# NAVIP: Unraveling the Influence of Neighboring Small Sequence Variants on Functional Impact Prediction

**DOI:** 10.1101/596718

**Authors:** Jan-Simon Baasner, Andreas Rempel, Dakota Howard, Boas Pucker

## Abstract

Once a suitable reference sequence has been generated, intraspecific variation is often assessed by re-sequencing. Variant calling processes can reveal all differences between strains, accessions, genotypes, or individuals. These variants can be enriched with predictions about their functional implications based on available structural annotations, i.e. gene models. Although these functional impact predictions on a per-variant basis are often accurate, some challenging cases require the simultaneous incorporation of multiple adjacent variants into this prediction process. Examples include neighboring variants which modify each other’s functional impact. The Neighborhood-Aware Variant Impact Predictor (NAVIP) considers all variants within a given protein coding sequence when predicting the effect. As a proof of concept, variants between the *Arabidopsis thaliana* accessions Columbia-0 and Niederzenz-1 were annotated. NAVIP is freely available on GitHub (https://github.com/bpucker/NAVIP) and accessible through a web server (https://pbb-tools.de).

**Author Summary:** Intraspecific variation gains increasing relevance as reference genome sequences are available for many investigated (plant) species. Understanding the effects of sequence variants between individuals of a population is a challenge. SnpEff (Cingolani et al., 2012) is the current standard tool for predicting the functional impact of sequence variants, but only considers one sequence variant at a time. We developed NAVIP to properly handle cases in which multiple sequence variants cluster together and influence each other’s functional impact. A comparison of two *Arabidopsis thaliana* accessions demonstrates the importance of considering multiple sequence variants simultaneously for the prediction of changes in encoded proteins. NAVIP is universally applicable to any organism for which the relevant sequence information and structural annotation is available. All underlying code is freely available on GitHub and we operate a web server for users’ convenience.

## Supplementary material for "NAVIP: Unraveling the Influence of Neighboring Small Sequence Variants on Functional Impact Prediction": S2 File: 20240104_SNVs_only.vcf (part 1 of 24)

```
#CHROM	POS	ID	REF	ALT	QUAL	FILTER	INFO	FORMAT
Chr1	92	.	A	T	1546.77	PASS	.	.
Chr1	352	.	G	A	3351.77	PASS	.	.
Chr1	425	.	C	T	3489.77	PASS	.	.
Chr1	471	.	T	G	4271.77	PASS	.	.
Chr1	508	.	T	C	4116.77	PASS	.	.
Chr1	698	.	G	A	3125.77	PASS	.	.
Chr1	711	.	T	C	3216.73	PASS	.	.
Chr1	755	.	T	C	2703.77	PASS	.	.
Chr1	843	.	G	A	2424.77	PASS	.	.
Chr1	892	.	T	G	2393.77	PASS	.	.
Chr1	1240	.	A	G	2073.77	PASS	.	.
Chr1	6063	.	T	C	4569.77	PASS	.	.
Chr1	6449	.	T	C	3403.77	PASS	.	.
Chr1	8176	.	G	T	4570.77	PASS	.	.
Chr1	8329	.	C	T	4013.77	PASS	.	.
Chr1	9872	.	A	G	4014.77	PASS	.	.
Chr1	10360	.	T	C	4108.77	PASS	.	.
Chr1	12584	.	A	C	2961.77	PASS	.	.
Chr1	15725	.	A	G	3788.77	PASS	.	.
Chr1	16974	.	C	T	4973.77	PASS	.	.
Chr1	16993	.	G	A	5257.77	PASS	.	.
Chr1	17002	.	G	T	5461.77	PASS	.	.
Chr1	17011	.	T	C	5641.77	PASS	.	.
Chr1	17026	.	A	G	5731.77	PASS	.	.
Chr1	17031	.	A	G	5686.77	PASS	.	.
Chr1	17049	.	C	A	5633.77	PASS	.	.
Chr1	17115	.	C	T	4552.77	PASS	.	.
Chr1	17194	.	C	T	3257.77	PASS	.	.
Chr1	17396	.	G	A	2348.77	PASS	.	.
Chr1	17658	.	C	A	2677.77	PASS	.	.
Chr1	17689	.	G	A	2767.77	PASS	.	.
Chr1	17830	.	A	G	2975.77	PASS	.	.
Chr1	18071	.	C	T	3375.77	PASS	.	.
Chr1	18133	.	C	A	3613.77	PASS	.	.
Chr1	18279	.	G	C	120.77	PASS	.	.
Chr1	18289	.	T	C	164.77	PASS	.	.
Chr1	18364	.	C	T	411.77	PASS	.	.
Chr1	18365	.	G	A	408.77	PASS	.	.
Chr1	18373	.	C	T	578.77	PASS	.	.
Chr1	18477	.	G	A	66.77	PASS	.	.
Chr1	18703	.	T	C	4266.77	PASS	.	.
Chr1	18705	.	T	C	4971.77	PASS	.	.
Chr1	18718	.	A	G	4241.77	PASS	.	.
Chr1	19197	.	A	T	3517.77	PASS	.	.
Chr1	19532	.	C	T	3882.77	PASS	.	.
Chr1	20119	.	G	T	3347.77	PASS	.	.
Chr1	20176	.	A	G	3031.77	PASS	.	.
Chr1	20532	.	T	A	1284.77	PASS	.	.
Chr1	21043	.	T	A	2363.77	PASS	.	.
Chr1	21104	.	C	T	2303.77	PASS	.	.
Chr1	21128	.	A	T	2445.77	PASS	.	.
Chr1	21775	.	C	T	3560.77	PASS	.	.
Chr1	21829	.	T	C	3668.77	PASS	.	.
Chr1	22135	.	A	C	3901.77	PASS	.	.
Chr1	24489	.	A	T	1948.77	PASS	.	.
Chr1	25773	.	C	T	3012.77	PASS	.	.
Chr1	26041	.	A	T	2861.77	PASS	.	.
Chr1	30735	.	A	G	2930.77	PASS	.	.
Chr1	31515	.	G	A	3988.77	PASS	.	.
Chr1	32210	.	T	C	4186.77	PASS	.	.
Chr1	32768	.	T	A	3509.77	PASS	.	.
Chr1	32807	.	A	G	3767.77	PASS	.	.
Chr1	33485	.	A	G	3934.77	PASS	.	.
Chr1	33647	.	T	A	7377.77	PASS	.	.
Chr1	33651	.	T	A	4699.77	PASS	.	.
Chr1	33934	.	C	T	3155.77	PASS	.	.
Chr1	35856	.	C	T	3523.77	PASS	.	.
Chr1	36975	.	A	T	3811.77	PASS	.	.
Chr1	37072	.	G	T	3273.77	PASS	.	.
Chr1	37437	.	C	T	2638.77	PASS	.	.
Chr1	39324	.	C	A	4790.77	PASS	.	.
Chr1	39751	.	G	T	3626.77	PASS	.	.
Chr1	39802	.	C	T	3716.77	PASS	.	.
Chr1	41146	.	T	G	3562.77	PASS	.	.
Chr1	41178	.	A	G	3348.77	PASS	.	.
Chr1	41274	.	A	G	2508.77	PASS	.	.
Chr1	41427	.	G	A	1583.77	PASS	.	.
Chr1	41860	.	T	C	2997.77	PASS	.	.
Chr1	42879	.	T	A	4028.77	PASS	.	.
Chr1	43795	.	G	A	3505.77	PASS	.	.
Chr1	43877	.	A	G	3534.77	PASS	.	.
Chr1	44074	.	T	G	3314.77	PASS	.	.
Chr1	44178	.	T	A	5034.77	PASS	.	.
Chr1	44194	.	G	T	5473.77	PASS	.	.
Chr1	44567	.	C	A	5250.77	PASS	.	.
Chr1	44568	.	A	G	5250.77	PASS	.	.
Chr1	44680	.	C	T	3260.77	PASS	.	.
Chr1	44714	.	C	T	3198.81	PASS	.	.
Chr1	44954	.	G	C	3085.77	PASS	.	.
Chr1	45105	.	G	C	3262.77	PASS	.	.
Chr1	46373	.	C	T	3714.77	PASS	.	.
Chr1	46818	.	G	T	3111.77	PASS	.	.
Chr1	46912	.	G	A	3798.77	PASS	.	.
Chr1	47513	.	T	A	2278.77	PASS	.	.
Chr1	47577	.	G	A	3013.77	PASS	.	.
Chr1	47995	.	A	T	3298.77	PASS	.	.
Chr1	48181	.	T	C	2693.77	PASS	.	.
Chr1	49080	.	T	C	1972.77	PASS	.	.
Chr1	49107	.	A	T	2067.77	PASS	.	.
Chr1	49493	.	T	C	4156.77	PASS	.	.
Chr1	49580	.	T	A	3561.77	PASS	.	.
Chr1	49873	.	G	A	3784.77	PASS	.	.
Chr1	50563	.	G	A	3491.77	PASS	.	.
Chr1	51706	.	A	T	5848.77	PASS	.	.
Chr1	51716	.	C	G	5885.77	PASS	.	.
Chr1	51736	.	C	A	5461.77	PASS	.	.
Chr1	51868	.	T	G	3019.77	PASS	.	.
Chr1	51935	.	A	C	3307.77	PASS	.	.
Chr1	51961	.	A	G	5801.77	PASS	.	.
Chr1	52202	.	A	C	3233.06	PASS	.	.
Chr1	52424	.	T	A	2555.77	PASS	.	.
Chr1	52425	.	T	A	2761.77	PASS	.	.
Chr1	52909	.	A	C	3518.77	PASS	.	.
Chr1	54712	.	T	A	3615.77	PASS	.	.
Chr1	54713	.	T	A	3997.77	PASS	.	.
Chr1	54811	.	A	G	2834.77	PASS	.	.
Chr1	55013	.	T	C	3064.77	PASS	.	.
Chr1	55362	.	C	A	3015.77	PASS	.	.
Chr1	55456	.	A	C	2405.77	PASS	.	.
Chr1	55470	.	T	C	2275.77	PASS	.	.
Chr1	55567	.	A	G	4255.77	PASS	.	.
Chr1	55576	.	C	T	4311.77	PASS	.	.
Chr1	55911	.	T	C	107.28	PASS	.	.
Chr1	55914	.	A	C	107.28	PASS	.	.
Chr1	56624	.	A	T	1681.77	PASS	.	.
Chr1	56746	.	T	C	3131.77	PASS	.	.
Chr1	56803	.	A	T	6876.77	PASS	.	.
Chr1	56809	.	T	A	6909.77	PASS	.	.
Chr1	56810	.	T	G	6930.77	PASS	.	.
Chr1	56816	.	T	C	6766.77	PASS	.	.
Chr1	57034	.	T	A	3821.77	PASS	.	.
Chr1	57121	.	T	C	4172.77	PASS	.	.
Chr1	57205	.	T	C	4052.77	PASS	.	.
Chr1	58562	.	T	C	2026.77	PASS	.	.
Chr1	58607	.	T	A	2280.77	PASS	.	.
Chr1	59462	.	A	T	4210.77	PASS	.	.
Chr1	59565	.	G	A	5047.77	PASS	.	.
Chr1	59778	.	G	T	3848.77	PASS	.	.
Chr1	59876	.	A	G	3951.77	PASS	.	.
Chr1	60296	.	A	G	3220.76	PASS	.	.
Chr1	61097	.	G	T	4719.77	PASS	.	.
Chr1	61661	.	C	T	4563.77	PASS	.	.
Chr1	62195	.	A	T	4004.77	PASS	.	.
Chr1	62421	.	C	T	3957.77	PASS	.	.
Chr1	62906	.	G	T	4698.77	PASS	.	.
Chr1	63030	.	A	G	3925.77	PASS	.	.
Chr1	63084	.	T	A	3233.06	PASS	.	.
Chr1	63526	.	C	T	3445.77	PASS	.	.
Chr1	63527	.	T	G	4108.77	PASS	.	.
Chr1	63620	.	A	C	4121.77	PASS	.	.
Chr1	63644	.	T	A	4596.77	PASS	.	.
Chr1	63645	.	G	C	4537.77	PASS	.	.
Chr1	63757	.	G	T	3840.77	PASS	.	.
Chr1	63759	.	G	A	3840.77	PASS	.	.
Chr1	64108	.	C	T	3385.77	PASS	.	.
Chr1	64149	.	G	A	5702.77	PASS	.	.
Chr1	64153	.	G	C	5831.77	PASS	.	.
Chr1	66193	.	C	T	3251.77	PASS	.	.
Chr1	66902	.	A	T	7878.77	PASS	.	.
Chr1	66909	.	C	T	7905.77	PASS	.	.
Chr1	67063	.	A	C	4471.77	PASS	.	.
Chr1	67663	.	G	A	3045.77	PASS	.	.
Chr1	67673	.	G	T	3056.77	PASS	.	.
Chr1	67718	.	T	A	2349.77	PASS	.	.
Chr1	67913	.	T	C	5597.77	PASS	.	.
Chr1	67914	.	G	T	5597.77	PASS	.	.
Chr1	68028	.	G	A	6989.77	PASS	.	.
Chr1	68036	.	C	G	6854.77	PASS	.	.
Chr1	68103	.	C	T	4072.77	PASS	.	.
Chr1	68533	.	G	A	3530.77	PASS	.	.
Chr1	68947	.	T	C	6474.77	PASS	.	.
Chr1	69281	.	C	T	3934.77	PASS	.	.
Chr1	69537	.	A	C	3216.73	PASS	.	.
Chr1	69796	.	A	C	3641.77	PASS	.	.
Chr1	70091	.	G	A	3737.77	PASS	.	.
Chr1	70531	.	T	C	3825.77	PASS	.	.
Chr1	71326	.	G	T	3520.77	PASS	.	.
Chr1	71348	.	C	T	3204.83	PASS	.	.
Chr1	71868	.	A	C	3859.77	PASS	.	.
Chr1	75606	.	G	A	3345.77	PASS	.	.
Chr1	75778	.	T	A	1795.77	PASS	.	.
Chr1	75899	.	T	C	1957.77	PASS	.	.
Chr1	76106	.	A	C	1576.77	PASS	.	.
Chr1	76768	.	T	C	4601.77	PASS	.	.
Chr1	76777	.	G	A	4619.77	PASS	.	.
Chr1	76830	.	C	T	4287.77	PASS	.	.
Chr1	76847	.	A	G	4476.77	PASS	.	.
Chr1	76879	.	T	C	4988.77	PASS	.	.
Chr1	76880	.	C	T	5018.77	PASS	.	.
Chr1	76888	.	C	A	4877.77	PASS	.	.
Chr1	76997	.	A	G	2854.77	PASS	.	.
Chr1	77039	.	C	T	2785.77	PASS	.	.
Chr1	77122	.	C	G	3358.77	PASS	.	.
Chr1	77195	.	A	G	2038.77	PASS	.	.
Chr1	77216	.	T	A	2491.77	PASS	.	.
Chr1	77256	.	A	G	2136.77	PASS	.	.
Chr1	77458	.	T	A	1531.77	PASS	.	.
Chr1	77520	.	G	A	2220.77	PASS	.	.
Chr1	77535	.	C	T	2307.77	PASS	.	.
Chr1	77705	.	T	G	3329.77	PASS	.	.
Chr1	77924	.	T	C	3625.77	PASS	.	.
Chr1	77971	.	C	G	5636.77	PASS	.	.
Chr1	77983	.	T	G	3841.77	PASS	.	.
Chr1	78036	.	G	T	6390.77	PASS	.	.
Chr1	78044	.	A	G	6468.77	PASS	.	.
Chr1	78265	.	G	A	4991.77	PASS	.	.
Chr1	78272	.	A	G	4970.77	PASS	.	.
Chr1	78485	.	A	G	2990.77	PASS	.	.
Chr1	78519	.	A	T	5402.77	PASS	.	.
Chr1	78533	.	T	A	5440.77	PASS	.	.
Chr1	78658	.	A	G	6102.77	PASS	.	.
Chr1	78670	.	C	T	5973.77	PASS	.	.
Chr1	78718	.	A	C	3677.77	PASS	.	.
Chr1	78975	.	A	T	3039.77	PASS	.	.
Chr1	79418	.	C	G	3004.77	PASS	.	.
Chr1	79756	.	G	T	3998.77	PASS	.	.
Chr1	79816	.	C	T	3730.77	PASS	.	.
Chr1	79879	.	A	T	6210.77	PASS	.	.
Chr1	79881	.	C	A	6300.77	PASS	.	.
Chr1	79885	.	A	C	6271.77	PASS	.	.
Chr1	79888	.	T	G	6271.77	PASS	.	.
Chr1	79889	.	T	A	6271.77	PASS	.	.
Chr1	79901	.	G	A	6271.77	PASS	.	.
Chr1	79902	.	G	A	6181.77	PASS	.	.
Chr1	79918	.	T	C	5972.77	PASS	.	.
Chr1	79977	.	C	A	6250.77	PASS	.	.
Chr1	79986	.	A	T	6344.77	PASS	.	.
Chr1	80041	.	C	T	5919.77	PASS	.	.
Chr1	80061	.	G	T	5808.77	PASS	.	.
Chr1	80216	.	T	C	3725.77	PASS	.	.
Chr1	80277	.	G	T	5356.77	PASS	.	.
Chr1	80335	.	T	A	3405.77	PASS	.	.
Chr1	80374	.	C	A	3409.77	PASS	.	.
Chr1	80760	.	A	C	3870.77	PASS	.	.
Chr1	80850	.	A	T	3564.77	PASS	.	.
Chr1	80929	.	A	T	6465.77	PASS	.	.
Chr1	80936	.	G	C	6562.77	PASS	.	.
Chr1	81333	.	T	C	4510.77	PASS	.	.
Chr1	81854	.	C	T	3630.77	PASS	.	.
Chr1	81869	.	C	T	3482.77	PASS	.	.
Chr1	83632	.	C	T	2589.77	PASS	.	.
Chr1	84419	.	C	T	2412.77	PASS	.	.
Chr1	85561	.	A	C	6101.77	PASS	.	.
Chr1	85571	.	T	C	6344.77	PASS	.	.
Chr1	85602	.	T	A	4152.77	PASS	.	.
Chr1	85769	.	A	G	4156.77	PASS	.	.
Chr1	85897	.	A	T	3587.77	PASS	.	.
Chr1	85984	.	C	A	4501.77	PASS	.	.
Chr1	86044	.	T	C	4666.77	PASS	.	.
Chr1	86152	.	C	T	3362.77	PASS	.	.
Chr1	86365	.	C	A	3495.77	PASS	.	.
Chr1	86413	.	G	A	5270.77	PASS	.	.
Chr1	86415	.	C	T	5315.77	PASS	.	.
Chr1	86508	.	G	A	3363.77	PASS	.	.
Chr1	86591	.	T	G	5270.77	PASS	.	.
Chr1	86656	.	T	C	3116.77	PASS	.	.
Chr1	86799	.	T	C	2164.77	PASS	.	.
Chr1	86820	.	G	A	2351.77	PASS	.	.
Chr1	87219	.	A	G	4871.77	PASS	.	.
Chr1	87222	.	A	T	4816.77	PASS	.	.
Chr1	87682	.	A	T	3175.77	PASS	.	.
Chr1	87728	.	T	C	3340.77	PASS	.	.
Chr1	88300	.	C	T	2876.77	PASS	.	.
Chr1	88419	.	T	C	3125.77	PASS	.	.
Chr1	88754	.	T	G	3246.77	PASS	.	.
Chr1	89312	.	G	T	2881.77	PASS	.	.
Chr1	89630	.	G	A	4273.77	PASS	.	.
Chr1	89754	.	G	T	3439.77	PASS	.	.
Chr1	91020	.	G	A	3394.77	PASS	.	.
Chr1	91172	.	T	A	3613.77	PASS	.	.
Chr1	91369	.	C	A	3708.77	PASS	.	.
Chr1	92170	.	A	T	2812.77	PASS	.	.
Chr1	92507	.	A	T	3284.77	PASS	.	.
Chr1	94295	.	C	G	3715.77	PASS	.	.
Chr1	95120	.	A	T	2627.77	PASS	.	.
Chr1	95225	.	A	G	2874.77	PASS	.	.
Chr1	95386	.	A	C	2700.77	PASS	.	.
Chr1	95608	.	T	A	6157.77	PASS	.	.
Chr1	96376	.	T	A	3925.77	PASS	.	.
Chr1	96449	.	T	A	3636.77	PASS	.	.
Chr1	97473	.	C	T	2965.77	PASS	.	.
Chr1	98215	.	G	A	4917.77	PASS	.	.
Chr1	99456	.	A	G	3138.77	PASS	.	.
Chr1	99604	.	A	T	2722.77	PASS	.	.
Chr1	99679	.	T	G	4584.77	PASS	.	.
Chr1	99681	.	T	A	4497.77	PASS	.	.
Chr1	99757	.	G	A	4573.77	PASS	.	.
Chr1	99773	.	C	T	4996.77	PASS	.	.
Chr1	99774	.	T	C	4996.77	PASS	.	.
Chr1	99956	.	C	G	2484.77	PASS	.	.
Chr1	100013	.	C	T	2540.77	PASS	.	.
Chr1	100027	.	T	A	2696.77	PASS	.	.
Chr1	100144	.	A	G	2960.77	PASS	.	.
Chr1	100267	.	A	T	2807.77	PASS	.	.
Chr1	100314	.	C	T	3476.77	PASS	.	.
Chr1	100370	.	G	A	6249.77	PASS	.	.
Chr1	100377	.	T	G	6144.77	PASS	.	.
Chr1	100501	.	A	G	3251.77	PASS	.	.
Chr1	100832	.	C	G	3314.77	PASS	.	.
Chr1	100898	.	T	A	3090.77	PASS	.	.
Chr1	102344	.	C	G	4726.77	PASS	.	.
Chr1	103059	.	T	C	4266.77	PASS	.	.
Chr1	103319	.	G	C	3892.77	PASS	.	.
Chr1	103654	.	C	G	3837.77	PASS	.	.
Chr1	103749	.	G	T	3107.77	PASS	.	.
Chr1	104149	.	C	A	2389.77	PASS	.	.
Chr1	104434	.	A	C	4433.77	PASS	.	.
Chr1	104608	.	T	C	4085.77	PASS	.	.
Chr1	104831	.	C	G	1954.77	PASS	.	.
Chr1	106128	.	T	A	5995.77	PASS	.	.
Chr1	106129	.	T	A	5995.77	PASS	.	.
Chr1	106479	.	T	A	4186.77	PASS	.	.
Chr1	108399	.	A	T	2503.77	PASS	.	.
Chr1	108696	.	A	T	3846.77	PASS	.	.
Chr1	109312	.	A	C	3223.52	PASS	.	.
Chr1	109325	.	T	C	3099.77	PASS	.	.
Chr1	109405	.	G	T	3116.77	PASS	.	.
Chr1	109472	.	T	C	3391.77	PASS	.	.
Chr1	109627	.	C	T	3466.77	PASS	.	.
Chr1	109804	.	T	C	3425.77	PASS	.	.
Chr1	109984	.	T	C	3359.77	PASS	.	.
Chr1	110059	.	T	A	3386.77	PASS	.	.
Chr1	110437	.	A	C	3161.77	PASS	.	.
Chr1	111864	.	G	A	3896.77	PASS	.	.
Chr1	111962	.	G	C	4085.77	PASS	.	.
Chr1	112134	.	A	C	4278.77	PASS	.	.
Chr1	112907	.	G	A	3195.80	PASS	.	.
Chr1	114034	.	G	A	2857.77	PASS	.	.
Chr1	114648	.	T	C	2986.77	PASS	.	.
Chr1	114737	.	A	C	3093.77	PASS	.	.
Chr1	114915	.	T	C	3448.77	PASS	.	.
Chr1	115320	.	T	G	3177.77	PASS	.	.
Chr1	115593	.	T	G	3893.77	PASS	.	.
Chr1	116183	.	G	T	3469.77	PASS	.	.
Chr1	116764	.	T	G	5826.77	PASS	.	.
Chr1	117223	.	G	C	3641.77	PASS	.	.
Chr1	117226	.	A	T	3686.77	PASS	.	.
Chr1	117229	.	G	C	3678.77	PASS	.	.
Chr1	117234	.	A	G	3648.77	PASS	.	.
Chr1	117241	.	A	G	3436.77	PASS	.	.
Chr1	117247	.	A	T	3256.77	PASS	.	.
Chr1	117253	.	A	G	3211.76	PASS	.	.
Chr1	117511	.	C	T	1713.77	PASS	.	.
Chr1	117592	.	C	T	1696.77	PASS	.	.
Chr1	118709	.	C	T	3488.77	PASS	.	.
Chr1	119083	.	T	G	4287.77	PASS	.	.
Chr1	119470	.	A	C	4894.77	PASS	.	.
Chr1	119479	.	C	T	5012.77	PASS	.	.
Chr1	120049	.	C	T	3950.77	PASS	.	.
Chr1	120328	.	C	G	2460.77	PASS	.	.
Chr1	121077	.	T	A	3313.77	PASS	.	.
Chr1	121364	.	G	T	4199.77	PASS	.	.
Chr1	122713	.	C	T	3439.77	PASS	.	.
Chr1	122809	.	G	A	3378.77	PASS	.	.
Chr1	123912	.	C	A	3166.77	PASS	.	.
Chr1	124467	.	G	A	4500.77	PASS	.	.
Chr1	127093	.	T	C	2435.77	PASS	.	.
Chr1	129607	.	G	A	3599.77	PASS	.	.
Chr1	129671	.	C	G	3699.77	PASS	.	.
Chr1	129841	.	T	A	2767.77	PASS	.	.
Chr1	131281	.	T	C	2060.77	PASS	.	.
Chr1	131494	.	G	A	3288.77	PASS	.	.
Chr1	140411	.	C	A	3418.77	PASS	.	.
Chr1	140713	.	A	T	3158.77	PASS	.	.
Chr1	146182	.	A	G	3169.77	PASS	.	.
Chr1	146220	.	T	G	2863.77	PASS	.	.
Chr1	146280	.	A	C	2715.77	PASS	.	.
Chr1	146471	.	A	T	3925.77	PASS	.	.
Chr1	146734	.	A	T	4114.77	PASS	.	.
Chr1	151639	.	A	T	2631.77	PASS	.	.
Chr1	153232	.	T	A	2997.77	PASS	.	.
Chr1	154679	.	A	C	3376.77	PASS	.	.
Chr1	163492	.	A	G	2259.77	PASS	.	.
Chr1	166850	.	G	T	3469.77	PASS	.	.
Chr1	169429	.	A	T	5006.77	PASS	.	.
Chr1	175519	.	C	A	1990.77	PASS	.	.
Chr1	176904	.	C	A	2590.77	PASS	.	.
Chr1	177232	.	G	A	2101.77	PASS	.	.
Chr1	178136	.	T	A	2727.77	PASS	.	.
Chr1	178286	.	T	C	2514.77	PASS	.	.
Chr1	178362	.	T	C	2822.77	PASS	.	.
Chr1	178893	.	A	T	3314.77	PASS	.	.
Chr1	179753	.	C	A	3858.77	PASS	.	.
Chr1	181486	.	C	T	3426.77	PASS	.	.
Chr1	182567	.	A	T	3215.74	PASS	.	.
Chr1	183024	.	A	T	3831.77	PASS	.	.
Chr1	183058	.	G	T	3475.77	PASS	.	.
Chr1	183790	.	T	G	1931.77	PASS	.	.
Chr1	183848	.	C	G	2705.77	PASS	.	.
Chr1	184203	.	T	A	3561.77	PASS	.	.
Chr1	184847	.	C	A	2769.77	PASS	.	.
Chr1	185233	.	A	G	2775.77	PASS	.	.
Chr1	185783	.	T	C	2291.77	PASS	.	.
Chr1	192251	.	C	G	4151.77	PASS	.	.
Chr1	192523	.	T	C	4031.77	PASS	.	.
Chr1	192654	.	C	G	3204.83	PASS	.	.
Chr1	192682	.	C	T	2744.77	PASS	.	.
Chr1	193422	.	G	A	2784.77	PASS	.	.
Chr1	193553	.	C	G	3111.77	PASS	.	.
Chr1	197787	.	A	G	3423.77	PASS	.	.
Chr1	197963	.	C	T	2753.77	PASS	.	.
Chr1	198205	.	T	A	3118.77	PASS	.	.
Chr1	198384	.	A	G	2872.77	PASS	.	.
Chr1	198410	.	A	G	2823.77	PASS	.	.
Chr1	200621	.	T	C	3211.76	PASS	.	.
Chr1	201608	.	T	G	3201.82	PASS	.	.
Chr1	201650	.	T	G	3624.77	PASS	.	.
Chr1	201942	.	G	A	3001.77	PASS	.	.
Chr1	202536	.	T	A	3439.77	PASS	.	.
Chr1	203974	.	A	T	3634.77	PASS	.	.
Chr1	204384	.	G	A	3094.77	PASS	.	.
Chr1	204946	.	C	G	2665.77	PASS	.	.
Chr1	205710	.	A	G	2785.77	PASS	.	.
Chr1	206118	.	T	G	3656.77	PASS	.	.
Chr1	206470	.	T	G	3570.77	PASS	.	.
Chr1	207187	.	T	A	2981.77	PASS	.	.
Chr1	207856	.	A	G	2711.77	PASS	.	.
Chr1	208251	.	T	G	3267.77	PASS	.	.
Chr1	208404	.	T	C	4125.77	PASS	.	.
Chr1	208420	.	C	A	1667.77	PASS	.	.
Chr1	208801	.	T	A	4099.77	PASS	.	.
Chr1	208851	.	T	G	2735.77	PASS	.	.
Chr1	208903	.	G	C	2673.77	PASS	.	.
Chr1	209720	.	T	A	2528.77	PASS	.	.
Chr1	210823	.	T	A	2881.77	PASS	.	.
Chr1	213303	.	A	C	3369.77	PASS	.	.
Chr1	213357	.	G	T	3166.77	PASS	.	.
Chr1	213769	.	G	A	2571.77	PASS	.	.
Chr1	215105	.	T	A	2937.77	PASS	.	.
Chr1	215174	.	A	T	2761.77	PASS	.	.
Chr1	215211	.	T	C	3248.77	PASS	.	.
Chr1	215625	.	G	T	2743.77	PASS	.	.
Chr1	215760	.	G	C	3018.77	PASS	.	.
Chr1	217247	.	C	T	3651.77	PASS	.	.
Chr1	217870	.	T	A	3811.77	PASS	.	.
Chr1	217933	.	A	G	4030.77	PASS	.	.
Chr1	218956	.	G	C	3883.77	PASS	.	.
Chr1	219152	.	A	G	2993.77	PASS	.	.
Chr1	220757	.	A	G	2246.77	PASS	.	.
Chr1	222427	.	T	A	2803.77	PASS	.	.
Chr1	223306	.	C	G	3598.77	PASS	.	.
Chr1	223800	.	T	C	3136.77	PASS	.	.
Chr1	225000	.	C	G	3497.77	PASS	.	.
Chr1	225129	.	G	A	3858.77	PASS	.	.
Chr1	225760	.	C	A	4172.77	PASS	.	.
Chr1	225884	.	C	T	3504.77	PASS	.	.
Chr1	227951	.	T	G	3640.77	PASS	.	.
Chr1	228155	.	T	A	4011.77	PASS	.	.
Chr1	228779	.	A	T	2709.77	PASS	.	.
Chr1	229110	.	C	A	2934.77	PASS	.	.
Chr1	230286	.	T	G	3217.75	PASS	.	.
Chr1	230392	.	C	T	3670.77	PASS	.	.
Chr1	232419	.	G	A	3249.77	PASS	.	.
Chr1	232531	.	T	C	3617.77	PASS	.	.
Chr1	233094	.	T	A	3669.77	PASS	.	.
Chr1	233313	.	A	C	2873.77	PASS	.	.
Chr1	233534	.	G	T	3075.77	PASS	.	.
Chr1	233740	.	T	A	3531.77	PASS	.	.
Chr1	233825	.	C	A	3630.77	PASS	.	.
Chr1	233852	.	A	T	3758.77	PASS	.	.
Chr1	234710	.	C	A	3888.77	PASS	.	.
Chr1	235189	.	C	G	4181.77	PASS	.	.
Chr1	236043	.	G	A	3174.77	PASS	.	.
Chr1	236680	.	G	A	2875.77	PASS	.	.
Chr1	237500	.	A	T	3708.77	PASS	.	.
Chr1	237786	.	T	A	1531.77	PASS	.	.
Chr1	238042	.	C	A	3160.77	PASS	.	.
Chr1	238230	.	A	T	2126.77	PASS	.	.
Chr1	238280	.	C	T	4954.77	PASS	.	.
Chr1	238282	.	C	T	4954.77	PASS	.	.
Chr1	238306	.	A	G	3470.77	PASS	.	.
Chr1	238327	.	T	C	3529.77	PASS	.	.
Chr1	238351	.	A	G	5067.77	PASS	.	.
Chr1	238352	.	A	G	5067.77	PASS	.	.
Chr1	238363	.	A	G	3309.77	PASS	.	.
Chr1	238383	.	A	G	3332.77	PASS	.	.
Chr1	238424	.	A	G	3275.77	PASS	.	.
Chr1	238509	.	A	G	4783.77	PASS	.	.
Chr1	238515	.	G	A	3833.77	PASS	.	.
Chr1	238530	.	C	T	4877.77	PASS	.	.
Chr1	238540	.	G	A	4054.77	PASS	.	.
Chr1	238587	.	G	A	4119.77	PASS	.	.
Chr1	238589	.	G	A	4113.77	PASS	.	.
Chr1	238622	.	A	G	3997.77	PASS	.	.
Chr1	238625	.	C	A	3950.77	PASS	.	.
Chr1	238645	.	T	C	6469.77	PASS	.	.
Chr1	238654	.	T	C	6245.77	PASS	.	.
Chr1	238694	.	A	G	1265.77	PASS	.	.
Chr1	238736	.	C	T	3415.77	PASS	.	.
Chr1	238752	.	T	C	7303.77	PASS	.	.
Chr1	238839	.	C	T	1922.77	PASS	.	.
Chr1	238870	.	T	C	2221.77	PASS	.	.
Chr1	238902	.	A	C	1846.77	PASS	.	.
Chr1	238947	.	C	T	3288.77	PASS	.	.
Chr1	239036	.	A	T	2894.77	PASS	.	.
Chr1	239038	.	T	G	2966.77	PASS	.	.
Chr1	239041	.	A	G	3101.77	PASS	.	.
Chr1	239072	.	C	A	3489.77	PASS	.	.
Chr1	239113	.	T	C	1345.77	PASS	.	.
Chr1	239153	.	T	C	1463.77	PASS	.	.
Chr1	239196	.	C	T	2241.77	PASS	.	.
Chr1	239238	.	C	T	2182.77	PASS	.	.
Chr1	239253	.	G	A	2005.77	PASS	.	.
Chr1	239269	.	A	G	5531.77	PASS	.	.
Chr1	239276	.	G	A	2996.77	PASS	.	.
Chr1	239324	.	C	T	3256.77	PASS	.	.
Chr1	239328	.	A	G	3339.77	PASS	.	.
Chr1	239434	.	A	G	2991.77	PASS	.	.
Chr1	240061	.	G	A	2691.77	PASS	.	.
Chr1	240440	.	G	C	2547.77	PASS	.	.
Chr1	240478	.	T	C	2778.77	PASS	.	.
Chr1	242250	.	T	C	3573.77	PASS	.	.
Chr1	242640	.	T	C	2754.77	PASS	.	.
Chr1	242678	.	G	A	3191.82	PASS	.	.
Chr1	242911	.	C	T	2559.77	PASS	.	.
Chr1	245788	.	T	G	3571.77	PASS	.	.
Chr1	246450	.	T	A	3351.77	PASS	.	.
Chr1	246561	.	C	T	2964.77	PASS	.	.
Chr1	246794	.	T	C	4560.77	PASS	.	.
Chr1	246805	.	T	G	4642.77	PASS	.	.
Chr1	246914	.	G	A	2758.77	PASS	.	.
Chr1	247065	.	A	C	3089.77	PASS	.	.
Chr1	247092	.	G	A	4877.77	PASS	.	.
Chr1	247213	.	T	C	3374.77	PASS	.	.
Chr1	247277	.	T	C	3818.77	PASS	.	.
Chr1	247312	.	G	T	5731.77	PASS	.	.
Chr1	247323	.	G	C	5416.77	PASS	.	.
Chr1	247357	.	T	A	4933.77	PASS	.	.
Chr1	247400	.	G	C	5484.77	PASS	.	.
Chr1	247410	.	A	T	5535.77	PASS	.	.
Chr1	247484	.	T	C	4180.77	PASS	.	.
Chr1	247583	.	G	A	3922.77	PASS	.	.
Chr1	247683	.	G	A	5008.77	PASS	.	.
Chr1	247721	.	C	T	5092.77	PASS	.	.
Chr1	247789	.	G	A	4580.77	PASS	.	.
Chr1	247814	.	C	T	4720.77	PASS	.	.
Chr1	247850	.	A	G	4691.77	PASS	.	.
Chr1	247919	.	G	T	6857.77	PASS	.	.
Chr1	247920	.	G	A	6857.77	PASS	.	.
Chr1	247949	.	T	C	3611.77	PASS	.	.
Chr1	248109	.	G	C	2709.77	PASS	.	.
Chr1	248118	.	C	T	4225.77	PASS	.	.
Chr1	248261	.	A	T	3090.77	PASS	.	.
Chr1	248437	.	A	G	2918.77	PASS	.	.
Chr1	248737	.	A	C	3230.05	PASS	.	.
Chr1	249083	.	C	A	3239.77	PASS	.	.
Chr1	249256	.	T	C	4092.77	PASS	.	.
Chr1	249384	.	G	T	3078.77	PASS	.	.
Chr1	249475	.	T	C	5371.77	PASS	.	.
Chr1	249479	.	C	A	5374.77	PASS	.	.
Chr1	249525	.	A	T	3359.77	PASS	.	.
Chr1	249667	.	A	G	3119.77	PASS	.	.
Chr1	249734	.	C	T	5289.77	PASS	.	.
Chr1	249763	.	T	C	5776.77	PASS	.	.
Chr1	249866	.	C	T	4015.77	PASS	.	.
Chr1	249885	.	G	A	6083.77	PASS	.	.
Chr1	249891	.	T	A	6049.77	PASS	.	.
Chr1	249937	.	A	T	4051.77	PASS	.	.
Chr1	250017	.	C	T	4024.77	PASS	.	.
Chr1	250096	.	A	G	4369.77	PASS	.	.
Chr1	250291	.	G	A	5988.77	PASS	.	.
Chr1	250295	.	A	T	5985.77	PASS	.	.
Chr1	250396	.	C	A	6296.77	PASS	.	.
Chr1	250405	.	T	A	6788.77	PASS	.	.
Chr1	250421	.	G	C	6420.77	PASS	.	.
Chr1	250478	.	A	C	5858.77	PASS	.	.
Chr1	250479	.	T	A	5858.77	PASS	.	.
Chr1	250624	.	T	A	5014.77	PASS	.	.
Chr1	250634	.	G	A	5160.77	PASS	.	.
Chr1	250636	.	T	A	5146.77	PASS	.	.
Chr1	250637	.	T	A	5146.77	PASS	.	.
Chr1	250647	.	A	G	5082.77	PASS	.	.
Chr1	250648	.	T	A	5061.77	PASS	.	.
Chr1	250650	.	T	A	4926.77	PASS	.	.
Chr1	250718	.	T	C	3624.77	PASS	.	.
Chr1	250860	.	T	A	5470.77	PASS	.	.
Chr1	250868	.	A	C	5580.77	PASS	.	.
Chr1	250874	.	T	C	5686.77	PASS	.	.
Chr1	250882	.	C	A	5686.77	PASS	.	.
Chr1	250891	.	C	A	5352.77	PASS	.	.
Chr1	250914	.	A	C	5205.77	PASS	.	.
Chr1	250918	.	G	A	5063.77	PASS	.	.
Chr1	250934	.	C	T	3179.76	PASS	.	.
Chr1	250951	.	T	A	2944.77	PASS	.	.
Chr1	251006	.	C	T	2791.77	PASS	.	.
Chr1	251041	.	G	A	3224.61	PASS	.	.
Chr1	251071	.	G	T	3259.77	PASS	.	.
Chr1	251145	.	T	A	3127.77	PASS	.	.
Chr1	251227	.	A	T	3209.76	PASS	.	.
Chr1	251584	.	T	C	3686.77	PASS	.	.
Chr1	251692	.	C	A	4241.77	PASS	.	.
Chr1	251858	.	G	T	4143.77	PASS	.	.
Chr1	251878	.	T	A	4140.77	PASS	.	.
Chr1	251905	.	C	A	4312.77	PASS	.	.
Chr1	251971	.	G	T	5983.77	PASS	.	.
Chr1	251972	.	A	T	5983.77	PASS	.	.
Chr1	252033	.	G	T	5969.77	PASS	.	.
Chr1	252040	.	G	A	5910.77	PASS	.	.
Chr1	252095	.	T	C	3863.77	PASS	.	.
Chr1	252243	.	G	T	3081.77	PASS	.	.
Chr1	252347	.	T	A	3963.77	PASS	.	.
Chr1	252349	.	T	C	3963.77	PASS	.	.
Chr1	252489	.	A	T	2480.77	PASS	.	.
Chr1	252563	.	T	C	4765.77	PASS	.	.
Chr1	252602	.	A	G	5342.77	PASS	.	.
Chr1	252738	.	G	A	2449.77	PASS	.	.
Chr1	252751	.	A	G	4143.77	PASS	.	.
Chr1	252753	.	G	C	4143.77	PASS	.	.
Chr1	252768	.	C	G	4497.77	PASS	.	.
Chr1	252782	.	A	G	4745.77	PASS	.	.
Chr1	252786	.	A	G	4856.77	PASS	.	.
Chr1	252790	.	A	T	4852.77	PASS	.	.
Chr1	252800	.	A	T	4659.77	PASS	.	.
Chr1	252818	.	T	C	3187.75	PASS	.	.
Chr1	253125	.	C	A	6419.77	PASS	.	.
Chr1	253132	.	C	T	6502.77	PASS	.	.
Chr1	253135	.	G	T	6412.77	PASS	.	.
Chr1	253289	.	G	A	4325.77	PASS	.	.
Chr1	253330	.	C	A	4069.77	PASS	.	.
Chr1	253378	.	G	A	3913.77	PASS	.	.
Chr1	253601	.	T	C	6254.77	PASS	.	.
Chr1	253606	.	G	A	6197.77	PASS	.	.
Chr1	254004	.	C	G	4398.77	PASS	.	.
Chr1	255333	.	A	C	3583.77	PASS	.	.
Chr1	255355	.	G	C	3338.77	PASS	.	.
Chr1	255597	.	T	C	2491.77	PASS	.	.
Chr1	255652	.	C	T	4133.77	PASS	.	.
Chr1	255849	.	C	T	5173.77	PASS	.	.
Chr1	255869	.	A	G	5231.77	PASS	.	.
Chr1	255904	.	C	T	5578.77	PASS	.	.
Chr1	255913	.	G	A	5626.77	PASS	.	.
Chr1	255927	.	G	A	5379.77	PASS	.	.
Chr1	256039	.	A	C	2804.77	PASS	.	.
Chr1	256154	.	C	T	3667.77	PASS	.	.
Chr1	256194	.	A	G	2303.77	PASS	.	.
Chr1	256250	.	C	A	3200.06	PASS	.	.
Chr1	256268	.	C	T	3220.76	PASS	.	.
Chr1	256451	.	T	C	2139.77	PASS	.	.
Chr1	256527	.	A	T	3531.77	PASS	.	.
Chr1	256532	.	A	G	3353.77	PASS	.	.
Chr1	256565	.	G	A	2400.77	PASS	.	.
Chr1	256597	.	T	C	2534.77	PASS	.	.
Chr1	256624	.	A	C	2687.77	PASS	.	.
Chr1	256705	.	G	A	3366.77	PASS	.	.
Chr1	256796	.	G	A	3553.77	PASS	.	.
Chr1	257464	.	A	G	2351.77	PASS	.	.
Chr1	257598	.	G	A	2531.77	PASS	.	.
Chr1	257657	.	T	C	4063.77	PASS	.	.
Chr1	257674	.	C	T	4341.77	PASS	.	.
Chr1	257697	.	G	A	4250.77	PASS	.	.
Chr1	257705	.	C	T	3995.77	PASS	.	.
Chr1	257745	.	G	T	2937.77	PASS	.	.
Chr1	257748	.	C	T	2881.77	PASS	.	.
Chr1	257788	.	T	C	1366.77	PASS	.	.
Chr1	257822	.	T	C	1268.77	PASS	.	.
Chr1	257941	.	C	G	1039.77	PASS	.	.
Chr1	258021	.	G	A	522.77	PASS	.	.
Chr1	258062	.	G	A	20.80	PASS	.	.
Chr1	258147	.	A	G	225.78	PASS	.	.
Chr1	258240	.	C	T	1887.77	PASS	.	.
Chr1	258358	.	C	T	1569.77	PASS	.	.
Chr1	258409	.	G	A	1849.77	PASS	.	.
Chr1	258560	.	A	T	3700.77	PASS	.	.
Chr1	258576	.	C	T	3743.77	PASS	.	.
Chr1	258597	.	G	A	4186.77	PASS	.	.
Chr1	258603	.	G	A	4067.77	PASS	.	.
Chr1	258898	.	G	A	2895.77	PASS	.	.
Chr1	261830	.	A	C	3228.29	PASS	.	.
Chr1	261869	.	A	G	3309.77	PASS	.	.
Chr1	261898	.	G	A	3194.83	PASS	.	.
Chr1	261932	.	T	C	3137.77	PASS	.	.
Chr1	262205	.	G	A	3512.77	PASS	.	.
Chr1	262243	.	G	T	3150.77	PASS	.	.
Chr1	264624	.	G	A	5773.77	PASS	.	.
Chr1	264625	.	T	A	5858.77	PASS	.	.
Chr1	264633	.	A	C	5676.77	PASS	.	.
Chr1	265611	.	G	C	3791.77	PASS	.	.
Chr1	265667	.	C	G	3616.77	PASS	.	.
Chr1	266144	.	C	A	4209.77	PASS	.	.
Chr1	266159	.	G	T	4154.77	PASS	.	.
Chr1	267822	.	G	T	3151.77	PASS	.	.
Chr1	267925	.	C	A	2411.77	PASS	.	.
Chr1	267982	.	A	T	2396.77	PASS	.	.
Chr1	269283	.	T	G	1797.77	PASS	.	.
Chr1	269642	.	C	G	2684.77	PASS	.	.
Chr1	270211	.	G	T	2529.77	PASS	.	.
Chr1	270458	.	G	C	2037.77	PASS	.	.
Chr1	270845	.	T	C	2603.77	PASS	.	.
Chr1	270982	.	A	G	1614.77	PASS	.	.
Chr1	271050	.	G	C	1822.77	PASS	.	.
Chr1	271416	.	T	C	2644.77	PASS	.	.
Chr1	272101	.	T	G	3545.77	PASS	.	.
Chr1	274629	.	T	A	3528.77	PASS	.	.
Chr1	275504	.	A	C	3129.77	PASS	.	.
Chr1	275624	.	C	T	3097.77	PASS	.	.
Chr1	275938	.	T	G	3700.77	PASS	.	.
Chr1	277613	.	T	C	3345.77	PASS	.	.
Chr1	277659	.	T	A	3324.77	PASS	.	.
Chr1	277759	.	G	A	4152.77	PASS	.	.
Chr1	277847	.	A	T	4136.77	PASS	.	.
Chr1	278320	.	G	A	2516.77	PASS	.	.
Chr1	278556	.	T	A	3346.77	PASS	.	.
Chr1	279497	.	A	C	3422.77	PASS	.	.
Chr1	281265	.	G	A	3587.77	PASS	.	.
Chr1	281933	.	G	C	3204.83	PASS	.	.
Chr1	282954	.	T	C	3366.77	PASS	.	.
Chr1	283723	.	T	G	3211.76	PASS	.	.
Chr1	284094	.	A	C	2206.77	PASS	.	.
Chr1	284187	.	T	A	2437.77	PASS	.	.
Chr1	284989	.	A	G	3718.77	PASS	.	.
Chr1	285111	.	G	A	3629.77	PASS	.	.
Chr1	285729	.	A	G	3013.77	PASS	.	.
Chr1	286029	.	A	C	3858.77	PASS	.	.
Chr1	287160	.	C	T	3462.77	PASS	.	.
Chr1	287556	.	G	A	3226.07	PASS	.	.
Chr1	287581	.	T	C	3408.77	PASS	.	.
Chr1	288548	.	G	A	3264.77	PASS	.	.
Chr1	288840	.	C	A	3197.05	PASS	.	.
Chr1	289260	.	T	C	2807.77	PASS	.	.
Chr1	289857	.	G	A	3768.77	PASS	.	.
Chr1	290554	.	A	C	3037.77	PASS	.	.
Chr1	290689	.	C	G	3543.77	PASS	.	.
Chr1	290788	.	T	G	2959.77	PASS	.	.
Chr1	291135	.	T	C	5685.77	PASS	.	.
Chr1	291136	.	A	T	5685.77	PASS	.	.
Chr1	291363	.	A	T	2090.77	PASS	.	.
Chr1	291602	.	G	T	2859.77	PASS	.	.
Chr1	291641	.	A	G	4795.77	PASS	.	.
Chr1	291759	.	A	T	5786.77	PASS	.	.
Chr1	291765	.	T	C	5734.77	PASS	.	.
Chr1	291796	.	A	G	3226.07	PASS	.	.
Chr1	291999	.	C	T	2513.77	PASS	.	.
Chr1	292124	.	G	A	4226.77	PASS	.	.
Chr1	292133	.	G	A	4125.77	PASS	.	.
Chr1	292138	.	T	C	4142.77	PASS	.	.
Chr1	292149	.	C	A	3842.77	PASS	.	.
Chr1	292233	.	A	C	2414.77	PASS	.	.
Chr1	292306	.	C	T	2618.77	PASS	.	.
Chr1	292340	.	A	G	4094.77	PASS	.	.
Chr1	292344	.	A	C	4094.77	PASS	.	.
Chr1	292387	.	T	C	2810.77	PASS	.	.
Chr1	292437	.	A	C	3252.77	PASS	.	.
Chr1	292475	.	C	T	5084.77	PASS	.	.
Chr1	292484	.	T	C	5246.77	PASS	.	.
Chr1	292520	.	A	G	5398.77	PASS	.	.
Chr1	292522	.	G	A	5483.77	PASS	.	.
Chr1	292532	.	G	A	5449.77	PASS	.	.
Chr1	292574	.	T	C	3803.77	PASS	.	.
Chr1	292671	.	C	T	3969.77	PASS	.	.
Chr1	292883	.	T	C	6253.77	PASS	.	.
Chr1	292901	.	C	T	5870.77	PASS	.	.
Chr1	293388	.	A	T	3060.77	PASS	.	.
Chr1	294899	.	T	A	3432.77	PASS	.	.
Chr1	294969	.	T	C	3106.77	PASS	.	.
Chr1	295941	.	C	T	3298.77	PASS	.	.
Chr1	296724	.	T	C	5602.77	PASS	.	.
Chr1	296725	.	T	A	5602.77	PASS	.	.
Chr1	297224	.	A	G	3471.77	PASS	.	.
Chr1	297706	.	G	A	3688.77	PASS	.	.
Chr1	297814	.	T	A	3224.61	PASS	.	.
Chr1	297946	.	T	G	3322.77	PASS	.	.
Chr1	298086	.	G	A	2918.77	PASS	.	.
Chr1	298221	.	A	G	2893.77	PASS	.	.
Chr1	298227	.	C	T	974.77	PASS	.	.
Chr1	298236	.	G	T	970.77	PASS	.	.
Chr1	298614	.	A	T	2656.77	PASS	.	.
Chr1	299439	.	T	C	3896.77	PASS	.	.
Chr1	299440	.	T	C	3896.77	PASS	.	.
Chr1	300023	.	C	A	4800.77	PASS	.	.
Chr1	300024	.	C	T	4800.77	PASS	.	.
Chr1	300277	.	C	A	2954.77	PASS	.	.
Chr1	300913	.	A	T	4732.77	PASS	.	.
Chr1	301343	.	A	C	5128.77	PASS	.	.
Chr1	302182	.	T	A	2890.77	PASS	.	.
Chr1	302303	.	T	C	2526.77	PASS	.	.
Chr1	302813	.	T	G	3217.75	PASS	.	.
Chr1	303874	.	A	G	2416.77	PASS	.	.
Chr1	303912	.	C	T	2610.77	PASS	.	.
Chr1	304281	.	G	A	3030.77	PASS	.	.
Chr1	304552	.	A	C	3756.77	PASS	.	.
Chr1	304565	.	G	C	3809.77	PASS	.	.
Chr1	304984	.	A	C	3302.77	PASS	.	.
Chr1	305155	.	T	A	3288.77	PASS	.	.
Chr1	305431	.	A	G	3987.77	PASS	.	.
Chr1	306462	.	G	T	2754.77	PASS	.	.
Chr1	306757	.	G	A	3531.77	PASS	.	.
Chr1	307316	.	C	T	3546.77	PASS	.	.
Chr1	307847	.	A	C	2881.77	PASS	.	.
Chr1	308370	.	A	T	3043.77	PASS	.	.
Chr1	309012	.	G	T	2749.77	PASS	.	.
Chr1	309185	.	G	T	2984.77	PASS	.	.
Chr1	309220	.	T	C	3015.77	PASS	.	.
Chr1	309720	.	G	A	4828.77	PASS	.	.
Chr1	309721	.	G	T	4828.77	PASS	.	.
Chr1	309828	.	T	C	2586.77	PASS	.	.
Chr1	309970	.	G	T	4204.77	PASS	.	.
Chr1	309991	.	G	T	4516.77	PASS	.	.
Chr1	309992	.	T	A	4486.77	PASS	.	.
Chr1	310748	.	G	T	2367.77	PASS	.	.
Chr1	310925	.	A	G	3049.77	PASS	.	.
Chr1	311064	.	G	C	3596.77	PASS	.	.
Chr1	311109	.	C	T	3227.04	PASS	.	.
Chr1	311279	.	C	T	3422.77	PASS	.	.
Chr1	311610	.	G	A	2342.77	PASS	.	.
Chr1	311751	.	G	T	2145.77	PASS	.	.
Chr1	311769	.	G	A	2117.77	PASS	.	.
Chr1	313381	.	C	G	3554.77	PASS	.	.
Chr1	314038	.	A	T	3031.77	PASS	.	.
Chr1	314506	.	A	G	3523.77	PASS	.	.
Chr1	315105	.	T	A	2983.77	PASS	.	.
Chr1	316451	.	G	A	3442.77	PASS	.	.
Chr1	316941	.	T	A	3527.77	PASS	.	.
Chr1	317402	.	C	A	2877.77	PASS	.	.
Chr1	317506	.	A	G	3102.77	PASS	.	.
Chr1	319661	.	C	T	3631.77	PASS	.	.
Chr1	319791	.	A	C	3837.77	PASS	.	.
Chr1	319869	.	A	G	3664.77	PASS	.	.
Chr1	319962	.	T	A	5078.77	PASS	.	.
Chr1	319963	.	G	T	5078.77	PASS	.	.
Chr1	320308	.	G	A	2539.77	PASS	.	.
Chr1	320474	.	G	A	2915.77	PASS	.	.
Chr1	321057	.	A	T	3452.77	PASS	.	.
Chr1	321370	.	C	A	2723.77	PASS	.	.
Chr1	321615	.	T	A	3189.78	PASS	.	.
Chr1	321814	.	G	A	2869.77	PASS	.	.
Chr1	321897	.	A	G	2558.77	PASS	.	.
Chr1	322374	.	T	C	2834.77	PASS	.	.
Chr1	322671	.	C	T	1609.77	PASS	.	.
Chr1	323512	.	C	G	3474.77	PASS	.	.
Chr1	324043	.	A	T	3613.77	PASS	.	.
Chr1	324171	.	G	A	3620.77	PASS	.	.
Chr1	325132	.	T	C	1892.77	PASS	.	.
Chr1	325669	.	T	A	2261.77	PASS	.	.
Chr1	325901	.	C	T	2570.77	PASS	.	.
Chr1	326964	.	T	G	4289.77	PASS	.	.
Chr1	326965	.	T	A	4289.77	PASS	.	.
Chr1	327134	.	A	C	3101.77	PASS	.	.
Chr1	327966	.	G	C	2876.77	PASS	.	.
Chr1	328445	.	A	T	3682.77	PASS	.	.
Chr1	329084	.	G	T	3004.77	PASS	.	.
Chr1	331177	.	C	T	3265.77	PASS	.	.
Chr1	331269	.	A	G	2746.77	PASS	.	.
Chr1	331683	.	C	T	2826.77	PASS	.	.
Chr1	331930	.	T	C	2610.77	PASS	.	.
Chr1	332265	.	T	A	5276.77	PASS	.	.
Chr1	332266	.	T	C	5276.77	PASS	.	.
Chr1	333482	.	C	G	2730.77	PASS	.	.
Chr1	333840	.	C	G	3701.77	PASS	.	.
Chr1	334454	.	T	A	2886.77	PASS	.	.
Chr1	334737	.	G	A	3699.77	PASS	.	.
Chr1	335469	.	A	T	3059.77	PASS	.	.
Chr1	335990	.	G	A	3426.77	PASS	.	.
Chr1	337760	.	C	A	2399.77	PASS	.	.
Chr1	338145	.	C	T	3006.77	PASS	.	.
Chr1	338744	.	T	G	2579.77	PASS	.	.
Chr1	339956	.	T	C	3400.77	PASS	.	.
Chr1	340022	.	C	G	5152.77	PASS	.	.
Chr1	340025	.	A	T	5181.77	PASS	.	.
Chr1	340199	.	A	G	3585.77	PASS	.	.
Chr1	340683	.	C	T	2316.77	PASS	.	.
Chr1	340810	.	C	A	1916.77	PASS	.	.
Chr1	341196	.	T	C	1745.77	PASS	.	.
Chr1	341924	.	T	C	2976.77	PASS	.	.
Chr1	341969	.	C	A	4533.77	PASS	.	.
Chr1	341982	.	C	A	4539.77	PASS	.	.
Chr1	341990	.	A	C	4651.77	PASS	.	.
Chr1	342002	.	C	T	4429.77	PASS	.	.
Chr1	342052	.	C	T	4631.77	PASS	.	.
Chr1	342259	.	T	G	4077.77	PASS	.	.
Chr1	342299	.	T	A	6066.77	PASS	.	.
Chr1	342305	.	G	A	6286.77	PASS	.	.
Chr1	342314	.	A	G	5975.77	PASS	.	.
Chr1	342347	.	G	A	3751.77	PASS	.	.
Chr1	342763	.	T	C	3423.77	PASS	.	.
Chr1	342966	.	G	C	3227.04	PASS	.	.
Chr1	343125	.	C	G	3314.77	PASS	.	.
Chr1	343297	.	T	G	4104.77	PASS	.	.
Chr1	343449	.	G	A	3093.77	PASS	.	.
Chr1	343741	.	G	C	2330.77	PASS	.	.
Chr1	344017	.	G	C	1846.77	PASS	.	.
Chr1	344140	.	G	C	2409.77	PASS	.	.
Chr1	344235	.	G	T	2835.77	PASS	.	.
Chr1	344267	.	C	A	2849.77	PASS	.	.
Chr1	344323	.	A	G	4553.77	PASS	.	.
Chr1	344331	.	A	G	4646.77	PASS	.	.
Chr1	344551	.	T	C	6122.77	PASS	.	.
Chr1	344559	.	A	G	6035.77	PASS	.	.
Chr1	345504	.	G	A	3679.77	PASS	.	.
Chr1	345744	.	T	A	3390.77	PASS	.	.
Chr1	346123	.	G	C	2452.77	PASS	.	.
Chr1	348313	.	C	T	2800.77	PASS	.	.
Chr1	348353	.	T	C	4582.77	PASS	.	.
Chr1	348405	.	A	T	2609.77	PASS	.	.
Chr1	348441	.	T	C	2957.77	PASS	.	.
Chr1	348470	.	G	A	5235.77	PASS	.	.
Chr1	348495	.	C	A	5399.77	PASS	.	.
Chr1	348514	.	T	C	5411.77	PASS	.	.
Chr1	348677	.	G	C	4669.77	PASS	.	.
Chr1	348699	.	A	G	5148.77	PASS	.	.
Chr1	348711	.	G	C	5595.77	PASS	.	.
Chr1	349119	.	T	C	3759.77	PASS	.	.
Chr1	349310	.	C	A	3499.77	PASS	.	.
Chr1	350606	.	G	A	2997.77	PASS	.	.
Chr1	351689	.	A	G	2542.77	PASS	.	.
Chr1	351771	.	G	A	2566.77	PASS	.	.
Chr1	352142	.	C	T	3021.77	PASS	.	.
Chr1	352391	.	C	G	3451.77	PASS	.	.
Chr1	353201	.	A	T	3048.77	PASS	.	.
Chr1	353868	.	A	T	4450.77	PASS	.	.
Chr1	353871	.	A	G	4456.77	PASS	.	.
Chr1	353951	.	C	G	3771.77	PASS	.	.
Chr1	353957	.	A	T	3918.77	PASS	.	.
Chr1	353967	.	G	A	3659.77	PASS	.	.
Chr1	354400	.	T	C	1141.77	PASS	.	.
Chr1	354481	.	T	G	2303.77	PASS	.	.
Chr1	354482	.	C	A	2303.77	PASS	.	.
Chr1	354494	.	G	A	2239.77	PASS	.	.
Chr1	354987	.	C	T	3031.77	PASS	.	.
Chr1	355246	.	G	A	2603.77	PASS	.	.
Chr1	355316	.	G	C	2771.77	PASS	.	.
Chr1	355397	.	C	T	2640.77	PASS	.	.
Chr1	355606	.	C	G	2282.77	PASS	.	.
Chr1	356214	.	G	A	3409.77	PASS	.	.
Chr1	356411	.	T	C	3726.77	PASS	.	.
Chr1	356798	.	T	C	3024.77	PASS	.	.
Chr1	356833	.	C	T	3154.77	PASS	.	.
Chr1	356907	.	G	C	3697.77	PASS	.	.
Chr1	356942	.	A	C	3881.77	PASS	.	.
Chr1	357001	.	A	T	3994.77	PASS	.	.
Chr1	357082	.	T	C	3795.77	PASS	.	.
Chr1	357097	.	C	T	6609.77	PASS	.	.
Chr1	357103	.	A	T	6532.77	PASS	.	.
Chr1	357360	.	G	T	6156.77	PASS	.	.
Chr1	357367	.	G	T	6183.77	PASS	.	.
Chr1	357436	.	A	T	5663.77	PASS	.	.
Chr1	357449	.	T	C	5768.77	PASS	.	.
Chr1	357481	.	C	T	5659.77	PASS	.	.
Chr1	357579	.	A	G	6351.77	PASS	.	.
Chr1	357593	.	T	C	6448.77	PASS	.	.
Chr1	357683	.	T	C	6336.77	PASS	.	.
Chr1	357703	.	C	G	6372.77	PASS	.	.
Chr1	357808	.	C	T	6327.77	PASS	.	.
Chr1	357814	.	G	A	6328.77	PASS	.	.
Chr1	358103	.	G	A	3369.77	PASS	.	.
Chr1	358171	.	C	T	2937.77	PASS	.	.
Chr1	358233	.	T	C	2794.77	PASS	.	.
Chr1	359566	.	C	G	1865.77	PASS	.	.
Chr1	360377	.	T	A	3253.77	PASS	.	.
Chr1	360888	.	T	C	3700.77	PASS	.	.
Chr1	361200	.	T	C	3910.77	PASS	.	.
Chr1	362150	.	C	A	3852.77	PASS	.	.
Chr1	362492	.	C	G	2897.77	PASS	.	.
Chr1	362763	.	A	G	1926.77	PASS	.	.
Chr1	363253	.	A	T	2420.77	PASS	.	.
Chr1	363409	.	C	A	2750.77	PASS	.	.
Chr1	363425	.	G	A	4290.77	PASS	.	.
Chr1	363432	.	G	C	4357.77	PASS	.	.
Chr1	363449	.	C	T	2808.77	PASS	.	.
Chr1	363479	.	G	C	5396.77	PASS	.	.
Chr1	363482	.	C	T	5396.77	PASS	.	.
Chr1	363510	.	T	A	3330.77	PASS	.	.
Chr1	365272	.	T	C	201.77	PASS	.	.
Chr1	365273	.	C	T	329.53	PASS	.	.
Chr1	365301	.	A	G	987.77	PASS	.	.
Chr1	365411	.	A	G	1826.77	PASS	.	.
Chr1	366363	.	T	A	1590.77	PASS	.	.
Chr1	366850	.	A	C	1670.77	PASS	.	.
Chr1	367150	.	T	C	2646.77	PASS	.	.
Chr1	367407	.	G	A	3743.77	PASS	.	.
Chr1	367489	.	C	G	3518.77	PASS	.	.
Chr1	367698	.	G	A	3486.77	PASS	.	.
Chr1	368479	.	G	C	3284.77	PASS	.	.
Chr1	368962	.	T	G	3659.77	PASS	.	.
Chr1	369560	.	G	A	2287.77	PASS	.	.
Chr1	369630	.	G	A	2452.77	PASS	.	.
Chr1	369706	.	T	G	2678.77	PASS	.	.
Chr1	369812	.	C	G	3284.77	PASS	.	.
Chr1	369895	.	A	T	4445.77	PASS	.	.
Chr1	369919	.	G	T	3857.77	PASS	.	.
Chr1	370086	.	T	C	3254.77	PASS	.	.
Chr1	371098	.	G	A	3067.77	PASS	.	.
Chr1	371410	.	C	G	3395.77	PASS	.	.
Chr1	371484	.	T	A	3110.77	PASS	.	.
Chr1	371972	.	T	C	3262.77	PASS	.	.
Chr1	372128	.	C	T	3913.77	PASS	.	.
Chr1	372139	.	C	T	3818.77	PASS	.	.
Chr1	372172	.	A	T	3861.77	PASS	.	.
Chr1	372179	.	A	C	4020.77	PASS	.	.
Chr1	372205	.	T	A	4344.77	PASS	.	.
Chr1	372230	.	C	T	5011.77	PASS	.	.
Chr1	372267	.	C	A	4816.77	PASS	.	.
Chr1	372809	.	C	G	3588.77	PASS	.	.
Chr1	372927	.	C	T	6072.77	PASS	.	.
Chr1	372938	.	T	A	6015.77	PASS	.	.
Chr1	373035	.	A	T	3800.77	PASS	.	.
Chr1	373097	.	C	T	3722.77	PASS	.	.
Chr1	373150	.	G	T	3475.77	PASS	.	.
Chr1	373639	.	G	A	2010.77	PASS	.	.
Chr1	373685	.	C	A	2170.77	PASS	.	.
Chr1	375468	.	A	G	3072.77	PASS	.	.
Chr1	375499	.	A	T	3094.77	PASS	.	.
Chr1	376303	.	G	T	3134.77	PASS	.	.
Chr1	377334	.	T	G	3381.77	PASS	.	.
Chr1	377825	.	T	C	3408.77	PASS	.	.
Chr1	378101	.	T	C	3183.76	PASS	.	.
Chr1	380409	.	T	A	2972.77	PASS	.	.
Chr1	380515	.	A	T	2872.77	PASS	.	.
Chr1	380762	.	A	T	2760.77	PASS	.	.
Chr1	381773	.	A	T	2316.77	PASS	.	.
Chr1	381817	.	T	G	2302.77	PASS	.	.
Chr1	382112	.	T	G	3919.77	PASS	.	.
Chr1	382525	.	C	T	5362.77	PASS	.	.
Chr1	382531	.	T	C	5292.77	PASS	.	.
Chr1	383235	.	G	A	4631.77	PASS	.	.
Chr1	383526	.	G	A	3501.77	PASS	.	.
Chr1	384033	.	C	T	6342.77	PASS	.	.
Chr1	384046	.	T	G	6254.77	PASS	.	.
Chr1	384584	.	T	C	3564.77	PASS	.	.
Chr1	384674	.	G	T	3144.77	PASS	.	.
Chr1	384704	.	A	T	3338.77	PASS	.	.
Chr1	385069	.	C	T	2525.77	PASS	.	.
Chr1	385892	.	A	G	3311.77	PASS	.	.
Chr1	387876	.	T	A	3062.77	PASS	.	.
Chr1	387895	.	T	A	2872.77	PASS	.	.
Chr1	388705	.	C	A	2275.77	PASS	.	.
Chr1	389095	.	A	G	2706.77	PASS	.	.
Chr1	389370	.	T	C	3067.77	PASS	.	.
Chr1	389577	.	C	G	2790.77	PASS	.	.
Chr1	389688	.	T	A	4431.77	PASS	.	.
Chr1	389692	.	T	G	4404.77	PASS	.	.
Chr1	389750	.	G	A	2487.77	PASS	.	.
Chr1	389853	.	T	C	2410.77	PASS	.	.
Chr1	389949	.	C	T	3303.77	PASS	.	.
Chr1	389967	.	C	T	3382.77	PASS	.	.
Chr1	390211	.	T	A	2713.77	PASS	.	.
Chr1	390415	.	C	T	2883.77	PASS	.	.
Chr1	390542	.	A	C	3139.77	PASS	.	.
Chr1	390711	.	G	T	4634.77	PASS	.	.
Chr1	390715	.	A	T	4624.77	PASS	.	.
Chr1	390744	.	G	T	3308.77	PASS	.	.
Chr1	390770	.	C	A	2904.77	PASS	.	.
Chr1	391323	.	T	C	3903.77	PASS	.	.
Chr1	391359	.	C	T	3949.77	PASS	.	.
Chr1	391406	.	T	C	3677.77	PASS	.	.
Chr1	391637	.	A	G	3394.77	PASS	.	.
Chr1	391986	.	G	A	5757.77	PASS	.	.
Chr1	391991	.	A	C	5759.77	PASS	.	.
Chr1	392131	.	C	T	3357.77	PASS	.	.
Chr1	392196	.	G	A	3459.77	PASS	.	.
Chr1	392316	.	T	G	3876.77	PASS	.	.
Chr1	392351	.	T	G	3814.77	PASS	.	.
Chr1	392462	.	T	G	3213.77	PASS	.	.
Chr1	392848	.	C	T	2214.77	PASS	.	.
Chr1	392899	.	A	G	1893.77	PASS	.	.
Chr1	393109	.	C	A	1096.77	PASS	.	.
Chr1	394129	.	A	G	2219.77	PASS	.	.
Chr1	394511	.	G	T	2766.77	PASS	.	.
Chr1	394552	.	C	T	2792.77	PASS	.	.
Chr1	395107	.	A	G	2258.77	PASS	.	.
Chr1	395461	.	T	A	2844.77	PASS	.	.
Chr1	395584	.	C	G	2137.77	PASS	.	.
Chr1	395878	.	A	G	2253.77	PASS	.	.
Chr1	396021	.	T	A	2773.77	PASS	.	.
Chr1	396260	.	A	G	3388.77	PASS	.	.
Chr1	396277	.	A	C	3348.77	PASS	.	.
Chr1	397698	.	C	T	3503.77	PASS	.	.
Chr1	398041	.	C	T	3177.77	PASS	.	.
Chr1	398592	.	T	A	3079.77	PASS	.	.
Chr1	398738	.	C	T	3017.77	PASS	.	.
Chr1	399823	.	C	G	3336.77	PASS	.	.
Chr1	399920	.	C	G	3964.77	PASS	.	.
Chr1	400593	.	C	A	3049.77	PASS	.	.
Chr1	401107	.	A	G	4066.77	PASS	.	.
Chr1	401532	.	A	G	3050.77	PASS	.	.
Chr1	401894	.	G	A	2249.77	PASS	.	.
Chr1	402228	.	G	A	2446.77	PASS	.	.
Chr1	402550	.	C	T	3947.77	PASS	.	.
Chr1	402563	.	T	C	4032.77	PASS	.	.
Chr1	402676	.	A	C	2742.77	PASS	.	.
Chr1	403590	.	A	G	5569.77	PASS	.	.
Chr1	403594	.	A	C	5542.77	PASS	.	.
Chr1	403716	.	G	A	3197.84	PASS	.	.
Chr1	404012	.	C	T	2951.77	PASS	.	.
Chr1	404038	.	C	T	2916.77	PASS	.	.
Chr1	404108	.	G	A	2678.77	PASS	.	.
Chr1	404407	.	C	G	2432.77	PASS	.	.
Chr1	405147	.	C	T	3532.77	PASS	.	.
Chr1	405194	.	G	T	2471.77	PASS	.	.
Chr1	405652	.	A	G	3162.77	PASS	.	.
Chr1	405740	.	T	G	2841.77	PASS	.	.
Chr1	405864	.	G	C	3099.77	PASS	.	.
Chr1	406177	.	G	A	3313.77	PASS	.	.
Chr1	406191	.	G	A	3258.77	PASS	.	.
Chr1	406533	.	A	T	3458.77	PASS	.	.
Chr1	406942	.	G	C	3160.77	PASS	.	.
Chr1	408061	.	T	C	3872.77	PASS	.	.
Chr1	408626	.	G	A	3016.77	PASS	.	.
Chr1	408881	.	G	A	1928.77	PASS	.	.
Chr1	409201	.	C	T	2392.77	PASS	.	.
Chr1	409707	.	A	C	3118.77	PASS	.	.
Chr1	410463	.	A	G	2451.77	PASS	.	.
Chr1	410583	.	T	G	2807.77	PASS	.	.
Chr1	410672	.	G	T	2759.77	PASS	.	.
Chr1	411774	.	C	G	2437.77	PASS	.	.
Chr1	412046	.	A	C	1258.77	PASS	.	.
Chr1	412328	.	A	T	2566.77	PASS	.	.
Chr1	412683	.	C	T	2798.77	PASS	.	.
Chr1	412728	.	A	T	3853.77	PASS	.	.
Chr1	412752	.	T	C	3747.77	PASS	.	.
Chr1	412806	.	A	C	3108.77	PASS	.	.
Chr1	412812	.	T	G	3172.77	PASS	.	.
Chr1	412823	.	T	A	3178.77	PASS	.	.
Chr1	413335	.	A	G	4251.77	PASS	.	.
Chr1	413471	.	A	T	2770.77	PASS	.	.
Chr1	413623	.	A	C	2717.77	PASS	.	.
Chr1	413793	.	G	A	4881.77	PASS	.	.
Chr1	413800	.	T	G	4884.77	PASS	.	.
Chr1	413817	.	G	T	5105.77	PASS	.	.
Chr1	413837	.	T	C	4714.77	PASS	.	.
Chr1	413901	.	C	T	4269.77	PASS	.	.
Chr1	413907	.	A	T	4324.77	PASS	.	.
Chr1	413908	.	C	T	4353.77	PASS	.	.
Chr1	413911	.	C	T	4264.77	PASS	.	.
Chr1	414303	.	C	A	4270.77	PASS	.	.
Chr1	414309	.	C	T	4266.77	PASS	.	.
Chr1	414314	.	T	C	4009.77	PASS	.	.
Chr1	414477	.	A	G	2903.77	PASS	.	.
Chr1	414516	.	A	T	4127.77	PASS	.	.
Chr1	414544	.	G	A	4201.77	PASS	.	.
Chr1	414557	.	T	G	3976.77	PASS	.	.
Chr1	414558	.	T	C	3976.77	PASS	.	.
Chr1	414565	.	A	T	3931.77	PASS	.	.
Chr1	414782	.	T	C	2347.77	PASS	.	.
Chr1	414979	.	A	G	1947.77	PASS	.	.
Chr1	415015	.	T	C	2234.77	PASS	.	.
Chr1	415103	.	T	G	2050.77	PASS	.	.
Chr1	415139	.	C	G	2245.77	PASS	.	.
Chr1	416491	.	C	A	3811.77	PASS	.	.
Chr1	416497	.	G	T	3762.77	PASS	.	.
Chr1	416515	.	T	G	2579.77	PASS	.	.
Chr1	416534	.	C	G	2696.77	PASS	.	.
Chr1	416649	.	G	A	4879.77	PASS	.	.
Chr1	416660	.	T	C	5100.77	PASS	.	.
Chr1	416661	.	G	A	5190.77	PASS	.	.
Chr1	416677	.	T	C	5140.77	PASS	.	.
Chr1	416697	.	T	C	5106.77	PASS	.	.
Chr1	416711	.	T	A	4955.77	PASS	.	.
Chr1	416757	.	C	A	2991.77	PASS	.	.
Chr1	416859	.	T	G	2953.77	PASS	.	.
Chr1	417815	.	C	T	3131.77	PASS	.	.
Chr1	417891	.	A	T	3182.76	PASS	.	.
Chr1	417956	.	A	T	3584.77	PASS	.	.
Chr1	418434	.	G	T	2974.77	PASS	.	.
Chr1	418612	.	A	C	3609.77	PASS	.	.
Chr1	418615	.	T	G	3609.77	PASS	.	.
Chr1	419082	.	A	C	3484.77	PASS	.	.
Chr1	419617	.	C	A	3403.77	PASS	.	.
Chr1	419950	.	G	A	3093.77	PASS	.	.
Chr1	419964	.	A	C	3119.77	PASS	.	.
Chr1	420000	.	G	A	5147.77	PASS	.	.
Chr1	420001	.	T	C	5147.77	PASS	.	.
Chr1	420052	.	G	A	3440.77	PASS	.	.
Chr1	420074	.	G	C	3831.77	PASS	.	.
Chr1	420098	.	C	T	3546.77	PASS	.	.
Chr1	420113	.	A	G	3359.77	PASS	.	.
Chr1	420248	.	A	G	3300.77	PASS	.	.
Chr1	420312	.	T	A	5278.77	PASS	.	.
Chr1	420321	.	A	G	5266.77	PASS	.	.
Chr1	420360	.	C	A	4904.77	PASS	.	.
Chr1	420364	.	C	T	4905.77	PASS	.	.
Chr1	420463	.	T	C	2714.77	PASS	.	.
Chr1	421410	.	G	T	3054.77	PASS	.	.
Chr1	421648	.	A	C	2740.77	PASS	.	.
Chr1	421674	.	C	A	2951.77	PASS	.	.
Chr1	421839	.	A	C	3430.77	PASS	.	.
Chr1	421914	.	C	T	3122.77	PASS	.	.
Chr1	422054	.	T	C	2935.77	PASS	.	.
Chr1	422095	.	C	A	2782.77	PASS	.	.
Chr1	422177	.	A	T	3008.77	PASS	.	.
Chr1	422239	.	A	C	3291.77	PASS	.	.
Chr1	422366	.	T	A	3821.77	PASS	.	.
Chr1	422491	.	T	G	4014.77	PASS	.	.
Chr1	422833	.	A	T	2826.77	PASS	.	.
Chr1	422941	.	C	T	3396.77	PASS	.	.
Chr1	422948	.	G	A	3446.77	PASS	.	.
Chr1	422986	.	G	A	1842.77	PASS	.	.
Chr1	423139	.	A	G	3427.77	PASS	.	.
Chr1	423148	.	A	G	3436.77	PASS	.	.
Chr1	423193	.	C	T	3031.77	PASS	.	.
Chr1	423200	.	A	T	2986.77	PASS	.	.
Chr1	423267	.	A	G	3031.77	PASS	.	.
Chr1	423287	.	G	A	3031.77	PASS	.	.
Chr1	423308	.	G	A	2841.77	PASS	.	.
Chr1	423379	.	T	A	2469.77	PASS	.	.
Chr1	423438	.	T	A	3985.77	PASS	.	.
Chr1	423445	.	A	C	3916.77	PASS	.	.
Chr1	423470	.	T	C	3965.77	PASS	.	.
Chr1	423473	.	T	G	3858.77	PASS	.	.
Chr1	423557	.	A	G	3143.77	PASS	.	.
Chr1	423558	.	C	T	3143.77	PASS	.	.
Chr1	424278	.	T	C	3035.77	PASS	.	.
Chr1	424290	.	T	C	3170.77	PASS	.	.
Chr1	424314	.	C	T	3706.77	PASS	.	.
Chr1	424321	.	G	C	3886.77	PASS	.	.
Chr1	424328	.	T	C	3952.77	PASS	.	.
Chr1	424359	.	C	T	2735.77	PASS	.	.
Chr1	424849	.	G	A	3473.77	PASS	.	.
Chr1	425517	.	C	T	3358.77	PASS	.	.
Chr1	425597	.	A	T	5923.77	PASS	.	.
Chr1	425621	.	C	A	6076.77	PASS	.	.
Chr1	425851	.	C	T	5737.77	PASS	.	.
Chr1	425858	.	A	G	5879.77	PASS	.	.
Chr1	425870	.	C	G	5956.77	PASS	.	.
Chr1	425875	.	A	C	5918.77	PASS	.	.
Chr1	425961	.	A	C	3211.76	PASS	.	.
Chr1	425988	.	A	G	4652.77	PASS	.	.
Chr1	426013	.	G	A	4705.77	PASS	.	.
Chr1	426240	.	A	G	2951.77	PASS	.	.
Chr1	426281	.	T	A	3255.77	PASS	.	.
Chr1	426308	.	T	A	3188.81	PASS	.	.
Chr1	426770	.	C	T	3385.77	PASS	.	.
Chr1	426800	.	T	C	3613.77	PASS	.	.
Chr1	426854	.	G	A	3487.77	PASS	.	.
Chr1	426998	.	C	G	4117.77	PASS	.	.
Chr1	427069	.	G	A	3990.77	PASS	.	.
Chr1	427101	.	T	G	3668.77	PASS	.	.
Chr1	428072	.	C	T	3006.77	PASS	.	.
Chr1	428313	.	G	A	3751.77	PASS	.	.
Chr1	428381	.	G	T	4061.77	PASS	.	.
Chr1	430076	.	T	G	2427.77	PASS	.	.
Chr1	430193	.	C	T	5464.77	PASS	.	.
Chr1	430195	.	G	A	5464.77	PASS	.	.
Chr1	431652	.	A	G	62.74	PASS	.	.
Chr1	432018	.	G	A	30.74	PASS	.	.
Chr1	432548	.	A	T	3356.77	PASS	.	.
Chr1	432549	.	A	T	3356.77	PASS	.	.
Chr1	432653	.	T	C	3210.76	PASS	.	.
Chr1	433893	.	C	T	2871.77	PASS	.	.
Chr1	433907	.	C	T	3308.77	PASS	.	.
Chr1	433997	.	T	C	3545.77	PASS	.	.
Chr1	434114	.	C	T	2756.77	PASS	.	.
Chr1	434451	.	G	T	1761.77	PASS	.	.
Chr1	434491	.	T	A	1707.77	PASS	.	.
Chr1	436138	.	T	A	5550.77	PASS	.	.
Chr1	436193	.	A	G	5573.77	PASS	.	.
Chr1	436195	.	G	C	5573.77	PASS	.	.
Chr1	436201	.	T	G	5551.77	PASS	.	.
Chr1	436210	.	C	G	5551.77	PASS	.	.
Chr1	436213	.	T	A	5596.77	PASS	.	.
Chr1	436215	.	G	A	5596.77	PASS	.	.
Chr1	436219	.	T	A	5506.77	PASS	.	.
Chr1	436298	.	A	C	3305.77	PASS	.	.
Chr1	436520	.	C	T	2903.77	PASS	.	.
Chr1	436638	.	C	A	3216.73	PASS	.	.
Chr1	436707	.	T	C	3072.77	PASS	.	.
Chr1	436777	.	G	T	4666.77	PASS	.	.
Chr1	436790	.	T	A	4490.77	PASS	.	.
Chr1	436936	.	A	T	2029.77	PASS	.	.
Chr1	436962	.	G	A	3010.77	PASS	.	.
Chr1	436979	.	G	T	2981.77	PASS	.	.
Chr1	437704	.	C	T	3044.77	PASS	.	.
Chr1	438176	.	T	A	4168.77	PASS	.	.
Chr1	438265	.	A	G	4290.77	PASS	.	.
Chr1	438411	.	A	T	3049.77	PASS	.	.
Chr1	438572	.	G	C	4186.77	PASS	.	.
Chr1	438688	.	A	G	3879.77	PASS	.	.
Chr1	438836	.	G	A	4659.77	PASS	.	.
Chr1	438929	.	G	T	4094.77	PASS	.	.
Chr1	440771	.	A	G	3218.75	PASS	.	.
Chr1	441031	.	A	C	3956.77	PASS	.	.
Chr1	441102	.	C	G	3831.77	PASS	.	.
Chr1	441105	.	A	T	3810.77	PASS	.	.
Chr1	441546	.	C	T	2761.77	PASS	.	.
Chr1	441561	.	G	C	2907.77	PASS	.	.
Chr1	441653	.	C	T	2978.77	PASS	.	.
Chr1	441704	.	C	T	2715.77	PASS	.	.
Chr1	442244	.	C	T	2766.77	PASS	.	.
Chr1	443788	.	G	A	4100.77	PASS	.	.
Chr1	446457	.	G	A	3107.77	PASS	.	.
Chr1	446625	.	C	T	3364.77	PASS	.	.
Chr1	446882	.	T	C	2828.77	PASS	.	.
Chr1	446922	.	G	T	2793.77	PASS	.	.
Chr1	447072	.	A	G	2035.77	PASS	.	.
Chr1	447142	.	C	T	3120.77	PASS	.	.
Chr1	447425	.	T	A	2327.77	PASS	.	.
Chr1	447450	.	A	C	2202.77	PASS	.	.
Chr1	447462	.	T	A	2423.77	PASS	.	.
Chr1	447478	.	A	T	3896.77	PASS	.	.
Chr1	447480	.	C	T	3896.77	PASS	.	.
Chr1	447538	.	C	T	1232.77	PASS	.	.
Chr1	447675	.	A	G	1210.77	PASS	.	.
Chr1	447687	.	G	A	2598.77	PASS	.	.
Chr1	447694	.	C	A	2836.77	PASS	.	.
Chr1	447703	.	C	A	2705.77	PASS	.	.
Chr1	447737	.	C	T	2943.77	PASS	.	.
Chr1	447969	.	A	G	3158.77	PASS	.	.
Chr1	448154	.	T	G	3318.77	PASS	.	.
Chr1	448206	.	T	A	3433.77	PASS	.	.
Chr1	448331	.	G	A	3200.06	PASS	.	.
Chr1	449560	.	G	C	3534.77	PASS	.	.
Chr1	450466	.	A	G	3075.77	PASS	.	.
Chr1	451235	.	C	A	3651.77	PASS	.	.
Chr1	451930	.	A	G	3813.77	PASS	.	.
Chr1	452130	.	C	A	3332.77	PASS	.	.
Chr1	452370	.	A	G	3516.77	PASS	.	.
Chr1	452718	.	G	C	3407.77	PASS	.	.
Chr1	453120	.	A	G	2819.77	PASS	.	.
Chr1	453167	.	A	T	2652.77	PASS	.	.
Chr1	453374	.	A	C	2194.77	PASS	.	.
Chr1	453451	.	C	A	2650.77	PASS	.	.
Chr1	453456	.	T	A	2786.77	PASS	.	.
Chr1	453715	.	G	C	3621.77	PASS	.	.
Chr1	454260	.	T	A	3896.77	PASS	.	.
Chr1	454505	.	T	C	2990.77	PASS	.	.
Chr1	454535	.	C	G	2983.77	PASS	.	.
Chr1	454708	.	A	T	5454.77	PASS	.	.
Chr1	454711	.	C	T	5426.77	PASS	.	.
Chr1	454712	.	A	G	5429.77	PASS	.	.
Chr1	454721	.	C	T	5298.77	PASS	.	.
Chr1	454792	.	T	A	3113.77	PASS	.	.
Chr1	454898	.	A	C	2971.77	PASS	.	.
Chr1	454953	.	A	G	2949.77	PASS	.	.
Chr1	455207	.	C	A	3275.77	PASS	.	.
Chr1	455531	.	C	T	3853.77	PASS	.	.
Chr1	455765	.	A	C	3542.77	PASS	.	.
Chr1	455960	.	G	A	5449.77	PASS	.	.
Chr1	455968	.	T	C	5547.77	PASS	.	.
Chr1	455976	.	A	G	5326.77	PASS	.	.
Chr1	455978	.	G	A	5281.77	PASS	.	.
Chr1	455996	.	C	T	5396.77	PASS	.	.
Chr1	456051	.	G	C	4856.77	PASS	.	.
Chr1	456097	.	C	T	3236.77	PASS	.	.
Chr1	456125	.	C	T	4914.77	PASS	.	.
Chr1	456127	.	G	T	4914.77	PASS	.	.
Chr1	456291	.	G	A	3099.77	PASS	.	.
Chr1	456325	.	A	C	3086.77	PASS	.	.
Chr1	456402	.	T	C	4619.77	PASS	.	.
Chr1	456405	.	G	T	4664.77	PASS	.	.
Chr1	456411	.	C	G	4563.77	PASS	.	.
Chr1	456421	.	C	G	4579.77	PASS	.	.
Chr1	456442	.	G	T	4926.77	PASS	.	.
Chr1	456443	.	C	G	4926.77	PASS	.	.
Chr1	456552	.	G	A	4541.77	PASS	.	.
Chr1	456561	.	A	G	4651.77	PASS	.	.
Chr1	456564	.	C	T	4561.77	PASS	.	.
Chr1	456689	.	C	T	2964.77	PASS	.	.
Chr1	457225	.	C	T	2509.77	PASS	.	.
Chr1	457689	.	A	T	3743.77	PASS	.	.
Chr1	457788	.	C	T	3882.77	PASS	.	.
Chr1	458079	.	C	G	4064.77	PASS	.	.
Chr1	458157	.	A	G	4602.77	PASS	.	.
Chr1	458428	.	C	T	4383.77	PASS	.	.
Chr1	458911	.	A	T	3938.77	PASS	.	.
Chr1	458953	.	T	C	6106.77	PASS	.	.
Chr1	459140	.	C	A	3548.77	PASS	.	.
Chr1	459248	.	T	A	4209.77	PASS	.	.
Chr1	459868	.	C	T	4153.77	PASS	.	.
Chr1	461371	.	C	A	3917.77	PASS	.	.
Chr1	461788	.	G	T	3510.77	PASS	.	.
Chr1	461999	.	T	C	3911.77	PASS	.	.
Chr1	463954	.	T	A	5500.77	PASS	.	.
Chr1	464075	.	T	C	2393.77	PASS	.	.
Chr1	464103	.	G	A	2360.77	PASS	.	.
Chr1	464909	.	A	G	3222.65	PASS	.	.
Chr1	464929	.	G	A	3122.77	PASS	.	.
Chr1	465096	.	T	C	3458.77	PASS	.	.
Chr1	465237	.	A	G	2919.77	PASS	.	.
Chr1	465762	.	G	A	2842.77	PASS	.	.
Chr1	465784	.	C	T	3209.76	PASS	.	.
Chr1	465818	.	G	A	2705.77	PASS	.	.
Chr1	466372	.	A	T	3912.77	PASS	.	.
Chr1	468581	.	G	A	3858.77	PASS	.	.
Chr1	469581	.	T	A	3323.77	PASS	.	.
Chr1	469707	.	G	A	3740.77	PASS	.	.
Chr1	469984	.	C	T	5113.77	PASS	.	.
Chr1	469995	.	C	G	4997.77	PASS	.	.
Chr1	480540	.	T	C	3950.77	PASS	.	.
Chr1	482608	.	T	G	2508.77	PASS	.	.
Chr1	486152	.	A	T	2299.77	PASS	.	.
Chr1	486440	.	G	C	2713.77	PASS	.	.
Chr1	486486	.	T	A	4049.77	PASS	.	.
Chr1	486711	.	A	C	2783.77	PASS	.	.
Chr1	487535	.	A	C	2770.77	PASS	.	.
Chr1	487641	.	C	T	3663.77	PASS	.	.
Chr1	487822	.	A	T	3530.77	PASS	.	.
Chr1	487959	.	T	A	4570.77	PASS	.	.
Chr1	488056	.	T	A	3630.77	PASS	.	.
Chr1	488105	.	G	C	3944.77	PASS	.	.
Chr1	488188	.	A	T	5981.77	PASS	.	.
Chr1	488205	.	T	C	6269.77	PASS	.	.
Chr1	488206	.	A	T	6211.77	PASS	.	.
Chr1	488426	.	T	G	3777.77	PASS	.	.
Chr1	489664	.	A	G	4027.77	PASS	.	.
Chr1	499596	.	G	A	55.77	PASS	.	.
Chr1	499658	.	G	C	573.77	PASS	.	.
Chr1	499659	.	G	C	574.77	PASS	.	.
Chr1	500707	.	T	C	203.77	PASS	.	.
Chr1	502177	.	T	A	4933.77	PASS	.	.
Chr1	502178	.	T	A	4933.77	PASS	.	.
Chr1	503092	.	C	G	3983.77	PASS	.	.
Chr1	503836	.	T	A	3092.77	PASS	.	.
Chr1	503930	.	A	G	3469.77	PASS	.	.
Chr1	505768	.	A	T	2429.77	PASS	.	.
Chr1	505788	.	T	A	1951.77	PASS	.	.
Chr1	506098	.	T	A	2001.77	PASS	.	.
Chr1	509713	.	A	G	4502.77	PASS	.	.
Chr1	512692	.	A	G	2735.77	PASS	.	.
Chr1	512758	.	A	G	2291.77	PASS	.	.
Chr1	514894	.	G	C	4155.77	PASS	.	.
Chr1	515072	.	G	A	3377.77	PASS	.	.
Chr1	515473	.	A	G	3099.77	PASS	.	.
Chr1	515831	.	G	C	3258.77	PASS	.	.
Chr1	516502	.	C	T	3386.77	PASS	.	.
Chr1	516613	.	T	A	3005.77	PASS	.	.
Chr1	516840	.	G	A	2559.77	PASS	.	.
Chr1	516887	.	A	C	4646.77	PASS	.	.
Chr1	516969	.	A	C	4240.77	PASS	.	.
Chr1	516984	.	A	G	4151.77	PASS	.	.
Chr1	517010	.	G	A	3815.77	PASS	.	.
Chr1	517032	.	C	A	3861.77	PASS	.	.
Chr1	517121	.	G	A	2520.77	PASS	.	.
Chr1	517452	.	T	C	2869.77	PASS	.	.
Chr1	517553	.	C	A	3534.77	PASS	.	.
Chr1	517583	.	A	C	3781.77	PASS	.	.
Chr1	517670	.	T	A	3768.77	PASS	.	.
Chr1	518074	.	G	C	3276.77	PASS	.	.
Chr1	518473	.	C	T	3448.77	PASS	.	.
Chr1	518499	.	A	G	4896.77	PASS	.	.
Chr1	518502	.	G	A	5076.77	PASS	.	.
Chr1	518504	.	C	T	5197.77	PASS	.	.
Chr1	518511	.	C	G	5159.77	PASS	.	.
Chr1	518523	.	T	G	3008.77	PASS	.	.
Chr1	518538	.	C	G	3108.77	PASS	.	.
Chr1	518570	.	A	T	3178.77	PASS	.	.
Chr1	518582	.	G	A	4939.77	PASS	.	.
Chr1	518585	.	A	T	4964.77	PASS	.	.
Chr1	518607	.	A	C	3131.77	PASS	.	.
Chr1	518629	.	G	T	4979.77	PASS	.	.
Chr1	518633	.	A	G	5040.77	PASS	.	.
Chr1	518695	.	G	A	3589.77	PASS	.	.
Chr1	518728	.	C	T	6466.77	PASS	.	.
Chr1	518747	.	T	C	6862.77	PASS	.	.
Chr1	518765	.	C	A	7007.77	PASS	.	.
Chr1	518782	.	C	G	6495.77	PASS	.	.
Chr1	518892	.	G	T	6112.77	PASS	.	.
Chr1	518897	.	A	G	6255.77	PASS	.	.
Chr1	518899	.	G	A	6496.77	PASS	.	.
Chr1	518917	.	G	T	6887.77	PASS	.	.
Chr1	518918	.	A	G	6812.77	PASS	.	.
Chr1	518936	.	A	T	6403.77	PASS	.	.
Chr1	518983	.	T	A	7010.77	PASS	.	.
Chr1	518998	.	G	A	6991.77	PASS	.	.
Chr1	519069	.	A	G	3462.77	PASS	.	.
Chr1	519201	.	T	C	3098.77	PASS	.	.
Chr1	519270	.	T	C	3200.06	PASS	.	.
Chr1	519342	.	C	T	2865.77	PASS	.	.
Chr1	519387	.	A	C	3936.77	PASS	.	.
Chr1	519408	.	G	C	3974.77	PASS	.	.
Chr1	519456	.	G	C	4096.77	PASS	.	.
Chr1	519471	.	C	T	4097.77	PASS	.	.
Chr1	519480	.	C	T	3934.77	PASS	.	.
Chr1	519537	.	C	T	3479.77	PASS	.	.
Chr1	519558	.	T	C	3274.77	PASS	.	.
Chr1	519672	.	G	A	2726.77	PASS	.	.
Chr1	519756	.	C	T	2664.77	PASS	.	.
Chr1	519804	.	C	T	4021.77	PASS	.	.
Chr1	519807	.	C	T	4059.77	PASS	.	.
Chr1	519810	.	T	C	4085.77	PASS	.	.
Chr1	519852	.	T	C	2392.77	PASS	.	.
Chr1	519939	.	G	A	2347.77	PASS	.	.
Chr1	520005	.	T	C	2593.77	PASS	.	.
Chr1	520050	.	G	A	2818.77	PASS	.	.
Chr1	520098	.	A	G	2696.77	PASS	.	.
Chr1	520149	.	T	C	2997.77	PASS	.	.
Chr1	520155	.	A	G	3005.77	PASS	.	.
Chr1	520313	.	C	A	2113.77	PASS	.	.
Chr1	520468	.	T	C	827.77	PASS	.	.
Chr1	520622	.	G	A	2155.77	PASS	.	.
Chr1	520665	.	C	A	2240.77	PASS	.	.
Chr1	520831	.	A	C	2742.77	PASS	.	.
Chr1	521012	.	C	A	3132.77	PASS	.	.
Chr1	521618	.	T	G	2791.77	PASS	.	.
Chr1	521941	.	G	A	4259.77	PASS	.	.
Chr1	522045	.	G	C	3554.77	PASS	.	.
Chr1	522121	.	A	G	5591.77	PASS	.	.
Chr1	522146	.	T	G	5635.77	PASS	.	.
Chr1	522172	.	G	T	5470.77	PASS	.	.
Chr1	522173	.	T	C	5515.77	PASS	.	.
Chr1	522644	.	G	T	3391.77	PASS	.	.
Chr1	522679	.	A	T	5526.77	PASS	.	.
Chr1	522699	.	G	T	6150.77	PASS	.	.
Chr1	522701	.	T	A	6069.77	PASS	.	.
Chr1	522708	.	C	G	6008.77	PASS	.	.
Chr1	522740	.	C	A	6176.77	PASS	.	.
Chr1	522744	.	C	G	6238.77	PASS	.	.
Chr1	522756	.	A	T	6541.77	PASS	.	.
Chr1	522762	.	T	G	6460.77	PASS	.	.
Chr1	522763	.	T	A	6415.77	PASS	.	.
Chr1	522778	.	A	G	6031.77	PASS	.	.
Chr1	523472	.	A	T	4899.77	PASS	.	.
Chr1	523475	.	C	A	4888.77	PASS	.	.
Chr1	523535	.	A	T	4605.77	PASS	.	.
Chr1	523545	.	T	C	4779.77	PASS	.	.
Chr1	523623	.	A	C	4777.77	PASS	.	.
Chr1	523626	.	G	A	4743.77	PASS	.	.
Chr1	523682	.	T	C	3273.77	PASS	.	.
Chr1	523780	.	A	T	3184.79	PASS	.	.
Chr1	523808	.	T	G	4232.77	PASS	.	.
Chr1	523830	.	C	T	4503.77	PASS	.	.
Chr1	523838	.	A	C	4696.77	PASS	.	.
Chr1	524011	.	A	G	2793.77	PASS	.	.
Chr1	524228	.	A	G	5997.77	PASS	.	.
Chr1	524234	.	G	A	6048.77	PASS	.	.
Chr1	524353	.	T	G	3688.77	PASS	.	.
Chr1	524388	.	G	C	3454.77	PASS	.	.
Chr1	524430	.	C	T	5485.77	PASS	.	.
Chr1	524442	.	A	T	5686.77	PASS	.	.
Chr1	524446	.	C	A	5821.77	PASS	.	.
Chr1	524449	.	A	G	5866.77	PASS	.	.
Chr1	524463	.	T	G	5731.77	PASS	.	.
Chr1	524506	.	T	C	4132.77	PASS	.	.
Chr1	524735	.	T	A	3348.77	PASS	.	.
Chr1	525154	.	T	A	5359.77	PASS	.	.
Chr1	525156	.	C	T	5494.77	PASS	.	.
Chr1	525178	.	T	G	5551.77	PASS	.	.
Chr1	525185	.	C	T	5436.77	PASS	.	.
Chr1	525870	.	G	A	2887.77	PASS	.	.
Chr1	526350	.	T	G	2465.77	PASS	.	.
Chr1	526370	.	A	T	2458.77	PASS	.	.
Chr1	526469	.	A	T	2540.77	PASS	.	.
Chr1	527264	.	T	C	2106.77	PASS	.	.
Chr1	528348	.	G	C	2498.77	PASS	.	.
Chr1	528455	.	G	T	2556.77	PASS	.	.
Chr1	529064	.	T	A	4291.77	PASS	.	.
Chr1	529253	.	T	C	4092.77	PASS	.	.
Chr1	549989	.	T	A	1853.77	PASS	.	.
Chr1	591180	.	A	T	3679.77	PASS	.	.
Chr1	591492	.	G	A	3762.77	PASS	.	.
Chr1	591513	.	C	G	3718.77	PASS	.	.
Chr1	591864	.	A	T	2899.77	PASS	.	.
Chr1	592939	.	A	G	2545.77	PASS	.	.
Chr1	593384	.	C	T	4137.77	PASS	.	.
Chr1	593981	.	G	A	4054.77	PASS	.	.
Chr1	594051	.	A	G	2700.77	PASS	.	.
Chr1	594139	.	T	G	5858.77	PASS	.	.
Chr1	594141	.	G	A	5942.77	PASS	.	.
Chr1	594144	.	C	T	5904.77	PASS	.	.
Chr1	594166	.	C	T	3964.77	PASS	.	.
Chr1	594258	.	T	C	4016.77	PASS	.	.
Chr1	594312	.	T	A	6127.77	PASS	.	.
Chr1	594340	.	C	T	5843.77	PASS	.	.
Chr1	594446	.	C	G	4024.77	PASS	.	.
Chr1	594678	.	G	A	5511.77	PASS	.	.
Chr1	594718	.	A	G	3363.77	PASS	.	.
Chr1	594834	.	A	G	3406.77	PASS	.	.
Chr1	595072	.	G	A	6204.77	PASS	.	.
Chr1	595078	.	T	C	6439.77	PASS	.	.
Chr1	595087	.	A	G	6433.77	PASS	.	.
Chr1	595105	.	A	G	4486.77	PASS	.	.
Chr1	595285	.	G	T	4047.77	PASS	.	.
Chr1	596221	.	T	C	2838.77	PASS	.	.
Chr1	596233	.	A	G	3017.77	PASS	.	.
Chr1	596257	.	A	G	2999.77	PASS	.	.
Chr1	596314	.	A	G	2876.77	PASS	.	.
Chr1	596341	.	G	A	2638.77	PASS	.	.
Chr1	596353	.	A	C	2863.77	PASS	.	.
Chr1	596437	.	A	T	3375.77	PASS	.	.
Chr1	596487	.	A	C	3064.77	PASS	.	.
Chr1	596515	.	A	G	3160.77	PASS	.	.
Chr1	596554	.	T	C	3295.77	PASS	.	.
Chr1	597319	.	T	A	2498.77	PASS	.	.
Chr1	597404	.	A	G	4331.77	PASS	.	.
Chr1	597425	.	T	A	4831.77	PASS	.	.
Chr1	597571	.	C	T	4369.77	PASS	.	.
Chr1	597595	.	A	C	4474.77	PASS	.	.
Chr1	597598	.	T	A	4384.77	PASS	.	.
Chr1	597925	.	A	G	5366.77	PASS	.	.
Chr1	597928	.	G	T	5411.77	PASS	.	.
Chr1	597933	.	G	T	5486.77	PASS	.	.
Chr1	597955	.	G	A	5576.77	PASS	.	.
Chr1	597988	.	G	A	5235.77	PASS	.	.
Chr1	598003	.	C	T	5178.77	PASS	.	.
Chr1	598039	.	G	A	5592.77	PASS	.	.
Chr1	598042	.	C	T	5614.77	PASS	.	.
Chr1	598868	.	G	A	5020.77	PASS	.	.
Chr1	599237	.	C	T	4532.77	PASS	.	.
Chr1	599461	.	G	C	7663.77	PASS	.	.
Chr1	599486	.	T	G	7507.77	PASS	.	.
Chr1	599609	.	A	C	4311.77	PASS	.	.
Chr1	599730	.	T	C	4399.77	PASS	.	.
Chr1	601729	.	A	T	2635.77	PASS	.	.
Chr1	602135	.	A	G	2506.77	PASS	.	.
Chr1	602162	.	T	A	2676.77	PASS	.	.
Chr1	602858	.	T	C	3610.77	PASS	.	.
Chr1	604370	.	G	C	3293.77	PASS	.	.
Chr1	604664	.	T	C	2620.77	PASS	.	.
Chr1	605448	.	A	G	2772.77	PASS	.	.
Chr1	606019	.	T	G	3484.77	PASS	.	.
Chr1	606267	.	T	A	2951.77	PASS	.	.
Chr1	606764	.	C	G	2418.77	PASS	.	.
Chr1	607052	.	C	A	3926.77	PASS	.	.
Chr1	607152	.	G	A	3860.77	PASS	.	.
Chr1	607355	.	A	G	3757.77	PASS	.	.
Chr1	607398	.	T	G	3383.77	PASS	.	.
Chr1	607493	.	T	C	3398.77	PASS	.	.
Chr1	607507	.	T	C	3656.77	PASS	.	.
Chr1	607548	.	C	A	3997.77	PASS	.	.
Chr1	607559	.	A	G	6796.77	PASS	.	.
Chr1	607631	.	A	G	4253.77	PASS	.	.
Chr1	609671	.	C	A	122.77	PASS	.	.
Chr1	609672	.	G	A	122.77	PASS	.	.
Chr1	609673	.	C	A	122.77	PASS	.	.
Chr1	615616	.	T	A	3576.77	PASS	.	.
Chr1	617402	.	G	A	3521.77	PASS	.	.
Chr1	617467	.	A	C	4247.77	PASS	.	.
Chr1	617835	.	A	G	4537.77	PASS	.	.
Chr1	617873	.	T	G	3900.77	PASS	.	.
Chr1	618227	.	C	T	3220.76	PASS	.	.
Chr1	618452	.	T	C	2666.77	PASS	.	.
Chr1	619000	.	C	G	2490.77	PASS	.	.
Chr1	620815	.	G	T	3115.77	PASS	.	.
Chr1	621036	.	A	T	2848.77	PASS	.	.
Chr1	621192	.	T	C	2417.77	PASS	.	.
Chr1	621227	.	C	T	3813.77	PASS	.	.
Chr1	621239	.	A	C	4021.77	PASS	.	.
Chr1	621789	.	G	A	2448.77	PASS	.	.
Chr1	621933	.	C	T	2425.77	PASS	.	.
Chr1	621966	.	C	A	4336.77	PASS	.	.
Chr1	621969	.	C	T	4336.77	PASS	.	.
Chr1	622074	.	C	T	3315.77	PASS	.	.
Chr1	622229	.	T	C	3599.77	PASS	.	.
Chr1	622561	.	C	G	4736.77	PASS	.	.
Chr1	623047	.	G	A	3994.77	PASS	.	.
Chr1	623633	.	A	G	3655.77	PASS	.	.
Chr1	624063	.	G	A	2105.77	PASS	.	.
Chr1	624484	.	G	T	2519.77	PASS	.	.
Chr1	624529	.	C	T	2975.77	PASS	.	.
Chr1	624675	.	C	T	3032.77	PASS	.	.
Chr1	624752	.	C	T	5116.77	PASS	.	.
Chr1	625021	.	C	T	3461.77	PASS	.	.
Chr1	625898	.	C	T	3915.77	PASS	.	.
Chr1	626120	.	A	T	4241.77	PASS	.	.
Chr1	626498	.	A	G	4036.77	PASS	.	.
Chr1	626569	.	A	G	3463.77	PASS	.	.
Chr1	627030	.	T	A	3346.77	PASS	.	.
Chr1	627062	.	T	C	3567.77	PASS	.	.
Chr1	627111	.	T	A	3528.77	PASS	.	.
Chr1	627925	.	G	T	2891.77	PASS	.	.
Chr1	628630	.	C	G	2834.77	PASS	.	.
Chr1	628685	.	T	G	2846.77	PASS	.	.
Chr1	629265	.	T	A	3187.75	PASS	.	.
Chr1	630209	.	A	G	3918.77	PASS	.	.
Chr1	630457	.	C	T	2978.77	PASS	.	.
Chr1	631562	.	A	G	3098.77	PASS	.	.
Chr1	631754	.	C	A	2982.77	PASS	.	.
Chr1	632372	.	G	A	3603.77	PASS	.	.
Chr1	632518	.	C	T	3215.74	PASS	.	.
Chr1	632602	.	T	C	3790.77	PASS	.	.
Chr1	633512	.	A	T	4085.77	PASS	.	.
Chr1	633694	.	T	C	4836.77	PASS	.	.
Chr1	633929	.	A	C	4220.77	PASS	.	.
Chr1	634228	.	C	T	3073.77	PASS	.	.
Chr1	634259	.	G	T	3236.77	PASS	.	.
Chr1	634313	.	G	A	4104.77	PASS	.	.
Chr1	634327	.	T	G	4170.77	PASS	.	.
Chr1	634349	.	C	A	3886.77	PASS	.	.
Chr1	634351	.	C	T	3886.77	PASS	.	.
Chr1	634353	.	G	C	3886.77	PASS	.	.
Chr1	634963	.	T	A	3460.77	PASS	.	.
Chr1	635670	.	A	C	3871.77	PASS	.	.
Chr1	635696	.	G	A	3560.77	PASS	.	.
Chr1	636766	.	A	T	3467.77	PASS	.	.
Chr1	636788	.	T	C	3417.77	PASS	.	.
Chr1	636917	.	A	G	3324.77	PASS	.	.
Chr1	637916	.	C	T	3371.77	PASS	.	.
Chr1	637952	.	A	T	3661.77	PASS	.	.
Chr1	638156	.	G	A	3317.77	PASS	.	.
Chr1	638653	.	A	G	2769.77	PASS	.	.
Chr1	638719	.	C	A	2978.77	PASS	.	.
Chr1	639287	.	A	G	2355.77	PASS	.	.
Chr1	639468	.	A	G	2643.77	PASS	.	.
Chr1	639664	.	A	C	3601.77	PASS	.	.
Chr1	639680	.	T	A	3692.77	PASS	.	.
Chr1	639710	.	G	A	2660.77	PASS	.	.
Chr1	639927	.	A	G	1718.77	PASS	.	.
Chr1	640034	.	T	G	1431.77	PASS	.	.
Chr1	640118	.	A	G	120.90	PASS	.	.
Chr1	640225	.	T	G	802.77	PASS	.	.
Chr1	640788	.	T	A	1629.77	PASS	.	.
Chr1	640808	.	A	C	1347.77	PASS	.	.
Chr1	640837	.	A	C	773.77	PASS	.	.
Chr1	640843	.	A	G	556.77	PASS	.	.
Chr1	641078	.	T	C	2779.77	PASS	.	.
Chr1	641097	.	T	C	2962.77	PASS	.	.
Chr1	641123	.	G	A	3675.77	PASS	.	.
Chr1	641148	.	T	C	3712.77	PASS	.	.
Chr1	641174	.	G	C	2520.77	PASS	.	.
Chr1	641268	.	T	C	3663.77	PASS	.	.
Chr1	641334	.	T	A	2200.77	PASS	.	.
Chr1	641413	.	G	A	2213.77	PASS	.	.
Chr1	641525	.	C	G	2435.77	PASS	.	.
Chr1	641584	.	C	G	2421.77	PASS	.	.
Chr1	641627	.	G	T	2068.77	PASS	.	.
Chr1	641675	.	T	C	2085.77	PASS	.	.
Chr1	642088	.	A	G	3129.77	PASS	.	.
Chr1	642568	.	A	T	4136.77	PASS	.	.
Chr1	642802	.	T	C	3945.77	PASS	.	.
Chr1	643447	.	G	A	2901.77	PASS	.	.
Chr1	643468	.	T	C	4717.77	PASS	.	.
Chr1	643471	.	A	G	4716.77	PASS	.	.
Chr1	643486	.	T	C	3383.77	PASS	.	.
Chr1	643836	.	G	C	4198.77	PASS	.	.
Chr1	644814	.	C	G	3213.77	PASS	.	.
Chr1	644974	.	C	T	2711.77	PASS	.	.
Chr1	645062	.	C	G	4607.77	PASS	.	.
Chr1	645063	.	T	A	4698.77	PASS	.	.
Chr1	645073	.	A	C	4529.77	PASS	.	.
Chr1	646492	.	A	G	3540.77	PASS	.	.
Chr1	646531	.	C	T	3163.77	PASS	.	.
Chr1	646558	.	G	A	3065.77	PASS	.	.
Chr1	646603	.	G	A	3008.77	PASS	.	.
Chr1	648156	.	C	G	3221.92	PASS	.	.
Chr1	648863	.	A	G	4004.77	PASS	.	.
Chr1	648880	.	A	G	1656.77	PASS	.	.
Chr1	648882	.	G	A	4486.77	PASS	.	.
Chr1	650449	.	G	T	3500.77	PASS	.	.
Chr1	650855	.	G	C	3278.77	PASS	.	.
Chr1	652268	.	A	G	3177.77	PASS	.	.
Chr1	652281	.	G	A	3096.77	PASS	.	.
Chr1	652488	.	G	A	5326.77	PASS	.	.
Chr1	652489	.	T	G	5326.77	PASS	.	.
Chr1	652491	.	T	G	5351.77	PASS	.	.
Chr1	652492	.	T	C	5351.77	PASS	.	.
Chr1	652684	.	T	G	3827.77	PASS	.	.
Chr1	654548	.	C	G	5423.77	PASS	.	.
Chr1	654565	.	G	T	5988.77	PASS	.	.
Chr1	654594	.	A	T	5575.77	PASS	.	.
Chr1	654656	.	G	T	3323.77	PASS	.	.
Chr1	655018	.	A	T	4097.77	PASS	.	.
Chr1	655180	.	A	T	3806.77	PASS	.	.
Chr1	655847	.	C	T	3817.77	PASS	.	.
Chr1	656193	.	C	T	3217.75	PASS	.	.
Chr1	656291	.	T	G	3255.77	PASS	.	.
Chr1	657628	.	C	A	3678.77	PASS	.	.
Chr1	658051	.	C	T	2504.77	PASS	.	.
Chr1	658067	.	A	G	2333.77	PASS	.	.
Chr1	658413	.	C	T	5848.77	PASS	.	.
Chr1	658423	.	G	C	5910.77	PASS	.	.
Chr1	658674	.	C	A	2896.77	PASS	.	.
Chr1	658759	.	C	A	4431.77	PASS	.	.
Chr1	658767	.	T	A	4459.77	PASS	.	.
Chr1	658928	.	A	G	2712.77	PASS	.	.
Chr1	660534	.	T	C	3363.77	PASS	.	.
Chr1	660755	.	T	G	3514.77	PASS	.	.
Chr1	660944	.	T	C	3083.77	PASS	.	.
Chr1	662113	.	C	G	2905.77	PASS	.	.
Chr1	662857	.	A	G	3083.77	PASS	.	.
Chr1	662928	.	T	G	3265.77	PASS	.	.
Chr1	662994	.	A	T	5440.77	PASS	.	.
Chr1	663038	.	A	T	3828.77	PASS	.	.
Chr1	663182	.	A	T	3776.77	PASS	.	.
Chr1	663474	.	T	G	3615.77	PASS	.	.
Chr1	663702	.	A	G	5004.77	PASS	.	.
Chr1	663732	.	G	A	5326.77	PASS	.	.
Chr1	663735	.	T	C	5416.77	PASS	.	.
Chr1	663738	.	G	T	5236.77	PASS	.	.
Chr1	663742	.	T	G	5130.77	PASS	.	.
Chr1	663743	.	T	C	5085.77	PASS	.	.
Chr1	663822	.	C	T	2744.77	PASS	.	.
Chr1	663874	.	T	G	2872.77	PASS	.	.
Chr1	664107	.	C	T	3761.77	PASS	.	.
Chr1	664110	.	G	C	3734.77	PASS	.	.
Chr1	664122	.	T	C	3706.77	PASS	.	.
Chr1	664141	.	A	G	4201.77	PASS	.	.
Chr1	664166	.	C	T	4156.77	PASS	.	.
Chr1	664169	.	G	T	4111.77	PASS	.	.
Chr1	664182	.	C	A	4211.77	PASS	.	.
Chr1	664196	.	G	A	4231.77	PASS	.	.
Chr1	664252	.	A	G	3135.77	PASS	.	.
Chr1	664403	.	T	G	4882.77	PASS	.	.
Chr1	664600	.	T	C	3435.77	PASS	.	.
Chr1	664651	.	T	G	4707.77	PASS	.	.
Chr1	664671	.	T	C	5076.77	PASS	.	.
Chr1	664679	.	C	T	4966.77	PASS	.	.
Chr1	664688	.	T	A	4968.77	PASS	.	.
Chr1	664701	.	A	G	4437.77	PASS	.	.
Chr1	664842	.	T	A	2952.77	PASS	.	.
Chr1	664923	.	C	A	4383.77	PASS	.	.
Chr1	664948	.	C	T	4696.77	PASS	.	.
Chr1	664959	.	A	G	4786.77	PASS	.	.
Chr1	664963	.	C	T	4786.77	PASS	.	.
Chr1	664970	.	C	T	4877.77	PASS	.	.
Chr1	665023	.	T	G	3204.83	PASS	.	.
Chr1	665081	.	T	G	3212.77	PASS	.	.
Chr1	665123	.	A	T	4772.77	PASS	.	.
Chr1	666092	.	A	G	3038.77	PASS	.	.
Chr1	666158	.	A	G	3692.77	PASS	.	.
Chr1	666602	.	T	C	3646.77	PASS	.	.
Chr1	667755	.	G	T	3992.77	PASS	.	.
Chr1	669462	.	T	A	4279.77	PASS	.	.
Chr1	670040	.	A	G	3751.77	PASS	.	.
Chr1	670132	.	A	G	3302.77	PASS	.	.
Chr1	670179	.	T	A	3427.77	PASS	.	.
Chr1	670307	.	A	G	3386.77	PASS	.	.
Chr1	670343	.	A	T	4817.77	PASS	.	.
Chr1	670345	.	C	T	4817.77	PASS	.	.
Chr1	670417	.	C	G	5512.77	PASS	.	.
Chr1	670433	.	A	T	5514.77	PASS	.	.
Chr1	670562	.	G	A	3692.77	PASS	.	.
Chr1	670803	.	T	C	3174.77	PASS	.	.
Chr1	670927	.	A	G	2848.77	PASS	.	.
Chr1	671009	.	T	C	2784.77	PASS	.	.
Chr1	671227	.	C	G	2716.77	PASS	.	.
Chr1	671312	.	C	G	2918.77	PASS	.	.
Chr1	672329	.	T	G	3410.77	PASS	.	.
Chr1	672454	.	G	A	3915.77	PASS	.	.
Chr1	672669	.	T	C	3395.77	PASS	.	.
Chr1	673473	.	G	A	3156.77	PASS	.	.
Chr1	673556	.	T	C	3287.77	PASS	.	.
Chr1	673626	.	A	G	2465.77	PASS	.	.
Chr1	673785	.	A	T	3910.77	PASS	.	.
Chr1	674414	.	G	T	3605.77	PASS	.	.
Chr1	674586	.	G	A	3696.77	PASS	.	.
Chr1	674820	.	C	T	2984.77	PASS	.	.
Chr1	674879	.	G	A	3452.77	PASS	.	.
Chr1	675177	.	A	T	6264.77	PASS	.	.
Chr1	675187	.	A	G	6158.77	PASS	.	.
Chr1	675578	.	T	C	3599.77	PASS	.	.
Chr1	676355	.	A	G	3351.77	PASS	.	.
Chr1	676429	.	G	A	3867.77	PASS	.	.
Chr1	676902	.	T	A	5457.77	PASS	.	.
Chr1	676925	.	C	T	5509.77	PASS	.	.
Chr1	677150	.	G	A	3386.77	PASS	.	.
Chr1	677633	.	G	A	3897.77	PASS	.	.
Chr1	677970	.	A	G	3706.77	PASS	.	.
Chr1	678264	.	G	A	3519.77	PASS	.	.
Chr1	678328	.	T	C	3049.77	PASS	.	.
Chr1	678528	.	T	C	3384.77	PASS	.	.
Chr1	678747	.	C	G	2997.77	PASS	.	.
Chr1	678934	.	A	T	3241.77	PASS	.	.
Chr1	679076	.	T	G	3700.77	PASS	.	.
Chr1	679340	.	T	G	3794.77	PASS	.	.
Chr1	679901	.	G	A	2811.77	PASS	.	.
Chr1	680416	.	T	C	3774.77	PASS	.	.
Chr1	680574	.	C	G	3573.77	PASS	.	.
Chr1	681199	.	A	T	3999.77	PASS	.	.
Chr1	681653	.	A	T	3614.77	PASS	.	.
Chr1	681710	.	C	T	3423.77	PASS	.	.
Chr1	683186	.	G	T	2828.77	PASS	.	.
Chr1	683391	.	A	T	2760.77	PASS	.	.
Chr1	683470	.	T	C	2904.77	PASS	.	.
Chr1	684357	.	T	A	3065.77	PASS	.	.
Chr1	684772	.	T	A	2868.77	PASS	.	.
Chr1	684933	.	A	G	3563.77	PASS	.	.
Chr1	685486	.	T	A	3087.77	PASS	.	.
Chr1	685779	.	G	A	3663.77	PASS	.	.
Chr1	686224	.	C	T	4145.77	PASS	.	.
Chr1	687360	.	G	A	3493.77	PASS	.	.
Chr1	687537	.	T	A	3936.77	PASS	.	.
Chr1	689935	.	T	C	3527.77	PASS	.	.
Chr1	690361	.	G	A	3564.77	PASS	.	.
Chr1	690418	.	T	C	2986.77	PASS	.	.
Chr1	691127	.	T	G	3267.77	PASS	.	.
Chr1	691401	.	C	A	3132.77	PASS	.	.
Chr1	691581	.	C	A	2948.77	PASS	.	.
Chr1	691899	.	C	T	3338.77	PASS	.	.
Chr1	693350	.	T	C	4300.77	PASS	.	.
Chr1	694223	.	C	T	3151.77	PASS	.	.
Chr1	696215	.	C	T	3242.77	PASS	.	.
Chr1	696278	.	A	C	2950.77	PASS	.	.
Chr1	696471	.	C	T	3841.77	PASS	.	.
Chr1	696478	.	G	C	3751.77	PASS	.	.
Chr1	696488	.	C	T	3436.77	PASS	.	.
Chr1	696500	.	C	T	3121.77	PASS	.	.
Chr1	696501	.	G	A	3121.77	PASS	.	.
Chr1	696626	.	T	C	916.77	PASS	.	.
Chr1	696631	.	C	T	1006.77	PASS	.	.
Chr1	696743	.	T	C	534.77	PASS	.	.
Chr1	696866	.	A	C	595.77	PASS	.	.
Chr1	697120	.	G	A	4651.77	PASS	.	.
Chr1	697333	.	A	C	3646.77	PASS	.	.
Chr1	697398	.	G	A	6492.77	PASS	.	.
Chr1	697447	.	C	A	4303.77	PASS	.	.
Chr1	697542	.	T	A	3973.77	PASS	.	.
Chr1	697804	.	T	A	3951.77	PASS	.	.
Chr1	698953	.	G	T	4486.77	PASS	.	.
Chr1	699126	.	G	A	6196.77	PASS	.	.
Chr1	699369	.	T	C	4099.77	PASS	.	.
Chr1	699542	.	C	T	3706.77	PASS	.	.
Chr1	700031	.	T	C	2808.77	PASS	.	.
Chr1	700862	.	T	C	3335.77	PASS	.	.
Chr1	701107	.	G	C	3149.77	PASS	.	.
Chr1	701732	.	A	C	4267.77	PASS	.	.
Chr1	702072	.	A	T	4000.77	PASS	.	.
Chr1	703327	.	A	G	3700.77	PASS	.	.
Chr1	703360	.	C	A	3462.77	PASS	.	.
Chr1	705044	.	A	G	3798.77	PASS	.	.
Chr1	705223	.	C	G	4009.77	PASS	.	.
Chr1	706549	.	C	G	2975.77	PASS	.	.
Chr1	706700	.	C	T	3118.77	PASS	.	.
Chr1	706920	.	A	C	2942.77	PASS	.	.
Chr1	708523	.	T	C	3204.83	PASS	.	.
Chr1	709358	.	C	T	2682.77	PASS	.	.
Chr1	710166	.	C	A	4261.77	PASS	.	.
Chr1	710875	.	G	A	4253.77	PASS	.	.
Chr1	711416	.	G	A	2883.77	PASS	.	.
Chr1	711699	.	G	A	4814.77	PASS	.	.
Chr1	711712	.	A	C	5071.77	PASS	.	.
Chr1	711714	.	G	A	5036.77	PASS	.	.
Chr1	711720	.	A	G	4856.77	PASS	.	.
Chr1	711727	.	A	G	4861.77	PASS	.	.
Chr1	711772	.	T	G	2799.77	PASS	.	.
Chr1	711803	.	C	G	4021.77	PASS	.	.
Chr1	711812	.	T	G	4002.77	PASS	.	.
Chr1	711956	.	C	T	4816.77	PASS	.	.
Chr1	712015	.	T	C	3565.77	PASS	.	.
Chr1	712096	.	A	T	6074.77	PASS	.	.
Chr1	712130	.	C	T	5355.77	PASS	.	.
Chr1	712277	.	G	T	3811.77	PASS	.	.
Chr1	712304	.	T	G	3873.77	PASS	.	.
Chr1	712618	.	C	T	5004.77	PASS	.	.
Chr1	712637	.	A	G	4829.77	PASS	.	.
Chr1	714063	.	C	T	2752.77	PASS	.	.
Chr1	715576	.	T	C	3233.06	PASS	.	.
Chr1	719087	.	G	A	2074.77	PASS	.	.
Chr1	721576	.	C	A	2812.77	PASS	.	.
Chr1	721807	.	C	A	2690.77	PASS	.	.
Chr1	723966	.	T	G	3436.77	PASS	.	.
Chr1	725514	.	A	G	3498.77	PASS	.	.
Chr1	725542	.	G	A	3535.77	PASS	.	.
Chr1	725622	.	C	T	3450.77	PASS	.	.
Chr1	725962	.	C	T	3503.77	PASS	.	.
Chr1	727126	.	A	G	2892.77	PASS	.	.
Chr1	727533	.	C	T	2964.77	PASS	.	.
Chr1	727639	.	C	T	2990.77	PASS	.	.
Chr1	728232	.	A	G	2780.77	PASS	.	.
Chr1	728265	.	G	A	4142.77	PASS	.	.
Chr1	728431	.	C	T	3565.77	PASS	.	.
Chr1	728544	.	G	A	2927.77	PASS	.	.
Chr1	728674	.	C	A	2991.77	PASS	.	.
Chr1	728814	.	T	A	2957.77	PASS	.	.
Chr1	728844	.	A	G	3193.69	PASS	.	.
Chr1	728880	.	T	A	5105.77	PASS	.	.
Chr1	728883	.	G	A	5081.77	PASS	.	.
Chr1	728973	.	A	G	5237.77	PASS	.	.
Chr1	728993	.	T	C	5407.77	PASS	.	.
Chr1	729038	.	T	A	2963.77	PASS	.	.
Chr1	730306	.	C	T	2547.77	PASS	.	.
Chr1	730461	.	T	G	3020.77	PASS	.	.
Chr1	731147	.	T	G	2989.77	PASS	.	.
Chr1	731965	.	T	C	3083.77	PASS	.	.
Chr1	732956	.	A	G	4454.77	PASS	.	.
Chr1	732960	.	T	C	4512.77	PASS	.	.
Chr1	734063	.	T	C	3179.76	PASS	.	.
Chr1	735151	.	C	T	4510.77	PASS	.	.
Chr1	736483	.	T	C	2909.77	PASS	.	.
Chr1	737340	.	G	A	6092.77	PASS	.	.
Chr1	737427	.	A	G	5910.77	PASS	.	.
Chr1	737428	.	A	G	5955.77	PASS	.	.
Chr1	737480	.	C	G	5652.77	PASS	.	.
Chr1	737482	.	T	A	5788.77	PASS	.	.
Chr1	737497	.	A	G	5762.77	PASS	.	.
Chr1	737557	.	A	T	3696.77	PASS	.	.
Chr1	737586	.	C	A	3699.77	PASS	.	.
Chr1	737630	.	C	A	7171.77	PASS	.	.
Chr1	737653	.	T	G	7681.77	PASS	.	.
Chr1	737706	.	G	C	7147.77	PASS	.	.
Chr1	737726	.	G	C	6901.77	PASS	.	.
Chr1	737913	.	G	A	4961.77	PASS	.	.
Chr1	738108	.	G	C	3610.77	PASS	.	.
Chr1	738199	.	G	C	5282.77	PASS	.	.
Chr1	738212	.	C	T	5439.77	PASS	.	.
Chr1	738388	.	C	T	3252.77	PASS	.	.
Chr1	738557	.	C	G	3835.77	PASS	.	.
Chr1	738677	.	T	A	2575.77	PASS	.	.
Chr1	738776	.	T	A	2980.77	PASS	.	.
Chr1	738836	.	C	G	2867.77	PASS	.	.
Chr1	739325	.	A	G	6442.77	PASS	.	.
Chr1	739332	.	C	A	6289.77	PASS	.	.
Chr1	739755	.	G	T	2493.77	PASS	.	.
Chr1	740670	.	T	G	2621.77	PASS	.	.
Chr1	740783	.	G	T	3388.77	PASS	.	.
Chr1	740949	.	C	T	3129.77	PASS	.	.
Chr1	741800	.	G	T	3470.77	PASS	.	.
Chr1	742422	.	G	A	3760.77	PASS	.	.
Chr1	742491	.	G	T	4000.77	PASS	.	.
Chr1	742852	.	C	A	3065.77	PASS	.	.
Chr1	744403	.	G	T	3445.77	PASS	.	.
Chr1	744899	.	G	A	2941.77	PASS	.	.
Chr1	746377	.	G	C	3656.77	PASS	.	.
Chr1	746839	.	T	A	4401.77	PASS	.	.
Chr1	747041	.	A	G	4300.77	PASS	.	.
Chr1	747133	.	C	A	4037.77	PASS	.	.
Chr1	747178	.	A	C	3968.77	PASS	.	.
Chr1	747803	.	G	C	3806.77	PASS	.	.
Chr1	748020	.	G	A	3010.77	PASS	.	.
Chr1	748146	.	C	A	3096.77	PASS	.	.
Chr1	748360	.	T	C	3567.77	PASS	.	.
Chr1	748721	.	C	A	3179.76	PASS	.	.
Chr1	748930	.	G	A	4226.77	PASS	.	.
Chr1	748949	.	A	C	4651.77	PASS	.	.
Chr1	749004	.	A	G	3267.77	PASS	.	.
Chr1	749415	.	T	G	2494.77	PASS	.	.
Chr1	749779	.	T	C	4260.77	PASS	.	.
Chr1	751393	.	A	G	3259.77	PASS	.	.
Chr1	751404	.	A	T	3171.77	PASS	.	.
Chr1	752323	.	G	A	2552.77	PASS	.	.
Chr1	752641	.	A	C	2879.77	PASS	.	.
Chr1	752795	.	T	G	2628.77	PASS	.	.
Chr1	754966	.	T	A	3572.77	PASS	.	.
Chr1	756338	.	G	A	3238.77	PASS	.	.
Chr1	756424	.	T	C	2962.77	PASS	.	.
Chr1	757164	.	G	T	4844.77	PASS	.	.
Chr1	757790	.	C	G	3714.77	PASS	.	.
Chr1	757832	.	T	A	4174.77	PASS	.	.
Chr1	758192	.	C	T	3848.77	PASS	.	.
Chr1	758274	.	A	C	3287.77	PASS	.	.
Chr1	758573	.	G	C	4884.77	PASS	.	.
Chr1	758581	.	T	C	4741.77	PASS	.	.
Chr1	758613	.	A	G	2742.77	PASS	.	.
Chr1	758671	.	T	G	2393.77	PASS	.	.
Chr1	758715	.	G	A	2188.77	PASS	.	.
Chr1	758849	.	C	T	1233.77	PASS	.	.
Chr1	758896	.	C	T	1141.89	PASS	.	.
Chr1	758917	.	C	T	949.78	PASS	.	.
Chr1	758946	.	A	T	398.79	PASS	.	.
Chr1	759009	.	T	A	144.80	PASS	.	.
Chr1	759097	.	C	T	212.78	PASS	.	.
Chr1	759233	.	C	T	27.75	PASS	.	.
Chr1	759430	.	G	A	273.80	PASS	.	.
Chr1	759440	.	T	C	271.80	PASS	.	.
Chr1	759598	.	A	G	468.77	PASS	.	.
Chr1	759664	.	G	A	513.77	PASS	.	.
Chr1	759708	.	A	G	706.77	PASS	.	.
Chr1	759737	.	T	A	678.77	PASS	.	.
Chr1	759821	.	C	T	706.77	PASS	.	.
Chr1	759872	.	T	C	441.77	PASS	.	.
Chr1	759907	.	C	T	321.77	PASS	.	.
Chr1	760159	.	G	A	421.77	PASS	.	.
Chr1	760225	.	C	T	547.77	PASS	.	.
Chr1	760251	.	T	C	508.77	PASS	.	.
Chr1	760252	.	T	C	508.77	PASS	.	.
Chr1	760291	.	A	G	579.77	PASS	.	.
Chr1	760371	.	C	T	1284.77	PASS	.	.
Chr1	760675	.	A	G	3135.77	PASS	.	.
Chr1	760760	.	G	T	3430.77	PASS	.	.
Chr1	760906	.	C	T	3442.77	PASS	.	.
Chr1	760940	.	C	T	3356.77	PASS	.	.
Chr1	761328	.	C	G	1905.77	PASS	.	.
Chr1	761468	.	A	G	1898.77	PASS	.	.
Chr1	762240	.	A	T	3293.77	PASS	.	.
Chr1	762833	.	G	A	3865.77	PASS	.	.
Chr1	762875	.	T	G	3696.77	PASS	.	.
Chr1	763868	.	G	C	4059.77	PASS	.	.
Chr1	764301	.	A	G	4276.77	PASS	.	.
Chr1	764304	.	G	T	4307.77	PASS	.	.
Chr1	764542	.	A	G	2848.77	PASS	.	.
Chr1	765612	.	G	T	3131.77	PASS	.	.
Chr1	765718	.	G	T	2993.77	PASS	.	.
Chr1	766745	.	A	G	4641.77	PASS	.	.
Chr1	766776	.	A	T	4733.77	PASS	.	.
Chr1	767816	.	C	T	3777.77	PASS	.	.
Chr1	767846	.	T	C	3853.77	PASS	.	.
Chr1	767908	.	A	C	3649.77	PASS	.	.
Chr1	768121	.	T	C	4052.77	PASS	.	.
Chr1	768130	.	T	C	3851.77	PASS	.	.
Chr1	768294	.	A	C	3849.77	PASS	.	.
Chr1	768300	.	C	A	4005.77	PASS	.	.
Chr1	768539	.	T	C	2971.77	PASS	.	.
Chr1	769110	.	C	A	3127.77	PASS	.	.
Chr1	769139	.	C	T	3211.76	PASS	.	.
Chr1	769457	.	G	A	3187.75	PASS	.	.
Chr1	769493	.	T	A	3307.77	PASS	.	.
Chr1	769557	.	C	A	3338.77	PASS	.	.
Chr1	769673	.	A	T	2956.77	PASS	.	.
Chr1	770099	.	A	G	2420.77	PASS	.	.
Chr1	770226	.	A	G	2429.77	PASS	.	.
Chr1	770282	.	T	G	2783.77	PASS	.	.
Chr1	771093	.	G	A	4285.77	PASS	.	.
Chr1	771387	.	T	A	5371.77	PASS	.	.
Chr1	771472	.	A	T	2832.77	PASS	.	.
Chr1	772458	.	A	G	4110.77	PASS	.	.
Chr1	773423	.	C	T	2636.77	PASS	.	.
Chr1	774097	.	G	A	4620.77	PASS	.	.
Chr1	774594	.	A	C	3822.77	PASS	.	.
Chr1	775518	.	G	C	3694.77	PASS	.	.
Chr1	775649	.	T	G	3373.77	PASS	.	.
Chr1	776241	.	C	T	3018.77	PASS	.	.
Chr1	777251	.	C	T	2848.77	PASS	.	.
Chr1	777671	.	C	A	2843.77	PASS	.	.
Chr1	778132	.	A	T	3258.77	PASS	.	.
Chr1	778724	.	C	T	3346.77	PASS	.	.
Chr1	778910	.	A	C	3310.77	PASS	.	.
Chr1	779397	.	G	A	3424.77	PASS	.	.
Chr1	779704	.	A	C	3911.77	PASS	.	.
Chr1	779812	.	A	G	3302.77	PASS	.	.
Chr1	779882	.	A	C	3065.77	PASS	.	.
Chr1	780156	.	T	A	3174.77	PASS	.	.
Chr1	780463	.	A	T	474.77	PASS	.	.
Chr1	780617	.	C	T	1647.77	PASS	.	.
Chr1	780623	.	T	C	1633.77	PASS	.	.
Chr1	780636	.	G	C	776.77	PASS	.	.
Chr1	780664	.	C	T	967.77	PASS	.	.
Chr1	780666	.	A	G	925.77	PASS	.	.
Chr1	780667	.	C	T	925.77	PASS	.	.
Chr1	780759	.	A	C	1139.77	PASS	.	.
Chr1	781106	.	T	C	6237.77	PASS	.	.
Chr1	781116	.	A	G	6766.77	PASS	.	.
Chr1	781118	.	A	T	6811.77	PASS	.	.
Chr1	781132	.	A	G	7306.77	PASS	.	.
Chr1	781134	.	G	C	7335.77	PASS	.	.
Chr1	781159	.	C	T	7643.77	PASS	.	.
Chr1	781301	.	A	G	4860.77	PASS	.	.
Chr1	781307	.	C	T	4999.77	PASS	.	.
Chr1	781360	.	T	G	3601.77	PASS	.	.
Chr1	781398	.	T	G	3262.77	PASS	.	.
Chr1	781415	.	C	T	979.77	PASS	.	.
Chr1	781428	.	A	T	726.77	PASS	.	.
Chr1	781532	.	G	T	2972.77	PASS	.	.
Chr1	781573	.	T	G	2306.77	PASS	.	.
Chr1	781589	.	T	C	2126.77	PASS	.	.
Chr1	781630	.	A	G	2257.77	PASS	.	.
Chr1	781645	.	T	A	2252.77	PASS	.	.
Chr1	781646	.	T	A	2306.77	PASS	.	.
Chr1	781647	.	T	A	2300.77	PASS	.	.
Chr1	781702	.	C	T	2133.77	PASS	.	.
Chr1	781783	.	T	C	2231.77	PASS	.	.
Chr1	781941	.	C	T	2135.77	PASS	.	.
Chr1	782305	.	A	G	1339.77	PASS	.	.
Chr1	782358	.	G	T	1176.77	PASS	.	.
Chr1	782399	.	C	T	1375.77	PASS	.	.
Chr1	782430	.	T	G	1436.77	PASS	.	.
Chr1	782467	.	G	T	2287.77	PASS	.	.
Chr1	782471	.	C	T	2287.77	PASS	.	.
Chr1	782534	.	A	G	1703.77	PASS	.	.
Chr1	783225	.	T	A	5198.77	PASS	.	.
Chr1	783227	.	T	A	5142.77	PASS	.	.
Chr1	783228	.	T	A	5142.77	PASS	.	.
Chr1	783309	.	A	G	3574.77	PASS	.	.
Chr1	784396	.	T	A	3794.77	PASS	.	.
Chr1	784916	.	G	A	3996.77	PASS	.	.
Chr1	784967	.	A	G	3851.77	PASS	.	.
Chr1	785022	.	C	T	3143.77	PASS	.	.
Chr1	785107	.	T	C	3152.77	PASS	.	.
Chr1	785167	.	T	C	4704.77	PASS	.	.
Chr1	785170	.	A	G	4676.77	PASS	.	.
Chr1	785252	.	A	G	2411.77	PASS	.	.
Chr1	785423	.	A	G	3795.77	PASS	.	.
Chr1	785446	.	T	C	4068.77	PASS	.	.
Chr1	785448	.	T	C	4007.77	PASS	.	.
Chr1	785507	.	T	A	2426.77	PASS	.	.
Chr1	785691	.	A	C	2449.77	PASS	.	.
Chr1	786225	.	A	T	4378.77	PASS	.	.
Chr1	786252	.	T	C	6463.77	PASS	.	.
Chr1	786323	.	T	G	3451.77	PASS	.	.
Chr1	786377	.	T	A	4739.77	PASS	.	.
Chr1	786379	.	A	G	4739.77	PASS	.	.
Chr1	786590	.	C	T	3383.77	PASS	.	.
Chr1	786859	.	T	G	3187.75	PASS	.	.
Chr1	787071	.	A	G	3258.77	PASS	.	.
Chr1	787215	.	C	T	2461.77	PASS	.	.
Chr1	787514	.	C	G	3212.77	PASS	.	.
Chr1	787515	.	G	A	3212.77	PASS	.	.
Chr1	787586	.	C	T	3084.77	PASS	.	.
Chr1	787587	.	A	C	3084.77	PASS	.	.
Chr1	787697	.	T	C	1065.77	PASS	.	.
Chr1	787705	.	C	T	1089.77	PASS	.	.
Chr1	787709	.	A	G	1089.77	PASS	.	.
Chr1	787731	.	C	A	1122.77	PASS	.	.
Chr1	787736	.	T	C	1151.77	PASS	.	.
Chr1	787748	.	C	G	1433.77	PASS	.	.
Chr1	787754	.	A	T	1511.77	PASS	.	.
Chr1	787765	.	A	G	1189.77	PASS	.	.
Chr1	787805	.	T	C	2721.77	PASS	.	.
Chr1	787811	.	A	G	2777.77	PASS	.	.
Chr1	787841	.	C	G	2165.77	PASS	.	.
Chr1	788873	.	G	T	3837.77	PASS	.	.
Chr1	788988	.	A	G	3594.77	PASS	.	.
Chr1	789346	.	G	A	6122.77	PASS	.	.
Chr1	789353	.	T	C	6232.77	PASS	.	.
Chr1	789355	.	C	T	6203.77	PASS	.	.
Chr1	789378	.	T	C	5841.77	PASS	.	.
Chr1	789409	.	T	C	6347.77	PASS	.	.
Chr1	789415	.	G	A	6350.77	PASS	.	.
Chr1	789425	.	C	T	6676.77	PASS	.	.
Chr1	789434	.	A	G	6496.77	PASS	.	.
Chr1	789439	.	A	G	6586.77	PASS	.	.
Chr1	789455	.	T	C	6690.77	PASS	.	.
Chr1	789468	.	C	T	6760.77	PASS	.	.
Chr1	789529	.	C	T	6782.77	PASS	.	.
Chr1	789532	.	G	A	6784.77	PASS	.	.
Chr1	789581	.	G	A	6169.77	PASS	.	.
Chr1	789586	.	G	A	6193.77	PASS	.	.
Chr1	789678	.	A	G	3572.77	PASS	.	.
Chr1	789723	.	C	T	6203.77	PASS	.	.
Chr1	789731	.	T	A	6255.77	PASS	.	.
Chr1	789743	.	C	T	6271.77	PASS	.	.
Chr1	789751	.	T	G	6091.77	PASS	.	.
Chr1	789802	.	G	C	3706.77	PASS	.	.
Chr1	790526	.	T	G	1438.77	PASS	.	.
Chr1	791004	.	G	A	2781.77	PASS	.	.
Chr1	791408	.	T	A	2738.77	PASS	.	.
Chr1	791439	.	C	T	2748.77	PASS	.	.
Chr1	791657	.	A	G	4674.77	PASS	.	.
Chr1	791736	.	G	A	2638.77	PASS	.	.
Chr1	791827	.	T	A	4240.77	PASS	.	.
Chr1	791852	.	G	A	4579.77	PASS	.	.
Chr1	791888	.	T	C	4449.77	PASS	.	.
Chr1	791994	.	A	C	3681.77	PASS	.	.
Chr1	792032	.	A	T	3615.77	PASS	.	.
Chr1	792054	.	T	A	3150.77	PASS	.	.
Chr1	792057	.	T	C	3195.80	PASS	.	.
Chr1	792059	.	A	T	3150.77	PASS	.	.
Chr1	792073	.	G	A	2970.77	PASS	.	.
Chr1	792146	.	C	T	693.77	PASS	.	.
Chr1	792187	.	T	C	1868.77	PASS	.	.
Chr1	792202	.	A	G	2107.77	PASS	.	.
Chr1	792251	.	T	A	2035.77	PASS	.	.
Chr1	792252	.	T	A	2035.77	PASS	.	.
Chr1	792300	.	C	T	3077.77	PASS	.	.
Chr1	792362	.	A	G	2724.77	PASS	.	.
Chr1	792408	.	C	G	4211.77	PASS	.	.
Chr1	792410	.	T	C	4211.77	PASS	.	.
Chr1	792424	.	T	A	4021.77	PASS	.	.
Chr1	792426	.	T	C	3993.77	PASS	.	.
Chr1	792436	.	A	G	3865.77	PASS	.	.
Chr1	792581	.	T	A	2159.77	PASS	.	.
Chr1	792584	.	A	C	2401.77	PASS	.	.
Chr1	792589	.	A	C	2401.77	PASS	.	.
Chr1	792597	.	G	A	2522.77	PASS	.	.
Chr1	792749	.	A	T	3110.77	PASS	.	.
Chr1	793910	.	G	A	4161.77	PASS	.	.
Chr1	794740	.	G	C	3418.77	PASS	.	.
Chr1	796471	.	T	G	4260.77	PASS	.	.
Chr1	797197	.	A	T	3448.77	PASS	.	.
Chr1	797241	.	T	A	3554.77	PASS	.	.
Chr1	800807	.	G	C	3817.77	PASS	.	.
Chr1	802259	.	A	T	2029.77	PASS	.	.
Chr1	802846	.	G	A	4448.77	PASS	.	.
Chr1	802899	.	T	A	3872.77	PASS	.	.
Chr1	803319	.	C	T	3483.77	PASS	.	.
Chr1	803631	.	C	G	3383.77	PASS	.	.
Chr1	803836	.	T	C	3576.77	PASS	.	.
Chr1	804120	.	A	G	2622.77	PASS	.	.
Chr1	804621	.	C	T	3974.77	PASS	.	.
Chr1	804890	.	C	T	6008.77	PASS	.	.
Chr1	804969	.	C	T	3649.77	PASS	.	.
Chr1	805449	.	G	A	3166.77	PASS	.	.
Chr1	806141	.	C	T	4723.77	PASS	.	.
Chr1	806148	.	C	A	4838.77	PASS	.	.
Chr1	807780	.	C	T	3591.77	PASS	.	.
Chr1	807874	.	T	A	3201.82	PASS	.	.
Chr1	808127	.	T	A	2764.77	PASS	.	.
Chr1	808962	.	C	G	3440.77	PASS	.	.
Chr1	809178	.	A	C	3573.77	PASS	.	.
Chr1	809618	.	T	A	5899.77	PASS	.	.
Chr1	809622	.	C	G	5895.77	PASS	.	.
Chr1	810708	.	A	T	3707.77	PASS	.	.
Chr1	811500	.	C	T	2626.77	PASS	.	.
Chr1	811781	.	A	G	2958.77	PASS	.	.
Chr1	812120	.	T	A	2753.77	PASS	.	.
Chr1	812265	.	A	G	3134.77	PASS	.	.
Chr1	812466	.	C	G	3109.77	PASS	.	.
Chr1	812574	.	C	A	2670.77	PASS	.	.
Chr1	812774	.	T	C	2586.77	PASS	.	.
Chr1	813001	.	T	A	2520.77	PASS	.	.
Chr1	813208	.	A	G	2739.77	PASS	.	.
Chr1	813646	.	T	C	3132.77	PASS	.	.
Chr1	815910	.	A	T	2620.77	PASS	.	.
Chr1	818672	.	T	C	4633.77	PASS	.	.
Chr1	821772	.	C	T	3639.77	PASS	.	.
Chr1	822108	.	G	A	3044.77	PASS	.	.
Chr1	822163	.	G	A	4592.77	PASS	.	.
Chr1	822206	.	A	G	4473.77	PASS	.	.
Chr1	822258	.	C	T	3132.77	PASS	.	.
Chr1	824655	.	G	T	2928.77	PASS	.	.
Chr1	824774	.	C	G	2768.77	PASS	.	.
Chr1	824861	.	G	A	2651.77	PASS	.	.
Chr1	824906	.	C	G	2377.77	PASS	.	.
Chr1	826505	.	G	A	3371.77	PASS	.	.
Chr1	826823	.	T	A	3164.77	PASS	.	.
Chr1	828195	.	C	T	3512.77	PASS	.	.
Chr1	828756	.	G	A	3200.06	PASS	.	.
Chr1	829166	.	G	A	3245.77	PASS	.	.
Chr1	829869	.	T	G	3113.77	PASS	.	.
Chr1	830155	.	T	G	3261.77	PASS	.	.
Chr1	830232	.	C	A	3145.77	PASS	.	.
Chr1	830537	.	T	A	3468.77	PASS	.	.
Chr1	835591	.	A	T	4535.77	PASS	.	.
Chr1	840039	.	G	A	4058.77	PASS	.	.
Chr1	841073	.	T	C	3489.77	PASS	.	.
Chr1	842558	.	C	A	3906.77	PASS	.	.
Chr1	842714	.	G	A	3807.77	PASS	.	.
Chr1	843072	.	G	T	3412.77	PASS	.	.
Chr1	843196	.	A	C	3605.77	PASS	.	.
Chr1	843637	.	A	C	2746.77	PASS	.	.
Chr1	845152	.	G	A	3356.77	PASS	.	.
Chr1	845517	.	C	A	3446.77	PASS	.	.
Chr1	846368	.	T	C	2915.77	PASS	.	.
Chr1	846926	.	A	G	3252.77	PASS	.	.
Chr1	846969	.	G	A	916.77	PASS	.	.
Chr1	847069	.	G	A	2888.77	PASS	.	.
Chr1	847077	.	C	T	2969.77	PASS	.	.
Chr1	847139	.	T	C	2607.77	PASS	.	.
Chr1	847358	.	G	T	3284.77	PASS	.	.
Chr1	847404	.	G	A	1176.77	PASS	.	.
Chr1	847435	.	G	A	1101.77	PASS	.	.
Chr1	847477	.	T	C	2688.77	PASS	.	.
Chr1	847535	.	G	A	498.77	PASS	.	.
Chr1	847579	.	C	T	172.77	PASS	.	.
Chr1	847611	.	T	A	61.77	PASS	.	.
Chr1	847668	.	C	G	3802.77	PASS	.	.
Chr1	847672	.	A	G	3824.77	PASS	.	.
Chr1	848013	.	A	G	3582.77	PASS	.	.
Chr1	848167	.	C	G	3961.77	PASS	.	.
Chr1	848221	.	T	C	3713.77	PASS	.	.
Chr1	848324	.	T	A	2268.77	PASS	.	.
Chr1	848325	.	A	T	2457.77	PASS	.	.
Chr1	848348	.	A	G	3458.77	PASS	.	.
Chr1	848635	.	A	G	3246.77	PASS	.	.
Chr1	849147	.	T	A	3467.77	PASS	.	.
Chr1	849676	.	A	T	3867.77	PASS	.	.
Chr1	849816	.	A	G	3236.77	PASS	.	.
Chr1	849937	.	T	A	3893.77	PASS	.	.
Chr1	850039	.	T	A	3172.77	PASS	.	.
Chr1	850113	.	T	A	3645.77	PASS	.	.
Chr1	850386	.	T	C	3723.77	PASS	.	.
Chr1	850505	.	G	C	3987.77	PASS	.	.
Chr1	851647	.	A	T	5444.77	PASS	.	.
Chr1	851654	.	A	G	5505.77	PASS	.	.
Chr1	851927	.	T	C	2642.77	PASS	.	.
Chr1	852009	.	C	A	3324.77	PASS	.	.
Chr1	853481	.	T	C	2336.77	PASS	.	.
Chr1	853589	.	G	A	2428.77	PASS	.	.
Chr1	853953	.	T	A	3589.77	PASS	.	.
Chr1	854268	.	T	C	5225.77	PASS	.	.
Chr1	854278	.	T	A	5517.77	PASS	.	.
Chr1	854285	.	A	T	5129.77	PASS	.	.
Chr1	854349	.	G	C	5591.77	PASS	.	.
Chr1	854364	.	G	C	5896.77	PASS	.	.
Chr1	854549	.	A	T	3015.77	PASS	.	.
Chr1	854790	.	A	C	3329.77	PASS	.	.
Chr1	855673	.	T	C	4950.77	PASS	.	.
Chr1	855674	.	C	T	4950.77	PASS	.	.
Chr1	856282	.	G	A	3867.77	PASS	.	.
Chr1	856738	.	A	G	4115.77	PASS	.	.
Chr1	856981	.	G	A	3810.77	PASS	.	.
Chr1	857785	.	A	C	3580.77	PASS	.	.
Chr1	859419	.	T	A	1566.77	PASS	.	.
Chr1	859892	.	C	A	2988.77	PASS	.	.
Chr1	859947	.	C	T	4290.77	PASS	.	.
Chr1	859959	.	T	A	4560.77	PASS	.	.
Chr1	860389	.	A	G	3300.77	PASS	.	.
Chr1	860430	.	A	G	5200.77	PASS	.	.
Chr1	860439	.	T	A	5451.77	PASS	.	.
Chr1	860485	.	T	G	3456.77	PASS	.	.
Chr1	860793	.	T	A	3529.77	PASS	.	.
Chr1	860856	.	C	T	3513.77	PASS	.	.
Chr1	860972	.	A	G	2930.77	PASS	.	.
Chr1	861042	.	G	A	4520.77	PASS	.	.
Chr1	861048	.	C	T	4545.77	PASS	.	.
Chr1	861071	.	A	C	2563.77	PASS	.	.
Chr1	861139	.	G	T	4041.77	PASS	.	.
Chr1	861142	.	T	G	4041.77	PASS	.	.
Chr1	861256	.	C	T	4762.77	PASS	.	.
Chr1	861262	.	G	C	4674.77	PASS	.	.
Chr1	861283	.	G	A	3054.77	PASS	.	.
Chr1	861299	.	G	A	4515.77	PASS	.	.
Chr1	861300	.	T	A	4515.77	PASS	.	.
Chr1	861304	.	G	A	4471.77	PASS	.	.
Chr1	861305	.	T	C	4381.77	PASS	.	.
Chr1	861324	.	A	C	2409.77	PASS	.	.
Chr1	861337	.	A	C	4122.77	PASS	.	.
Chr1	861338	.	A	T	4122.77	PASS	.	.
Chr1	861450	.	G	A	2880.77	PASS	.	.
Chr1	861474	.	A	T	3146.77	PASS	.	.
Chr1	861532	.	G	A	5236.77	PASS	.	.
Chr1	861533	.	C	T	5281.77	PASS	.	.
Chr1	861535	.	T	C	5453.77	PASS	.	.
Chr1	861538	.	A	G	5303.77	PASS	.	.
Chr1	861547	.	A	C	5211.77	PASS	.	.
Chr1	861562	.	A	C	4919.77	PASS	.	.
Chr1	861643	.	A	G	2795.77	PASS	.	.
Chr1	861816	.	A	G	4124.77	PASS	.	.
Chr1	861825	.	C	T	4039.77	PASS	.	.
Chr1	861924	.	A	T	4284.77	PASS	.	.
Chr1	861925	.	G	T	4329.77	PASS	.	.
Chr1	861930	.	A	G	4426.77	PASS	.	.
Chr1	861937	.	A	T	4474.77	PASS	.	.
Chr1	862060	.	G	A	3221.92	PASS	.	.
Chr1	862174	.	T	C	3876.77	PASS	.	.
Chr1	862189	.	A	G	3815.77	PASS	.	.
Chr1	862296	.	T	C	3201.82	PASS	.	.
Chr1	862311	.	T	A	3151.77	PASS	.	.
Chr1	862404	.	C	T	3710.77	PASS	.	.
Chr1	862441	.	G	T	5993.77	PASS	.	.
Chr1	862540	.	G	A	3273.77	PASS	.	.
Chr1	862569	.	T	C	3250.77	PASS	.	.
Chr1	862692	.	A	C	3251.77	PASS	.	.
Chr1	862705	.	G	A	5365.77	PASS	.	.
Chr1	862831	.	T	G	7136.77	PASS	.	.
Chr1	862836	.	A	G	7108.77	PASS	.	.
Chr1	862867	.	C	T	6692.77	PASS	.	.
Chr1	862869	.	A	T	6692.77	PASS	.	.
Chr1	863090	.	C	T	4754.77	PASS	.	.
Chr1	863140	.	G	T	7618.77	PASS	.	.
Chr1	863162	.	A	G	7552.77	PASS	.	.
Chr1	863215	.	G	A	5890.77	PASS	.	.
Chr1	863314	.	T	G	3529.77	PASS	.	.
Chr1	863367	.	G	A	5941.77	PASS	.	.
Chr1	863373	.	C	G	5796.77	PASS	.	.
Chr1	863625	.	C	A	466.77	PASS	.	.
Chr1	863626	.	A	C	466.77	PASS	.	.
Chr1	863771	.	G	A	4319.77	PASS	.	.
Chr1	863823	.	G	A	2596.77	PASS	.	.
Chr1	863980	.	G	A	2534.77	PASS	.	.
Chr1	864021	.	A	G	3914.77	PASS	.	.
Chr1	864027	.	T	C	4006.77	PASS	.	.
Chr1	864034	.	G	T	2457.77	PASS	.	.
Chr1	864035	.	A	T	4287.77	PASS	.	.
Chr1	864040	.	G	T	4365.77	PASS	.	.
Chr1	864043	.	G	T	4365.77	PASS	.	.
Chr1	864335	.	T	G	4435.77	PASS	.	.
Chr1	864402	.	A	G	4038.77	PASS	.	.
Chr1	864827	.	C	G	1692.77	PASS	.	.
Chr1	866224	.	G	C	3954.77	PASS	.	.
Chr1	866283	.	C	T	3874.77	PASS	.	.
Chr1	867494	.	C	T	3242.77	PASS	.	.
Chr1	867831	.	T	G	2657.77	PASS	.	.
Chr1	868058	.	C	T	3193.69	PASS	.	.
Chr1	868103	.	A	G	3025.77	PASS	.	.
Chr1	870310	.	T	C	3086.77	PASS	.	.
Chr1	871786	.	G	T	3240.77	PASS	.	.
Chr1	872564	.	G	A	3068.77	PASS	.	.
Chr1	873385	.	C	G	1977.77	PASS	.	.
Chr1	873388	.	T	C	2049.77	PASS	.	.
Chr1	873397	.	G	A	2057.77	PASS	.	.
Chr1	873404	.	A	C	5170.77	PASS	.	.
Chr1	873497	.	G	C	2285.77	PASS	.	.
Chr1	873505	.	G	C	2174.77	PASS	.	.
Chr1	873510	.	C	A	2196.77	PASS	.	.
Chr1	873603	.	A	C	2135.77	PASS	.	.
Chr1	873613	.	C	A	2161.77	PASS	.	.
Chr1	873731	.	C	A	724.77	PASS	.	.
Chr1	874023	.	C	T	640.77	PASS	.	.
Chr1	874032	.	G	T	615.77	PASS	.	.
Chr1	874095	.	A	C	241.77	PASS	.	.
Chr1	874151	.	G	T	27.77	PASS	.	.
Chr1	874564	.	G	A	719.77	PASS	.	.
Chr1	874565	.	A	T	716.77	PASS	.	.
Chr1	874574	.	A	G	744.77	PASS	.	.
Chr1	874638	.	C	T	1189.77	PASS	.	.
Chr1	874646	.	C	T	1210.77	PASS	.	.
Chr1	874667	.	G	A	796.77	PASS	.	.
Chr1	874797	.	C	A	5766.77	PASS	.	.
Chr1	874806	.	A	C	6002.77	PASS	.	.
Chr1	874840	.	T	A	5056.77	PASS	.	.
Chr1	874893	.	G	C	10780.77	PASS	.	.
Chr1	874894	.	T	A	10811.77	PASS	.	.
Chr1	874912	.	A	T	10662.77	PASS	.	.
Chr1	875039	.	A	G	6240.77	PASS	.	.
Chr1	875041	.	A	G	6240.77	PASS	.	.
Chr1	875101	.	C	G	1855.77	PASS	.	.
Chr1	875102	.	A	G	1855.77	PASS	.	.
Chr1	875121	.	G	A	1456.77	PASS	.	.
Chr1	875122	.	T	G	1456.77	PASS	.	.
Chr1	875205	.	G	A	3661.77	PASS	.	.
Chr1	875207	.	G	A	3706.77	PASS	.	.
Chr1	875215	.	A	T	4506.77	PASS	.	.
Chr1	875445	.	A	T	2158.77	PASS	.	.
Chr1	875542	.	G	T	129.77	PASS	.	.
Chr1	875557	.	A	G	2302.77	PASS	.	.
Chr1	875608	.	T	A	4521.77	PASS	.	.
Chr1	875614	.	A	T	1853.77	PASS	.	.
Chr1	875617	.	G	A	4921.77	PASS	.	.
Chr1	875621	.	A	T	5146.77	PASS	.	.
Chr1	875628	.	C	T	5191.77	PASS	.	.
Chr1	875720	.	C	A	3725.77	PASS	.	.
Chr1	875742	.	C	G	3556.77	PASS	.	.
Chr1	875743	.	T	C	3495.77	PASS	.	.
Chr1	876816	.	T	G	3171.77	PASS	.	.
Chr1	877562	.	A	G	2190.77	PASS	.	.
Chr1	877840	.	C	T	2613.77	PASS	.	.
Chr1	879429	.	G	C	3334.77	PASS	.	.
Chr1	879670	.	A	G	2706.77	PASS	.	.
Chr1	880354	.	T	G	3120.77	PASS	.	.
Chr1	881739	.	A	G	2552.77	PASS	.	.
Chr1	882071	.	A	C	3293.77	PASS	.	.
Chr1	882124	.	C	G	3797.77	PASS	.	.
Chr1	882245	.	T	C	4824.77	PASS	.	.
Chr1	882253	.	G	C	4924.77	PASS	.	.
Chr1	882633	.	C	T	3176.77	PASS	.	.
Chr1	883600	.	A	G	2145.77	PASS	.	.
Chr1	883657	.	G	A	2156.77	PASS	.	.
Chr1	884146	.	G	A	2843.77	PASS	.	.
Chr1	884405	.	C	T	2816.77	PASS	.	.
Chr1	885184	.	C	T	3780.77	PASS	.	.
Chr1	885985	.	C	G	3168.77	PASS	.	.
Chr1	887158	.	A	G	3537.77	PASS	.	.
Chr1	888412	.	T	A	3125.77	PASS	.	.
Chr1	888508	.	C	T	2306.77	PASS	.	.
Chr1	888783	.	T	C	3554.77	PASS	.	.
Chr1	888825	.	A	G	3100.77	PASS	.	.
Chr1	888847	.	G	A	3116.77	PASS	.	.
Chr1	888880	.	G	A	1884.77	PASS	.	.
Chr1	888936	.	T	C	2740.77	PASS	.	.
Chr1	888961	.	A	T	2629.77	PASS	.	.
Chr1	888986	.	T	C	2159.77	PASS	.	.
Chr1	889017	.	G	A	1272.77	PASS	.	.
Chr1	889034	.	A	C	1835.77	PASS	.	.
Chr1	889351	.	A	G	1613.77	PASS	.	.
Chr1	889363	.	C	T	856.77	PASS	.	.
Chr1	889379	.	A	C	776.77	PASS	.	.
Chr1	889410	.	A	G	1032.77	PASS	.	.
Chr1	889414	.	A	G	1006.77	PASS	.	.
Chr1	889430	.	A	G	556.77	PASS	.	.
Chr1	889431	.	G	A	466.77	PASS	.	.
Chr1	889446	.	G	A	466.77	PASS	.	.
Chr1	889471	.	C	G	646.77	PASS	.	.
Chr1	889473	.	T	C	646.77	PASS	.	.
Chr1	889487	.	T	A	826.77	PASS	.	.
Chr1	889489	.	T	C	826.77	PASS	.	.
Chr1	889499	.	A	G	907.77	PASS	.	.
Chr1	889612	.	G	A	646.77	PASS	.	.
Chr1	889846	.	T	G	806.77	PASS	.	.
Chr1	889973	.	C	G	863.77	PASS	.	.
Chr1	890059	.	C	G	547.77	PASS	.	.
Chr1	890083	.	C	A	717.77	PASS	.	.
Chr1	890188	.	A	G	2792.77	PASS	.	.
Chr1	890238	.	T	C	3243.77	PASS	.	.
Chr1	890883	.	A	T	3166.77	PASS	.	.
Chr1	893461	.	C	T	3150.77	PASS	.	.
Chr1	893565	.	G	T	3031.77	PASS	.	.
Chr1	893717	.	A	C	3419.77	PASS	.	.
Chr1	893865	.	A	G	3164.77	PASS	.	.
Chr1	894182	.	A	T	3993.77	PASS	.	.
Chr1	894202	.	G	C	4030.77	PASS	.	.
Chr1	895405	.	T	C	3452.77	PASS	.	.
Chr1	895470	.	T	C	4645.77	PASS	.	.
Chr1	896325	.	T	G	2672.77	PASS	.	.
Chr1	896449	.	A	G	3166.77	PASS	.	.
Chr1	896670	.	G	A	3809.77	PASS	.	.
Chr1	896790	.	T	C	3981.77	PASS	.	.
Chr1	896853	.	T	G	4055.77	PASS	.	.
Chr1	897144	.	T	A	6477.77	PASS	.	.
Chr1	897147	.	G	T	6452.77	PASS	.	.
Chr1	897317	.	G	A	3751.77	PASS	.	.
Chr1	897613	.	T	A	4168.77	PASS	.	.
Chr1	897801	.	A	C	4435.77	PASS	.	.
Chr1	897914	.	G	A	3731.77	PASS	.	.
Chr1	899112	.	T	C	1890.77	PASS	.	.
Chr1	899668	.	C	T	2929.77	PASS	.	.
Chr1	899752	.	G	A	3329.77	PASS	.	.
Chr1	900486	.	G	A	3651.77	PASS	.	.
Chr1	900523	.	C	G	3425.77	PASS	.	.
Chr1	900726	.	T	A	2814.77	PASS	.	.
Chr1	901094	.	T	A	3029.77	PASS	.	.
Chr1	901328	.	A	G	2751.77	PASS	.	.
Chr1	901431	.	G	C	4655.77	PASS	.	.
Chr1	901432	.	T	A	4655.77	PASS	.	.
Chr1	901456	.	G	A	4942.77	PASS	.	.
Chr1	902148	.	T	A	4100.77	PASS	.	.
Chr1	902961	.	G	A	3651.77	PASS	.	.
Chr1	902996	.	C	G	3728.77	PASS	.	.
Chr1	903072	.	G	A	5570.77	PASS	.	.
Chr1	903232	.	C	T	3223.52	PASS	.	.
Chr1	903260	.	T	A	3088.77	PASS	.	.
Chr1	903645	.	T	A	1004.77	PASS	.	.
Chr1	904189	.	T	A	3941.77	PASS	.	.
Chr1	904214	.	T	G	6861.77	PASS	.	.
Chr1	904217	.	G	T	6943.77	PASS	.	.
Chr1	905414	.	G	A	2932.77	PASS	.	.
Chr1	905475	.	C	A	2921.77	PASS	.	.
Chr1	905588	.	G	A	3513.77	PASS	.	.
Chr1	905613	.	A	C	3741.77	PASS	.	.
Chr1	907683	.	T	A	3509.77	PASS	.	.
Chr1	909365	.	G	A	4194.77	PASS	.	.
Chr1	909512	.	T	A	5612.77	PASS	.	.
Chr1	909517	.	G	A	5659.77	PASS	.	.
Chr1	909637	.	C	A	3192.79	PASS	.	.
Chr1	912428	.	T	C	2900.77	PASS	.	.
Chr1	912596	.	T	A	2659.77	PASS	.	.
Chr1	912625	.	T	C	2714.77	PASS	.	.
Chr1	912684	.	A	T	2579.77	PASS	.	.
Chr1	913031	.	T	G	4494.77	PASS	.	.
Chr1	916639	.	G	A	4464.77	PASS	.	.
Chr1	916831	.	T	C	6368.77	PASS	.	.
Chr1	916833	.	A	G	6368.77	PASS	.	.
Chr1	916899	.	C	T	3448.77	PASS	.	.
Chr1	917083	.	A	G	3359.77	PASS	.	.
Chr1	917956	.	A	G	2971.77	PASS	.	.
Chr1	919213	.	A	G	2661.77	PASS	.	.
Chr1	921399	.	C	T	1737.77	PASS	.	.
Chr1	922353	.	T	G	2799.77	PASS	.	.
Chr1	922673	.	T	A	3237.77	PASS	.	.
Chr1	922851	.	G	A	3549.77	PASS	.	.
Chr1	923111	.	T	G	3341.77	PASS	.	.
Chr1	923375	.	G	T	178.77	PASS	.	.
Chr1	925819	.	T	C	3692.77	PASS	.	.
Chr1	926200	.	T	A	3593.77	PASS	.	.
Chr1	926370	.	C	T	2958.77	PASS	.	.
Chr1	926694	.	C	T	3435.77	PASS	.	.
Chr1	926786	.	A	C	4106.77	PASS	.	.
Chr1	926787	.	A	G	4106.77	PASS	.	.
Chr1	926969	.	G	A	3486.77	PASS	.	.
Chr1	926981	.	G	T	2287.77	PASS	.	.
Chr1	927341	.	T	A	3149.77	PASS	.	.
Chr1	927438	.	C	T	3160.77	PASS	.	.
Chr1	927548	.	A	T	2392.77	PASS	.	.
Chr1	927637	.	A	T	3418.77	PASS	.	.
Chr1	927919	.	T	G	3449.77	PASS	.	.
Chr1	928267	.	A	T	3547.77	PASS	.	.
Chr1	928286	.	T	G	3745.77	PASS	.	.
Chr1	928361	.	G	T	2223.77	PASS	.	.
Chr1	928659	.	C	A	5543.77	PASS	.	.
Chr1	929185	.	A	T	5037.77	PASS	.	.
Chr1	930139	.	T	A	5837.77	PASS	.	.
Chr1	930140	.	T	A	5927.77	PASS	.	.
Chr1	930150	.	C	A	5935.77	PASS	.	.
Chr1	930157	.	G	T	6046.77	PASS	.	.
Chr1	930167	.	A	G	6136.77	PASS	.	.
Chr1	930411	.	A	G	3373.77	PASS	.	.
Chr1	930661	.	G	C	3575.77	PASS	.	.
Chr1	930778	.	T	A	3430.77	PASS	.	.
Chr1	930980	.	T	A	2813.77	PASS	.	.
Chr1	931347	.	G	A	2482.77	PASS	.	.
Chr1	931534	.	G	A	3924.77	PASS	.	.
Chr1	932034	.	T	A	4059.77	PASS	.	.
Chr1	932541	.	T	C	3954.77	PASS	.	.
Chr1	932929	.	G	T	2950.77	PASS	.	.
Chr1	933100	.	C	A	3186.77	PASS	.	.
Chr1	933113	.	G	A	3219.84	PASS	.	.
Chr1	933525	.	G	A	3666.77	PASS	.	.
Chr1	933682	.	A	T	3259.77	PASS	.	.
Chr1	935304	.	T	A	2894.77	PASS	.	.
Chr1	935554	.	C	A	2779.77	PASS	.	.
Chr1	939491	.	A	C	3266.77	PASS	.	.
Chr1	942364	.	A	G	3038.77	PASS	.	.
Chr1	945639	.	C	T	4786.77	PASS	.	.
Chr1	946335	.	G	A	3104.77	PASS	.	.
Chr1	950205	.	T	C	3999.77	PASS	.	.
Chr1	950836	.	T	G	2686.77	PASS	.	.
Chr1	951600	.	T	C	2976.77	PASS	.	.
Chr1	952793	.	C	G	3487.77	PASS	.	.
Chr1	954471	.	A	G	3344.77	PASS	.	.
Chr1	955381	.	A	G	2007.77	PASS	.	.
Chr1	956687	.	T	C	4413.77	PASS	.	.
Chr1	958404	.	T	G	3022.77	PASS	.	.
Chr1	958773	.	G	A	2482.77	PASS	.	.
Chr1	959233	.	G	A	4151.77	PASS	.	.
Chr1	959853	.	A	T	3353.77	PASS	.	.
Chr1	960928	.	T	A	4064.77	PASS	.	.
Chr1	961260	.	A	T	3889.77	PASS	.	.
Chr1	961840	.	G	T	2480.77	PASS	.	.
Chr1	964190	.	C	T	4309.77	PASS	.	.
Chr1	966712	.	T	A	3289.77	PASS	.	.
Chr1	970896	.	A	C	2818.77	PASS	.	.
Chr1	974674	.	G	A	599.77	PASS	.	.
Chr1	975408	.	A	C	3492.77	PASS	.	.
Chr1	976682	.	G	T	2109.77	PASS	.	.
Chr1	977558	.	C	G	2594.77	PASS	.	.
Chr1	977773	.	T	G	2556.77	PASS	.	.
Chr1	978829	.	A	G	3349.77	PASS	.	.
Chr1	978945	.	T	G	2509.77	PASS	.	.
Chr1	979231	.	T	A	5320.77	PASS	.	.
Chr1	979236	.	T	A	5212.77	PASS	.	.
Chr1	980478	.	T	C	3391.77	PASS	.	.
Chr1	980921	.	A	C	3806.77	PASS	.	.
Chr1	981981	.	T	G	3487.77	PASS	.	.
Chr1	982129	.	G	A	5698.77	PASS	.	.
Chr1	982143	.	G	C	5966.77	PASS	.	.
Chr1	982145	.	T	G	5911.77	PASS	.	.
Chr1	982304	.	T	A	3329.77	PASS	.	.
Chr1	982357	.	G	A	3401.77	PASS	.	.
Chr1	983324	.	T	G	1860.77	PASS	.	.
Chr1	983335	.	G	A	1892.77	PASS	.	.
Chr1	983497	.	A	G	3080.77	PASS	.	.
Chr1	984108	.	C	T	3935.77	PASS	.	.
Chr1	984286	.	G	T	5908.77	PASS	.	.
Chr1	984479	.	A	G	3318.77	PASS	.	.
Chr1	985567	.	A	G	3323.77	PASS	.	.
Chr1	987359	.	G	A	2259.77	PASS	.	.
Chr1	987432	.	A	T	2836.77	PASS	.	.
Chr1	987514	.	T	A	2863.77	PASS	.	.
Chr1	987515	.	T	C	2863.77	PASS	.	.
Chr1	988979	.	G	A	4111.77	PASS	.	.
Chr1	989619	.	A	C	1796.77	PASS	.	.
Chr1	989749	.	G	A	1981.77	PASS	.	.
Chr1	991156	.	G	A	2751.77	PASS	.	.
Chr1	991978	.	C	G	4921.77	PASS	.	.
Chr1	992331	.	A	C	4012.77	PASS	.	.
Chr1	993355	.	G	A	3210.76	PASS	.	.
Chr1	993998	.	T	G	2821.77	PASS	.	.
Chr1	994290	.	G	T	3051.77	PASS	.	.
Chr1	995115	.	G	T	3767.77	PASS	.	.
Chr1	995870	.	C	A	3143.77	PASS	.	.
Chr1	997057	.	T	A	3728.77	PASS	.	.
Chr1	997682	.	C	T	3247.77	PASS	.	.
Chr1	1000383	.	G	A	4370.77	PASS	.	.
Chr1	1000492	.	A	T	3967.77	PASS	.	.
Chr1	1000520	.	G	A	6563.77	PASS	.	.
Chr1	1000521	.	T	A	6563.77	PASS	.	.
Chr1	1000523	.	T	G	6534.77	PASS	.	.
Chr1	1000608	.	G	A	3773.77	PASS	.	.
Chr1	1000796	.	A	T	5720.77	PASS	.	.
Chr1	1001096	.	T	C	3580.77	PASS	.	.
Chr1	1001453	.	T	G	2809.77	PASS	.	.
Chr1	1001659	.	T	A	4058.77	PASS	.	.
Chr1	1001664	.	A	T	4143.77	PASS	.	.
Chr1	1001751	.	C	T	4259.77	PASS	.	.
Chr1	1001758	.	T	A	4591.77	PASS	.	.
Chr1	1001762	.	G	T	4426.77	PASS	.	.
Chr1	1003540	.	A	T	4095.77	PASS	.	.
Chr1	1003644	.	C	A	4299.77	PASS	.	.
Chr1	1003751	.	C	G	6369.77	PASS	.	.
Chr1	1003757	.	C	G	6452.77	PASS	.	.
Chr1	1003779	.	C	T	6044.77	PASS	.	.
Chr1	1003922	.	C	T	4580.77	PASS	.	.
Chr1	1004249	.	C	A	4277.77	PASS	.	.
Chr1	1004504	.	G	C	3559.77	PASS	.	.
Chr1	1004600	.	A	G	4123.77	PASS	.	.
Chr1	1004817	.	A	G	2764.77	PASS	.	.
Chr1	1004996	.	A	G	3854.77	PASS	.	.
Chr1	1005568	.	G	A	3808.77	PASS	.	.
Chr1	1005820	.	G	A	4058.77	PASS	.	.
Chr1	1005939	.	C	T	3720.77	PASS	.	.
Chr1	1006068	.	C	T	3646.77	PASS	.	.
Chr1	1006349	.	G	A	5684.77	PASS	.	.
Chr1	1006350	.	G	A	5711.77	PASS	.	.
Chr1	1006352	.	G	A	5711.77	PASS	.	.
Chr1	1006423	.	G	C	3051.77	PASS	.	.
Chr1	1006550	.	T	C	3616.77	PASS	.	.
Chr1	1006777	.	G	T	4008.77	PASS	.	.
Chr1	1006822	.	G	A	4097.77	PASS	.	.
Chr1	1007155	.	A	G	3468.77	PASS	.	.
Chr1	1007232	.	A	G	2842.77	PASS	.	.
Chr1	1007476	.	C	A	2830.77	PASS	.	.
Chr1	1007560	.	T	A	2625.77	PASS	.	.
Chr1	1007575	.	G	T	2629.77	PASS	.	.
Chr1	1007817	.	A	T	2083.77	PASS	.	.
Chr1	1007891	.	C	G	1925.77	PASS	.	.
Chr1	1007953	.	G	A	1981.77	PASS	.	.
Chr1	1008284	.	C	T	3787.77	PASS	.	.
Chr1	1008727	.	G	T	3324.77	PASS	.	.
Chr1	1008745	.	G	A	3209.76	PASS	.	.
Chr1	1008767	.	T	C	3211.76	PASS	.	.
Chr1	1008872	.	C	A	1750.77	PASS	.	.
Chr1	1008968	.	T	A	3204.83	PASS	.	.
Chr1	1009122	.	T	C	1757.77	PASS	.	.
Chr1	1009156	.	C	T	2020.77	PASS	.	.
Chr1	1009201	.	T	A	5536.77	PASS	.	.
Chr1	1009206	.	C	T	5446.77	PASS	.	.
Chr1	1009404	.	A	C	2171.77	PASS	.	.
Chr1	1009406	.	A	T	2171.77	PASS	.	.
Chr1	1009534	.	A	T	1690.77	PASS	.	.
Chr1	1009689	.	G	T	1867.77	PASS	.	.
Chr1	1009707	.	C	T	1333.31	PASS	.	.
Chr1	1009728	.	G	A	2593.80	PASS	.	.
Chr1	1009736	.	G	A	2640.77	PASS	.	.
Chr1	1009800	.	T	C	3489.77	PASS	.	.
Chr1	1009809	.	T	A	3630.77	PASS	.	.
Chr1	1009810	.	C	T	3603.77	PASS	.	.
Chr1	1010158	.	C	A	2981.77	PASS	.	.
Chr1	1010236	.	C	A	2187.77	PASS	.	.
Chr1	1010284	.	C	G	1977.77	PASS	.	.
Chr1	1010307	.	C	T	2100.77	PASS	.	.
Chr1	1010355	.	G	A	1625.77	PASS	.	.
Chr1	1010490	.	A	T	756.77	PASS	.	.
Chr1	1010651	.	G	C	769.77	PASS	.	.
Chr1	1010774	.	G	T	1497.77	PASS	.	.
Chr1	1010784	.	T	G	1554.77	PASS	.	.
Chr1	1010890	.	C	G	713.77	PASS	.	.
Chr1	1010925	.	C	G	387.77	PASS	.	.
Chr1	1010929	.	G	T	408.77	PASS	.	.
Chr1	1010930	.	G	A	408.77	PASS	.	.
Chr1	1010940	.	A	T	369.78	PASS	.	.
Chr1	1010947	.	A	G	410.77	PASS	.	.
Chr1	1010974	.	C	A	781.77	PASS	.	.
Chr1	1010983	.	T	G	916.77	PASS	.	.
Chr1	1010990	.	C	T	1403.77	PASS	.	.
Chr1	1010999	.	A	G	1502.77	PASS	.	.
Chr1	1011002	.	G	C	1502.77	PASS	.	.
Chr1	1011036	.	A	C	2250.77	PASS	.	.
Chr1	1011041	.	T	G	2520.77	PASS	.	.
Chr1	1011043	.	T	A	2581.77	PASS	.	.
Chr1	1011046	.	G	A	2626.77	PASS	.	.
Chr1	1011132	.	A	C	2515.77	PASS	.	.
Chr1	1011368	.	G	T	2928.77	PASS	.	.
Chr1	1011381	.	C	G	2949.77	PASS	.	.
Chr1	1011441	.	G	A	4663.77	PASS	.	.
Chr1	1011448	.	A	C	4742.77	PASS	.	.
Chr1	1011457	.	G	A	4556.77	PASS	.	.
Chr1	1011480	.	T	A	3075.77	PASS	.	.
Chr1	1011497	.	C	A	3174.77	PASS	.	.
Chr1	1011537	.	C	A	3211.76	PASS	.	.
Chr1	1011563	.	G	C	2991.77	PASS	.	.
Chr1	1011593	.	A	G	3070.77	PASS	.	.
Chr1	1011605	.	T	A	2970.77	PASS	.	.
Chr1	1011645	.	T	A	3074.77	PASS	.	.
Chr1	1011718	.	A	C	3461.77	PASS	.	.
Chr1	1011865	.	T	A	3777.77	PASS	.	.
Chr1	1012458	.	T	C	3462.77	PASS	.	.
Chr1	1012709	.	A	G	4701.77	PASS	.	.
Chr1	1012736	.	T	A	5572.77	PASS	.	.
Chr1	1012744	.	G	A	5731.77	PASS	.	.
Chr1	1012747	.	A	C	5731.77	PASS	.	.
Chr1	1012750	.	T	A	5776.77	PASS	.	.
Chr1	1012820	.	T	G	3681.77	PASS	.	.
Chr1	1013116	.	A	C	3110.77	PASS	.	.
Chr1	1013174	.	T	C	3011.77	PASS	.	.
Chr1	1013296	.	C	G	4221.77	PASS	.	.
Chr1	1013305	.	T	A	4082.77	PASS	.	.
Chr1	1013363	.	T	C	2750.77	PASS	.	.
Chr1	1013583	.	A	C	2884.77	PASS	.	.
Chr1	1013623	.	G	A	4209.77	PASS	.	.
Chr1	1013628	.	G	A	4272.77	PASS	.	.
Chr1	1013742	.	A	G	2402.77	PASS	.	.
Chr1	1014380	.	A	T	2425.77	PASS	.	.
Chr1	1016345	.	A	G	3931.77	PASS	.	.
Chr1	1017228	.	A	G	3426.77	PASS	.	.
Chr1	1017941	.	G	A	3828.77	PASS	.	.
Chr1	1020289	.	T	C	4403.77	PASS	.	.
Chr1	1020898	.	T	G	3165.77	PASS	.	.
Chr1	1021294	.	C	T	3217.75	PASS	.	.
Chr1	1021667	.	A	T	3143.77	PASS	.	.
Chr1	1021788	.	G	C	2714.77	PASS	.	.
Chr1	1021834	.	G	T	2258.77	PASS	.	.
Chr1	1022009	.	C	T	2835.77	PASS	.	.
Chr1	1022076	.	A	T	4502.77	PASS	.	.
Chr1	1022394	.	T	C	5725.77	PASS	.	.
Chr1	1022584	.	G	T	2981.77	PASS	.	.
Chr1	1022597	.	T	G	4346.77	PASS	.	.
Chr1	1022660	.	G	T	2456.77	PASS	.	.
Chr1	1022916	.	C	T	3990.77	PASS	.	.
Chr1	1022926	.	C	A	3936.77	PASS	.	.
Chr1	1022957	.	A	T	4093.77	PASS	.	.
Chr1	1022958	.	G	A	4093.77	PASS	.	.
Chr1	1023148	.	T	C	3233.06	PASS	.	.
Chr1	1023186	.	A	G	4806.77	PASS	.	.
Chr1	1023258	.	G	T	3300.77	PASS	.	.
Chr1	1023300	.	C	A	4910.77	PASS	.	.
Chr1	1023406	.	G	A	3842.77	PASS	.	.
Chr1	1023433	.	G	T	3847.77	PASS	.	.
Chr1	1023466	.	G	C	3652.77	PASS	.	.
Chr1	1023498	.	A	T	3588.77	PASS	.	.
Chr1	1023561	.	G	T	3834.77	PASS	.	.
Chr1	1023706	.	T	A	2477.77	PASS	.	.
Chr1	1023707	.	T	A	5443.77	PASS	.	.
Chr1	1023827	.	T	G	4408.77	PASS	.	.
Chr1	1024098	.	C	A	1504.77	PASS	.	.
Chr1	1024374	.	G	T	3109.77	PASS	.	.
Chr1	1024607	.	C	A	3670.77	PASS	.	.
Chr1	1024811	.	T	A	3095.77	PASS	.	.
Chr1	1025204	.	A	G	3441.77	PASS	.	.
Chr1	1025680	.	A	G	3317.77	PASS	.	.
Chr1	1026332	.	A	C	2502.77	PASS	.	.
Chr1	1027055	.	G	C	2746.77	PASS	.	.
Chr1	1027104	.	G	A	2813.77	PASS	.	.
Chr1	1027914	.	C	T	3873.77	PASS	.	.
Chr1	1028528	.	A	T	1495.77	PASS	.	.
Chr1	1028546	.	C	T	1714.77	PASS	.	.
Chr1	1028593	.	T	G	1637.77	PASS	.	.
Chr1	1028632	.	T	A	1637.77	PASS	.	.
Chr1	1028742	.	A	C	1661.77	PASS	.	.
Chr1	1029165	.	A	G	3187.75	PASS	.	.
Chr1	1029211	.	G	T	3689.77	PASS	.	.
Chr1	1029465	.	C	G	3941.77	PASS	.	.
Chr1	1029528	.	G	A	4178.77	PASS	.	.
Chr1	1029589	.	T	C	4403.77	PASS	.	.
Chr1	1030327	.	T	G	2789.77	PASS	.	.
Chr1	1030958	.	G	T	3516.77	PASS	.	.
Chr1	1031095	.	C	A	3022.77	PASS	.	.
Chr1	1031185	.	C	T	3848.77	PASS	.	.
Chr1	1031259	.	A	C	2162.77	PASS	.	.
Chr1	1031382	.	G	A	3321.77	PASS	.	.
Chr1	1031451	.	A	C	3466.77	PASS	.	.
Chr1	1031593	.	A	G	3137.77	PASS	.	.
Chr1	1032511	.	A	G	3649.77	PASS	.	.
Chr1	1032526	.	C	T	3465.77	PASS	.	.
Chr1	1033213	.	A	G	3783.77	PASS	.	.
Chr1	1033378	.	C	A	4079.77	PASS	.	.
Chr1	1034627	.	C	T	3988.77	PASS	.	.
Chr1	1034685	.	G	A	3501.77	PASS	.	.
Chr1	1035319	.	T	G	3278.77	PASS	.	.
Chr1	1035652	.	C	A	3568.77	PASS	.	.
Chr1	1035686	.	C	T	3916.77	PASS	.	.
Chr1	1035882	.	G	A	3260.77	PASS	.	.
Chr1	1036256	.	C	T	2741.77	PASS	.	.
Chr1	1036339	.	G	A	2693.77	PASS	.	.
Chr1	1036483	.	A	G	2883.77	PASS	.	.
Chr1	1036746	.	T	C	2503.77	PASS	.	.
Chr1	1037424	.	T	A	2793.77	PASS	.	.
Chr1	1039221	.	T	C	3674.77	PASS	.	.
Chr1	1039687	.	G	C	3575.77	PASS	.	.
Chr1	1040202	.	T	G	2977.77	PASS	.	.
Chr1	1040998	.	G	A	3477.77	PASS	.	.
Chr1	1042196	.	G	A	3339.77	PASS	.	.
Chr1	1042319	.	A	C	6871.77	PASS	.	.
Chr1	1042322	.	T	C	6966.77	PASS	.	.
Chr1	1042428	.	G	T	4511.77	PASS	.	.
Chr1	1042886	.	A	G	3170.77	PASS	.	.
Chr1	1043311	.	G	T	3174.77	PASS	.	.
Chr1	1043922	.	A	T	2754.77	PASS	.	.
Chr1	1044062	.	C	T	3377.77	PASS	.	.
Chr1	1044125	.	A	G	3112.77	PASS	.	.
Chr1	1044139	.	T	A	3194.83	PASS	.	.
Chr1	1044223	.	T	A	4211.77	PASS	.	.
Chr1	1044276	.	T	C	4043.77	PASS	.	.
Chr1	1044285	.	G	A	4093.77	PASS	.	.
Chr1	1045024	.	A	T	2829.77	PASS	.	.
Chr1	1046315	.	G	A	3983.77	PASS	.	.
Chr1	1046403	.	A	C	4313.77	PASS	.	.
Chr1	1048377	.	G	C	3635.77	PASS	.	.
Chr1	1048744	.	G	A	3267.77	PASS	.	.
Chr1	1049661	.	G	A	3809.77	PASS	.	.
Chr1	1050143	.	T	C	3563.77	PASS	.	.
Chr1	1052968	.	T	C	3903.77	PASS	.	.
Chr1	1054757	.	C	T	3672.77	PASS	.	.
Chr1	1054990	.	A	C	4218.77	PASS	.	.
Chr1	1055099	.	A	G	3267.77	PASS	.	.
Chr1	1056528	.	C	G	2153.77	PASS	.	.
Chr1	1056892	.	A	G	2748.77	PASS	.	.
Chr1	1057131	.	G	A	2636.77	PASS	.	.
Chr1	1057491	.	C	A	3747.77	PASS	.	.
Chr1	1058656	.	A	T	2743.77	PASS	.	.
Chr1	1059029	.	T	G	2210.77	PASS	.	.
Chr1	1060195	.	C	G	2826.77	PASS	.	.
Chr1	1060585	.	A	G	3868.77	PASS	.	.
Chr1	1062302	.	C	G	2936.77	PASS	.	.
Chr1	1062744	.	A	T	2637.77	PASS	.	.
Chr1	1064279	.	T	A	3226.07	PASS	.	.
Chr1	1064280	.	T	A	3452.77	PASS	.	.
Chr1	1064448	.	G	C	3221.92	PASS	.	.
Chr1	1065037	.	A	G	3545.77	PASS	.	.
Chr1	1067618	.	C	T	3555.77	PASS	.	.
Chr1	1070461	.	G	A	3024.77	PASS	.	.
Chr1	1071783	.	G	A	4538.77	PASS	.	.
Chr1	1071829	.	G	A	4154.77	PASS	.	.
Chr1	1072310	.	T	A	3795.77	PASS	.	.
Chr1	1072565	.	C	A	4141.77	PASS	.	.
Chr1	1072807	.	G	A	3635.77	PASS	.	.
Chr1	1072983	.	C	G	3100.77	PASS	.	.
Chr1	1074135	.	A	T	2507.77	PASS	.	.
Chr1	1074980	.	C	G	3413.77	PASS	.	.
Chr1	1075103	.	G	A	3507.77	PASS	.	.
Chr1	1075658	.	A	G	2817.77	PASS	.	.
Chr1	1075693	.	C	T	2658.77	PASS	.	.
Chr1	1076505	.	C	G	3287.77	PASS	.	.
Chr1	1076837	.	A	G	3427.77	PASS	.	.
Chr1	1077107	.	G	A	3594.77	PASS	.	.
Chr1	1077730	.	G	A	2455.77	PASS	.	.
Chr1	1079383	.	C	A	2618.77	PASS	.	.
Chr1	1079536	.	G	A	2500.77	PASS	.	.
Chr1	1080453	.	G	A	2507.77	PASS	.	.
Chr1	1080835	.	G	C	3282.77	PASS	.	.
Chr1	1081293	.	C	G	2723.77	PASS	.	.
Chr1	1081566	.	G	A	1863.77	PASS	.	.
Chr1	1083702	.	G	T	2588.77	PASS	.	.
Chr1	1084435	.	G	A	3298.77	PASS	.	.
Chr1	1084534	.	A	C	3098.77	PASS	.	.
Chr1	1084976	.	C	T	2338.77	PASS	.	.
Chr1	1085466	.	C	T	2756.77	PASS	.	.
Chr1	1085739	.	T	C	3389.77	PASS	.	.
Chr1	1086131	.	C	G	3472.77	PASS	.	.
Chr1	1086254	.	T	A	2837.77	PASS	.	.
Chr1	1086987	.	G	T	4446.77	PASS	.	.
Chr1	1087325	.	G	T	2842.77	PASS	.	.
Chr1	1088043	.	G	A	2868.77	PASS	.	.
Chr1	1089125	.	A	G	2610.77	PASS	.	.
Chr1	1089591	.	C	T	3463.77	PASS	.	.
Chr1	1091589	.	G	A	3224.61	PASS	.	.
Chr1	1092049	.	T	C	3759.77	PASS	.	.
Chr1	1093364	.	A	G	3127.77	PASS	.	.
Chr1	1095487	.	C	A	3376.77	PASS	.	.
Chr1	1096499	.	T	A	3504.77	PASS	.	.
Chr1	1096500	.	T	A	3504.77	PASS	.	.
Chr1	1096604	.	C	A	1718.77	PASS	.	.
Chr1	1097383	.	G	T	2790.77	PASS	.	.
Chr1	1098890	.	A	T	3357.77	PASS	.	.
Chr1	1099222	.	C	T	3741.77	PASS	.	.
Chr1	1099501	.	C	A	2966.77	PASS	.	.
Chr1	1100081	.	A	G	5787.77	PASS	.	.
Chr1	1100093	.	T	C	5787.77	PASS	.	.
Chr1	1100351	.	A	G	2756.77	PASS	.	.
Chr1	1101867	.	G	A	3024.77	PASS	.	.
Chr1	1102314	.	C	T	5292.77	PASS	.	.
Chr1	1102330	.	G	C	5199.77	PASS	.	.
Chr1	1103616	.	A	G	5206.77	PASS	.	.
Chr1	1103872	.	T	G	4449.77	PASS	.	.
Chr1	1104767	.	G	A	3037.77	PASS	.	.
Chr1	1105099	.	T	A	4526.77	PASS	.	.
Chr1	1105105	.	C	T	4580.77	PASS	.	.
Chr1	1105328	.	G	A	2715.77	PASS	.	.
Chr1	1106002	.	G	T	2366.77	PASS	.	.
Chr1	1107008	.	A	G	3748.77	PASS	.	.
Chr1	1108301	.	G	A	3499.77	PASS	.	.
Chr1	1108375	.	C	T	3710.77	PASS	.	.
Chr1	1108389	.	T	A	3834.77	PASS	.	.
Chr1	1109040	.	A	C	3361.77	PASS	.	.
Chr1	1113934	.	T	C	3761.77	PASS	.	.
Chr1	1114010	.	A	G	4215.77	PASS	.	.
Chr1	1114366	.	C	T	3305.77	PASS	.	.
Chr1	1117158	.	C	T	3352.77	PASS	.	.
Chr1	1121099	.	G	A	3937.77	PASS	.	.
Chr1	1122828	.	T	G	3631.77	PASS	.	.
Chr1	1123532	.	G	T	3831.77	PASS	.	.
Chr1	1123730	.	C	G	3876.77	PASS	.	.
Chr1	1123880	.	C	T	3591.77	PASS	.	.
Chr1	1123925	.	A	T	4996.77	PASS	.	.
Chr1	1124043	.	C	T	3278.77	PASS	.	.
Chr1	1124335	.	A	T	2694.77	PASS	.	.
Chr1	1124455	.	C	A	2379.77	PASS	.	.
Chr1	1124794	.	G	A	6336.77	PASS	.	.
Chr1	1124879	.	C	T	4711.77	PASS	.	.
Chr1	1124910	.	G	A	4888.77	PASS	.	.
Chr1	1125531	.	C	A	2858.77	PASS	.	.
Chr1	1126079	.	T	G	3641.77	PASS	.	.
Chr1	1127110	.	G	C	3939.77	PASS	.	.
Chr1	1127445	.	T	G	2575.77	PASS	.	.
Chr1	1127802	.	T	C	2976.77	PASS	.	.
Chr1	1128052	.	T	C	3102.77	PASS	.	.
Chr1	1128382	.	T	C	4003.77	PASS	.	.
Chr1	1129643	.	A	C	3772.77	PASS	.	.
Chr1	1129780	.	G	T	3682.77	PASS	.	.
Chr1	1129980	.	G	A	3246.77	PASS	.	.
Chr1	1130203	.	A	C	2687.77	PASS	.	.
Chr1	1130826	.	A	C	3160.77	PASS	.	.
Chr1	1130906	.	A	T	3406.77	PASS	.	.
Chr1	1130972	.	C	T	3645.77	PASS	.	.
Chr1	1131061	.	C	T	3686.77	PASS	.	.
Chr1	1131273	.	A	C	3803.77	PASS	.	.
Chr1	1131320	.	T	A	5607.77	PASS	.	.
Chr1	1131329	.	T	G	5640.77	PASS	.	.
Chr1	1131335	.	T	C	5980.77	PASS	.	.
Chr1	1131344	.	T	A	5773.77	PASS	.	.
Chr1	1131718	.	C	T	3356.77	PASS	.	.
Chr1	1131884	.	T	A	3121.77	PASS	.	.
Chr1	1132170	.	G	A	4521.77	PASS	.	.
Chr1	1132213	.	A	T	2857.77	PASS	.	.
Chr1	1133545	.	T	A	4336.77	PASS	.	.
Chr1	1134439	.	C	T	3228.29	PASS	.	.
Chr1	1135459	.	C	T	4143.77	PASS	.	.
Chr1	1138098	.	C	A	4866.77	PASS	.	.
Chr1	1138904	.	A	G	3710.77	PASS	.	.
Chr1	1139600	.	T	G	4112.77	PASS	.	.
Chr1	1139612	.	G	C	6293.77	PASS	.	.
Chr1	1139616	.	T	A	6313.77	PASS	.	.
Chr1	1140744	.	G	A	2882.77	PASS	.	.
Chr1	1140796	.	A	C	3326.77	PASS	.	.
Chr1	1141454	.	G	A	7049.77	PASS	.	.
Chr1	1141459	.	G	A	7132.77	PASS	.	.
Chr1	1141506	.	C	T	4364.77	PASS	.	.
Chr1	1141663	.	C	A	3075.77	PASS	.	.
Chr1	1141821	.	G	A	3826.77	PASS	.	.
Chr1	1141858	.	A	G	3597.77	PASS	.	.
Chr1	1142026	.	T	C	3714.77	PASS	.	.
Chr1	1142381	.	T	C	6686.77	PASS	.	.
Chr1	1142383	.	C	A	6776.77	PASS	.	.
Chr1	1142386	.	A	G	6857.77	PASS	.	.
Chr1	1142393	.	T	G	6947.77	PASS	.	.
Chr1	1142399	.	A	G	6812.77	PASS	.	.
Chr1	1142401	.	T	C	6717.77	PASS	.	.
Chr1	1142413	.	T	A	6410.77	PASS	.	.
Chr1	1142441	.	G	C	6513.77	PASS	.	.
Chr1	1142446	.	G	T	6873.77	PASS	.	.
Chr1	1142451	.	G	C	6943.77	PASS	.	.
Chr1	1142474	.	T	G	6790.77	PASS	.	.
Chr1	1142491	.	G	A	6766.77	PASS	.	.
Chr1	1142512	.	A	T	6721.77	PASS	.	.
Chr1	1142525	.	G	A	6796.77	PASS	.	.
Chr1	1142534	.	A	C	6585.77	PASS	.	.
Chr1	1142780	.	A	C	3422.77	PASS	.	.
Chr1	1142903	.	G	A	4952.77	PASS	.	.
Chr1	1142907	.	A	T	4955.77	PASS	.	.
Chr1	1142972	.	A	T	2720.77	PASS	.	.
Chr1	1143017	.	C	T	2799.77	PASS	.	.
Chr1	1143050	.	A	C	3121.77	PASS	.	.
Chr1	1143051	.	T	C	3166.77	PASS	.	.
Chr1	1143053	.	A	G	3166.77	PASS	.	.
Chr1	1143107	.	C	T	321.74	PASS	.	.
Chr1	1143108	.	C	T	322.96	PASS	.	.
Chr1	1143120	.	G	T	1989.77	PASS	.	.
Chr1	1143337	.	A	G	1462.77	PASS	.	.
Chr1	1143379	.	T	C	2539.77	PASS	.	.
Chr1	1143443	.	C	T	3698.77	PASS	.	.
Chr1	1143494	.	C	T	3702.77	PASS	.	.
Chr1	1143832	.	A	C	3074.77	PASS	.	.
Chr1	1143915	.	C	T	3389.77	PASS	.	.
Chr1	1143943	.	T	A	3446.77	PASS	.	.
Chr1	1144061	.	A	G	3598.77	PASS	.	.
Chr1	1145818	.	G	T	3977.77	PASS	.	.
Chr1	1145936	.	T	A	5949.77	PASS	.	.
Chr1	1145939	.	C	A	5951.77	PASS	.	.
Chr1	1146053	.	G	T	3435.77	PASS	.	.
Chr1	1146088	.	G	C	3265.77	PASS	.	.
Chr1	1146110	.	A	G	5331.77	PASS	.	.
Chr1	1146112	.	A	T	5331.77	PASS	.	.
Chr1	1148420	.	A	T	2338.77	PASS	.	.
Chr1	1149316	.	G	T	2080.77	PASS	.	.
Chr1	1150961	.	C	A	3021.77	PASS	.	.
Chr1	1152492	.	T	C	3332.77	PASS	.	.
Chr1	1153526	.	T	C	4136.77	PASS	.	.
Chr1	1154667	.	A	G	3194.83	PASS	.	.
Chr1	1158465	.	A	C	2819.77	PASS	.	.
Chr1	1158514	.	C	T	3423.77	PASS	.	.
Chr1	1158573	.	T	C	3194.83	PASS	.	.
Chr1	1158754	.	T	A	2890.77	PASS	.	.
Chr1	1158930	.	G	T	3282.77	PASS	.	.
Chr1	1159096	.	T	C	4452.77	PASS	.	.
Chr1	1159550	.	A	T	4636.77	PASS	.	.
Chr1	1159607	.	A	C	4520.77	PASS	.	.
Chr1	1159810	.	C	G	3548.77	PASS	.	.
Chr1	1160095	.	A	C	4611.77	PASS	.	.
Chr1	1160277	.	C	T	62.74	PASS	.	.
Chr1	1160291	.	C	T	62.74	PASS	.	.
Chr1	1160294	.	C	G	62.74	PASS	.	.
Chr1	1160299	.	C	A	62.74	PASS	.	.
Chr1	1160539	.	C	A	85.03	PASS	.	.
Chr1	1160598	.	A	T	65.77	PASS	.	.
Chr1	1160807	.	C	T	1278.77	PASS	.	.
Chr1	1160812	.	T	C	1401.77	PASS	.	.
Chr1	1160819	.	G	A	1338.77	PASS	.	.
Chr1	1160903	.	C	A	749.77	PASS	.	.
Chr1	1160963	.	C	T	702.77	PASS	.	.
Chr1	1161056	.	C	T	1207.77	PASS	.	.
Chr1	1161167	.	G	A	834.77	PASS	.	.
Chr1	1161183	.	G	A	591.77	PASS	.	.
Chr1	1161202	.	G	A	364.77	PASS	.	.
Chr1	1161205	.	G	A	505.77	PASS	.	.
Chr1	1161421	.	A	C	3904.77	PASS	.	.
Chr1	1161621	.	G	A	2241.77	PASS	.	.
Chr1	1161650	.	A	G	2219.77	PASS	.	.
Chr1	1161692	.	A	T	2227.77	PASS	.	.
Chr1	1161725	.	C	T	4432.77	PASS	.	.
Chr1	1161734	.	T	C	4455.77	PASS	.	.
Chr1	1161740	.	T	C	4440.77	PASS	.	.
Chr1	1161860	.	A	T	2649.77	PASS	.	.
Chr1	1162016	.	T	A	4756.77	PASS	.	.
Chr1	1162017	.	A	C	4755.77	PASS	.	.
Chr1	1162124	.	T	G	3552.77	PASS	.	.
Chr1	1162150	.	C	A	5855.77	PASS	.	.
Chr1	1162151	.	A	T	5855.77	PASS	.	.
Chr1	1162222	.	C	T	3715.77	PASS	.	.
Chr1	1162312	.	C	A	6729.77	PASS	.	.
Chr1	1162324	.	A	C	6802.77	PASS	.	.
Chr1	1162447	.	C	T	3940.77	PASS	.	.
Chr1	1163183	.	T	G	3781.77	PASS	.	.
Chr1	1169673	.	C	A	3959.77	PASS	.	.
Chr1	1169680	.	C	A	3925.77	PASS	.	.
Chr1	1169886	.	T	A	3233.06	PASS	.	.
Chr1	1169955	.	T	A	3427.77	PASS	.	.
Chr1	1171004	.	A	G	2703.77	PASS	.	.
Chr1	1171336	.	T	C	4999.77	PASS	.	.
Chr1	1171356	.	T	G	4919.77	PASS	.	.
Chr1	1171436	.	T	G	2787.77	PASS	.	.
Chr1	1171540	.	A	C	2947.77	PASS	.	.
Chr1	1172136	.	A	G	5585.77	PASS	.	.
Chr1	1172184	.	C	T	3514.77	PASS	.	.
Chr1	1172483	.	T	G	3662.77	PASS	.	.
Chr1	1172517	.	A	T	5834.77	PASS	.	.
Chr1	1172523	.	A	T	5782.77	PASS	.	.
Chr1	1172564	.	A	G	3428.77	PASS	.	.
Chr1	1172604	.	C	T	5008.77	PASS	.	.
Chr1	1172620	.	T	G	4859.77	PASS	.	.
Chr1	1172764	.	A	T	3400.77	PASS	.	.
Chr1	1173560	.	T	G	6341.77	PASS	.	.
Chr1	1173624	.	G	A	3853.77	PASS	.	.
Chr1	1173678	.	G	A	5516.77	PASS	.	.
Chr1	1173681	.	A	T	5542.77	PASS	.	.
Chr1	1173716	.	C	T	3403.77	PASS	.	.
Chr1	1175057	.	A	G	2800.77	PASS	.	.
Chr1	1175600	.	C	T	2925.77	PASS	.	.
Chr1	1175988	.	G	T	3949.77	PASS	.	.
Chr1	1176467	.	A	G	2345.77	PASS	.	.
Chr1	1177110	.	C	T	3623.77	PASS	.	.
Chr1	1177348	.	T	C	3082.77	PASS	.	.
Chr1	1177876	.	A	G	3561.77	PASS	.	.
Chr1	1177932	.	T	A	4153.77	PASS	.	.
Chr1	1179391	.	A	T	3867.77	PASS	.	.
Chr1	1182624	.	A	T	3457.77	PASS	.	.
Chr1	1183853	.	A	C	3530.77	PASS	.	.
Chr1	1184139	.	C	A	3632.77	PASS	.	.
Chr1	1184600	.	T	C	3266.77	PASS	.	.
Chr1	1185015	.	A	C	2698.77	PASS	.	.
Chr1	1185121	.	C	T	2692.77	PASS	.	.
Chr1	1185200	.	C	T	2450.77	PASS	.	.
Chr1	1185313	.	T	C	2220.77	PASS	.	.
Chr1	1185567	.	T	G	2681.77	PASS	.	.
Chr1	1188549	.	T	A	3501.77	PASS	.	.
Chr1	1189375	.	C	A	3470.77	PASS	.	.
Chr1	1189992	.	G	A	2748.77	PASS	.	.
Chr1	1190703	.	A	G	3397.77	PASS	.	.
Chr1	1191118	.	T	G	3354.77	PASS	.	.
Chr1	1194383	.	T	C	3409.77	PASS	.	.
Chr1	1194681	.	A	G	2668.77	PASS	.	.
Chr1	1194741	.	T	C	4982.77	PASS	.	.
Chr1	1194753	.	C	T	5042.77	PASS	.	.
Chr1	1194772	.	C	T	4956.77	PASS	.	.
Chr1	1194855	.	G	A	3467.77	PASS	.	.
Chr1	1194893	.	C	T	3095.77	PASS	.	.
Chr1	1194928	.	A	T	2889.77	PASS	.	.
Chr1	1195047	.	G	A	5124.77	PASS	.	.
Chr1	1195053	.	G	A	5071.77	PASS	.	.
Chr1	1195089	.	G	A	3061.77	PASS	.	.
Chr1	1195120	.	T	C	3262.77	PASS	.	.
Chr1	1195238	.	G	T	3745.77	PASS	.	.
Chr1	1195761	.	A	C	4132.77	PASS	.	.
Chr1	1196154	.	A	T	4485.77	PASS	.	.
Chr1	1196703	.	A	G	4087.77	PASS	.	.
Chr1	1197042	.	C	T	3829.77	PASS	.	.
Chr1	1197150	.	A	C	5693.77	PASS	.	.
Chr1	1197163	.	T	A	5478.77	PASS	.	.
Chr1	1197458	.	C	A	3808.77	PASS	.	.
Chr1	1197487	.	T	C	3789.77	PASS	.	.
Chr1	1198351	.	T	G	4333.77	PASS	.	.
Chr1	1198529	.	A	G	4138.77	PASS	.	.
Chr1	1199647	.	A	C	2955.77	PASS	.	.
Chr1	1200405	.	T	C	2702.77	PASS	.	.
Chr1	1201049	.	T	C	3411.77	PASS	.	.
Chr1	1201325	.	G	A	3269.77	PASS	.	.
Chr1	1201396	.	A	G	2906.77	PASS	.	.
Chr1	1201658	.	A	T	3060.77	PASS	.	.
Chr1	1201881	.	T	C	3930.77	PASS	.	.
Chr1	1202089	.	A	G	3676.77	PASS	.	.
Chr1	1202547	.	G	C	3872.77	PASS	.	.
Chr1	1205546	.	C	A	2710.77	PASS	.	.
Chr1	1206100	.	T	A	4128.77	PASS	.	.
Chr1	1206435	.	A	G	4302.77	PASS	.	.
Chr1	1207070	.	A	C	2766.77	PASS	.	.
Chr1	1207631	.	T	G	1860.77	PASS	.	.
Chr1	1207742	.	G	A	2115.77	PASS	.	.
Chr1	1208826	.	G	A	2597.77	PASS	.	.
Chr1	1208938	.	C	A	3010.77	PASS	.	.
Chr1	1210628	.	A	C	3939.77	PASS	.	.
Chr1	1211181	.	C	T	2848.77	PASS	.	.
Chr1	1211281	.	T	C	2779.77	PASS	.	.
Chr1	1211716	.	G	T	2344.77	PASS	.	.
Chr1	1213602	.	G	T	3003.77	PASS	.	.
Chr1	1213722	.	G	C	3501.77	PASS	.	.
Chr1	1213742	.	T	A	3411.77	PASS	.	.
Chr1	1213875	.	A	G	2625.77	PASS	.	.
Chr1	1215706	.	G	A	3194.83	PASS	.	.
Chr1	1215922	.	G	A	2110.77	PASS	.	.
Chr1	1216593	.	T	C	4162.77	PASS	.	.
Chr1	1216597	.	T	A	4187.77	PASS	.	.
Chr1	1216599	.	T	G	4119.77	PASS	.	.
Chr1	1216683	.	A	T	3266.77	PASS	.	.
Chr1	1216790	.	C	T	3877.77	PASS	.	.
Chr1	1216821	.	A	G	6509.77	PASS	.	.
Chr1	1216823	.	T	C	6509.77	PASS	.	.
Chr1	1217026	.	G	T	6392.77	PASS	.	.
Chr1	1217034	.	G	T	6372.77	PASS	.	.
Chr1	1217101	.	A	T	4153.77	PASS	.	.
Chr1	1218274	.	A	T	3562.77	PASS	.	.
Chr1	1219320	.	T	C	4083.77	PASS	.	.
Chr1	1219574	.	C	A	4450.77	PASS	.	.
Chr1	1219980	.	T	A	4065.77	PASS	.	.
Chr1	1220250	.	G	A	3524.77	PASS	.	.
Chr1	1220453	.	C	T	4207.77	PASS	.	.
Chr1	1220469	.	G	C	4129.77	PASS	.	.
Chr1	1220517	.	G	A	3669.77	PASS	.	.
Chr1	1220580	.	A	T	4427.77	PASS	.	.
Chr1	1221678	.	T	G	4121.77	PASS	.	.
Chr1	1221893	.	C	T	3277.77	PASS	.	.
Chr1	1222326	.	G	C	2676.77	PASS	.	.
Chr1	1223092	.	T	C	3378.77	PASS	.	.
Chr1	1223605	.	C	T	3353.77	PASS	.	.
Chr1	1224867	.	T	A	5375.77	PASS	.	.
Chr1	1224882	.	G	T	5185.77	PASS	.	.
Chr1	1225013	.	G	A	2784.77	PASS	.	.
Chr1	1225411	.	C	A	4337.77	PASS	.	.
Chr1	1225697	.	T	C	3639.77	PASS	.	.
Chr1	1225945	.	A	G	3715.77	PASS	.	.
Chr1	1226100	.	A	T	3728.77	PASS	.	.
Chr1	1226142	.	A	T	3692.77	PASS	.	.
Chr1	1227548	.	T	C	4039.77	PASS	.	.
Chr1	1228831	.	A	T	5154.77	PASS	.	.
Chr1	1228836	.	A	T	5215.77	PASS	.	.
Chr1	1228908	.	C	T	3657.77	PASS	.	.
Chr1	1230313	.	G	A	4234.77	PASS	.	.
Chr1	1231350	.	A	G	4210.77	PASS	.	.
Chr1	1231374	.	G	T	4132.77	PASS	.	.
Chr1	1232579	.	A	C	3377.77	PASS	.	.
Chr1	1232995	.	A	C	3334.77	PASS	.	.
Chr1	1233295	.	A	C	4264.77	PASS	.	.
Chr1	1233404	.	A	C	4070.77	PASS	.	.
Chr1	1233650	.	G	A	6177.77	PASS	.	.
Chr1	1233737	.	A	G	3475.77	PASS	.	.
Chr1	1234076	.	C	T	4159.77	PASS	.	.
Chr1	1234335	.	A	G	6429.77	PASS	.	.
Chr1	1234355	.	T	A	6684.77	PASS	.	.
Chr1	1234380	.	T	C	6140.77	PASS	.	.
Chr1	1234462	.	A	T	3695.77	PASS	.	.
Chr1	1234527	.	A	G	3782.77	PASS	.	.
Chr1	1234729	.	G	T	5258.77	PASS	.	.
Chr1	1234735	.	T	G	5331.77	PASS	.	.
Chr1	1234740	.	C	T	3163.77	PASS	.	.
Chr1	1234745	.	C	T	5210.77	PASS	.	.
Chr1	1234771	.	C	A	5568.77	PASS	.	.
Chr1	1234777	.	T	C	5643.77	PASS	.	.
Chr1	1234781	.	C	A	5821.77	PASS	.	.
Chr1	1234782	.	G	C	5821.77	PASS	.	.
Chr1	1234785	.	A	G	6136.77	PASS	.	.
Chr1	1234798	.	T	A	6406.77	PASS	.	.
Chr1	1234799	.	G	A	6406.77	PASS	.	.
Chr1	1234802	.	T	C	6251.77	PASS	.	.
Chr1	1234826	.	C	A	5651.77	PASS	.	.
Chr1	1234892	.	A	G	2737.77	PASS	.	.
Chr1	1234893	.	T	A	2737.77	PASS	.	.
Chr1	1234970	.	A	G	4987.77	PASS	.	.
Chr1	1235163	.	T	A	6496.77	PASS	.	.
Chr1	1235406	.	C	A	6115.77	PASS	.	.
Chr1	1235416	.	C	T	6150.77	PASS	.	.
Chr1	1235549	.	T	A	5294.77	PASS	.	.
Chr1	1235557	.	C	T	5159.77	PASS	.	.
Chr1	1235611	.	T	C	2830.77	PASS	.	.
Chr1	1235771	.	T	G	3004.77	PASS	.	.
Chr1	1237214	.	C	T	2792.77	PASS	.	.
Chr1	1237312	.	G	A	2519.77	PASS	.	.
Chr1	1237471	.	T	C	3371.77	PASS	.	.
Chr1	1237495	.	A	T	3062.77	PASS	.	.
Chr1	1237514	.	A	C	3284.77	PASS	.	.
Chr1	1238377	.	G	A	3187.75	PASS	.	.
Chr1	1238455	.	T	C	2848.77	PASS	.	.
Chr1	1239038	.	G	T	2706.77	PASS	.	.
Chr1	1239340	.	T	A	1386.77	PASS	.	.
Chr1	1239342	.	T	A	2657.77	PASS	.	.
Chr1	1239354	.	C	G	4567.77	PASS	.	.
Chr1	1240105	.	G	A	3142.77	PASS	.	.
Chr1	1240323	.	A	G	2679.77	PASS	.	.
Chr1	1241208	.	C	G	3204.83	PASS	.	.
Chr1	1241557	.	T	C	3912.77	PASS	.	.
Chr1	1242330	.	C	T	3839.77	PASS	.	.
Chr1	1242372	.	C	T	4036.77	PASS	.	.
Chr1	1242478	.	T	C	4773.77	PASS	.	.
Chr1	1242537	.	T	G	7188.77	PASS	.	.
Chr1	1242550	.	C	G	7167.77	PASS	.	.
Chr1	1243024	.	C	T	3223.52	PASS	.	.
Chr1	1243133	.	A	G	3601.77	PASS	.	.
Chr1	1243768	.	T	A	2600.77	PASS	.	.
Chr1	1244133	.	C	A	2777.77	PASS	.	.
Chr1	1244166	.	C	T	2706.77	PASS	.	.
Chr1	1244185	.	T	C	2730.77	PASS	.	.
Chr1	1244246	.	A	G	1317.77	PASS	.	.
Chr1	1244252	.	C	A	2654.77	PASS	.	.
Chr1	1244298	.	T	A	2294.77	PASS	.	.
Chr1	1244347	.	T	G	2489.77	PASS	.	.
Chr1	1244402	.	A	T	2015.77	PASS	.	.
Chr1	1244440	.	G	A	3558.77	PASS	.	.
Chr1	1244516	.	G	A	3504.77	PASS	.	.
Chr1	1244563	.	T	A	5102.77	PASS	.	.
Chr1	1244569	.	C	A	5288.77	PASS	.	.
Chr1	1244574	.	T	C	5253.77	PASS	.	.
Chr1	1244603	.	T	C	3390.77	PASS	.	.
Chr1	1244722	.	G	C	3517.77	PASS	.	.
Chr1	1244950	.	G	T	5781.77	PASS	.	.
Chr1	1244953	.	C	G	5809.77	PASS	.	.
Chr1	1245064	.	C	A	3479.77	PASS	.	.
Chr1	1245150	.	T	C	3436.77	PASS	.	.
Chr1	1245208	.	A	C	5413.77	PASS	.	.
Chr1	1245224	.	C	A	5191.77	PASS	.	.
Chr1	1245232	.	T	A	5146.77	PASS	.	.
Chr1	1245239	.	G	A	5056.77	PASS	.	.
Chr1	1245253	.	C	T	4561.77	PASS	.	.
Chr1	1245256	.	G	A	4561.77	PASS	.	.
Chr1	1245317	.	G	A	2765.77	PASS	.	.
Chr1	1245422	.	T	C	2344.77	PASS	.	.
Chr1	1245449	.	T	C	2605.77	PASS	.	.
Chr1	1245682	.	C	T	3293.77	PASS	.	.
Chr1	1245726	.	G	A	3273.77	PASS	.	.
Chr1	1245783	.	A	C	3192.79	PASS	.	.
Chr1	1245913	.	G	A	4937.77	PASS	.	.
Chr1	1246442	.	T	C	4510.77	PASS	.	.
Chr1	1246459	.	T	C	4778.77	PASS	.	.
Chr1	1246475	.	A	G	4865.77	PASS	.	.
Chr1	1246677	.	T	C	3697.77	PASS	.	.
Chr1	1246763	.	A	G	3707.77	PASS	.	.
Chr1	1247021	.	C	T	4410.77	PASS	.	.
Chr1	1247032	.	G	A	4300.77	PASS	.	.
Chr1	1247333	.	A	G	4166.77	PASS	.	.
Chr1	1247888	.	C	T	2963.77	PASS	.	.
Chr1	1247915	.	A	C	3167.77	PASS	.	.
Chr1	1248000	.	A	C	3148.77	PASS	.	.
Chr1	1248032	.	C	T	3017.77	PASS	.	.
Chr1	1248047	.	A	T	2944.77	PASS	.	.
Chr1	1248175	.	C	A	2578.77	PASS	.	.
Chr1	1248250	.	T	G	2590.77	PASS	.	.
Chr1	1248409	.	C	T	2872.77	PASS	.	.
Chr1	1248435	.	A	G	2695.77	PASS	.	.
Chr1	1249094	.	A	C	3872.77	PASS	.	.
Chr1	1276616	.	T	C	2915.77	PASS	.	.
Chr1	1286996	.	A	G	3838.77	PASS	.	.
Chr1	1289547	.	A	C	3441.77	PASS	.	.
Chr1	1339418	.	T	A	74.77	PASS	.	.
Chr1	1418837	.	C	A	3024.77	PASS	.	.
Chr1	1419850	.	G	A	2839.77	PASS	.	.
Chr1	1420073	.	T	G	3342.77	PASS	.	.
Chr1	1421761	.	A	T	3280.77	PASS	.	.
Chr1	1421934	.	G	A	3595.77	PASS	.	.
Chr1	1423007	.	T	A	2764.77	PASS	.	.
Chr1	1423645	.	C	A	3556.77	PASS	.	.
Chr1	1423727	.	G	T	3123.77	PASS	.	.
Chr1	1423970	.	A	G	3341.77	PASS	.	.
Chr1	1424033	.	A	T	4483.77	PASS	.	.
Chr1	1424044	.	A	T	4308.77	PASS	.	.
Chr1	1424237	.	A	G	2774.77	PASS	.	.
Chr1	1424372	.	G	A	722.31	PASS	.	.
Chr1	1424464	.	A	G	2843.77	PASS	.	.
Chr1	1424528	.	A	T	3132.77	PASS	.	.
Chr1	1424666	.	C	T	3266.77	PASS	.	.
Chr1	1425645	.	T	A	4102.77	PASS	.	.
Chr1	1425648	.	C	A	4103.77	PASS	.	.
Chr1	1425662	.	G	A	77.77	PASS	.	.
Chr1	1425689	.	A	G	706.77	PASS	.	.
Chr1	1425693	.	C	G	697.77	PASS	.	.
Chr1	1425711	.	T	G	818.77	PASS	.	.
Chr1	1425737	.	C	G	583.77	PASS	.	.
Chr1	1425765	.	C	T	1458.77	PASS	.	.
Chr1	1425766	.	C	T	1458.77	PASS	.	.
Chr1	1425769	.	G	A	1504.77	PASS	.	.
Chr1	1425778	.	C	T	1525.77	PASS	.	.
Chr1	1425813	.	C	A	3512.77	PASS	.	.
Chr1	1425909	.	G	A	1533.77	PASS	.	.
Chr1	1425931	.	A	T	3080.77	PASS	.	.
Chr1	1425932	.	G	C	3129.77	PASS	.	.
Chr1	1425935	.	C	T	3156.77	PASS	.	.
Chr1	1425949	.	G	T	3349.77	PASS	.	.
Chr1	1425959	.	A	G	3596.77	PASS	.	.
Chr1	1426070	.	T	A	3892.77	PASS	.	.
Chr1	1426078	.	G	A	3807.77	PASS	.	.
Chr1	1426090	.	T	G	4247.77	PASS	.	.
Chr1	1426094	.	T	C	4124.77	PASS	.	.
Chr1	1426114	.	C	G	4349.77	PASS	.	.
Chr1	1426122	.	C	A	4559.77	PASS	.	.
Chr1	1426134	.	C	G	4733.77	PASS	.	.
Chr1	1426140	.	C	G	4588.77	PASS	.	.
Chr1	1426178	.	T	C	4895.77	PASS	.	.
Chr1	1426188	.	G	A	5267.77	PASS	.	.
Chr1	1426207	.	T	A	4977.77	PASS	.	.
Chr1	1426212	.	G	T	5092.77	PASS	.	.
Chr1	1426218	.	A	G	4856.77	PASS	.	.
Chr1	1426234	.	G	A	4426.77	PASS	.	.
Chr1	1426264	.	C	G	2378.77	PASS	.	.
Chr1	1426278	.	A	G	9462.77	PASS	.	.
Chr1	1426338	.	C	T	4122.77	PASS	.	.
Chr1	1426358	.	A	T	10292.77	PASS	.	.
Chr1	1426360	.	G	A	4091.77	PASS	.	.
Chr1	1426401	.	G	C	3927.77	PASS	.	.
Chr1	1426407	.	T	G	3941.77	PASS	.	.
Chr1	1426755	.	T	A	3740.77	PASS	.	.
Chr1	1428491	.	A	T	3733.77	PASS	.	.
Chr1	1428570	.	A	T	3771.77	PASS	.	.
Chr1	1428586	.	A	C	4081.77	PASS	.	.
Chr1	1428717	.	C	T	6412.77	PASS	.	.
Chr1	1428947	.	G	C	4044.77	PASS	.	.
Chr1	1429060	.	C	T	3515.77	PASS	.	.
Chr1	1429095	.	C	T	3432.77	PASS	.	.
Chr1	1429168	.	G	A	3608.77	PASS	.	.
Chr1	1429238	.	G	T	3341.77	PASS	.	.
Chr1	1429255	.	A	G	5246.77	PASS	.	.
Chr1	1429263	.	T	G	5232.77	PASS	.	.
Chr1	1429373	.	A	G	3869.77	PASS	.	.
Chr1	1429386	.	G	A	3786.77	PASS	.	.
Chr1	1429398	.	A	C	3752.77	PASS	.	.
Chr1	1429693	.	A	G	3626.77	PASS	.	.
Chr1	1429841	.	G	A	3686.77	PASS	.	.
Chr1	1429925	.	A	G	4033.77	PASS	.	.
Chr1	1429954	.	T	C	3552.77	PASS	.	.
Chr1	1430141	.	C	A	2969.77	PASS	.	.
Chr1	1430179	.	T	G	2511.77	PASS	.	.
Chr1	1430239	.	C	T	802.77	PASS	.	.
Chr1	1431425	.	A	T	2941.77	PASS	.	.
Chr1	1431611	.	A	T	2345.77	PASS	.	.
Chr1	1432196	.	A	C	2557.77	PASS	.	.
Chr1	1432741	.	T	C	2918.77	PASS	.	.
Chr1	1432979	.	T	A	3769.77	PASS	.	.
Chr1	1432980	.	T	A	3769.77	PASS	.	.
Chr1	1433383	.	A	G	3654.77	PASS	.	.
Chr1	1433388	.	G	C	3700.77	PASS	.	.
Chr1	1433637	.	C	T	3514.77	PASS	.	.
Chr1	1433784	.	T	A	3148.77	PASS	.	.
Chr1	1433937	.	C	A	1134.77	PASS	.	.
Chr1	1433952	.	T	A	4108.77	PASS	.	.
Chr1	1435039	.	A	G	3700.77	PASS	.	.
Chr1	1435248	.	C	A	3750.77	PASS	.	.
Chr1	1435533	.	T	G	2830.77	PASS	.	.
Chr1	1435771	.	C	G	2830.77	PASS	.	.
Chr1	1435846	.	G	A	3182.76	PASS	.	.
Chr1	1436602	.	A	G	2868.77	PASS	.	.
Chr1	1436941	.	C	A	2144.77	PASS	.	.
Chr1	1437298	.	T	C	2430.77	PASS	.	.
Chr1	1437868	.	C	T	2336.77	PASS	.	.
Chr1	1438193	.	G	A	5079.77	PASS	.	.
Chr1	1438278	.	A	T	2854.77	PASS	.	.
Chr1	1438309	.	A	C	2883.77	PASS	.	.
Chr1	1438466	.	T	A	2808.77	PASS	.	.
Chr1	1438483	.	C	T	2862.77	PASS	.	.
Chr1	1438511	.	G	C	2894.77	PASS	.	.
Chr1	1438872	.	C	A	3573.77	PASS	.	.
Chr1	1438969	.	A	C	3166.77	PASS	.	.
Chr1	1439352	.	T	G	3400.77	PASS	.	.
Chr1	1439448	.	T	C	3452.77	PASS	.	.
Chr1	1439532	.	G	C	3132.77	PASS	.	.
Chr1	1439548	.	G	C	3499.77	PASS	.	.
Chr1	1439582	.	T	C	3847.77	PASS	.	.
Chr1	1439714	.	A	T	6155.77	PASS	.	.
Chr1	1439716	.	T	C	6155.77	PASS	.	.
Chr1	1439844	.	C	T	3886.77	PASS	.	.
Chr1	1440076	.	T	G	6766.77	PASS	.	.
Chr1	1440078	.	C	T	6766.77	PASS	.	.
Chr1	1440340	.	G	A	5650.77	PASS	.	.
Chr1	1440420	.	G	C	3471.77	PASS	.	.
Chr1	1440666	.	G	T	2759.77	PASS	.	.
Chr1	1440811	.	A	C	5778.77	PASS	.	.
Chr1	1440813	.	T	C	5778.77	PASS	.	.
Chr1	1440895	.	C	A	5412.77	PASS	.	.
Chr1	1440904	.	A	T	5769.77	PASS	.	.
Chr1	1440912	.	T	C	5760.77	PASS	.	.
Chr1	1440915	.	G	C	5608.77	PASS	.	.
Chr1	1440940	.	G	A	3473.77	PASS	.	.
Chr1	1440953	.	A	T	5489.77	PASS	.	.
Chr1	1440954	.	C	T	5534.77	PASS	.	.
Chr1	1440962	.	A	T	3011.77	PASS	.	.
Chr1	1440987	.	T	C	2818.77	PASS	.	.
Chr1	1441086	.	G	A	4564.77	PASS	.	.
Chr1	1441097	.	G	A	5056.77	PASS	.	.
Chr1	1441150	.	A	T	4767.77	PASS	.	.
Chr1	1441153	.	A	T	4876.77	PASS	.	.
Chr1	1441155	.	A	T	4921.77	PASS	.	.
Chr1	1441159	.	C	T	4876.77	PASS	.	.
Chr1	1441160	.	A	T	4831.77	PASS	.	.
Chr1	1441161	.	A	T	4831.77	PASS	.	.
Chr1	1441175	.	G	A	3040.77	PASS	.	.
Chr1	1441245	.	C	A	4437.77	PASS	.	.
Chr1	1441260	.	T	C	4595.77	PASS	.	.
Chr1	1441262	.	A	G	4471.77	PASS	.	.
Chr1	1441292	.	C	T	3724.77	PASS	.	.
Chr1	1441310	.	G	T	3719.77	PASS	.	.
Chr1	1441339	.	T	G	3644.77	PASS	.	.
Chr1	1441343	.	T	G	3959.77	PASS	.	.
Chr1	1441346	.	A	C	4021.77	PASS	.	.
Chr1	1441353	.	T	A	3796.77	PASS	.	.
Chr1	1441354	.	C	T	3881.77	PASS	.	.
Chr1	1441358	.	A	G	3816.77	PASS	.	.
Chr1	1441479	.	G	T	866.77	PASS	.	.
Chr1	1441590	.	G	A	520.77	PASS	.	.
Chr1	1441593	.	T	C	1428.77	PASS	.	.
Chr1	1441688	.	G	A	1208.77	PASS	.	.
Chr1	1441898	.	C	T	1730.77	PASS	.	.
Chr1	1442614	.	G	A	3265.77	PASS	.	.
Chr1	1442825	.	G	A	3280.77	PASS	.	.
Chr1	1442893	.	A	G	8371.77	PASS	.	.
Chr1	1442940	.	A	G	7489.77	PASS	.	.
Chr1	1443251	.	A	G	8124.77	PASS	.	.
Chr1	1443511	.	A	C	7370.77	PASS	.	.
Chr1	1443550	.	G	A	2487.77	PASS	.	.
Chr1	1443824	.	G	A	2680.77	PASS	.	.
Chr1	1444471	.	A	G	796.77	PASS	.	.
Chr1	1444518	.	G	C	485.77	PASS	.	.
Chr1	1444571	.	A	C	542.77	PASS	.	.
Chr1	1444751	.	A	G	1923.77	PASS	.	.
Chr1	1444823	.	T	G	3301.77	PASS	.	.
Chr1	1445147	.	T	G	3640.77	PASS	.	.
Chr1	1445886	.	C	A	53.56	PASS	.	.
Chr1	1445895	.	T	C	62.74	PASS	.	.
Chr1	1446990	.	G	C	6121.77	PASS	.	.
Chr1	1447627	.	T	C	2945.77	PASS	.	.
Chr1	1447785	.	T	G	4370.77	PASS	.	.
Chr1	1448115	.	G	A	3834.77	PASS	.	.
Chr1	1448374	.	G	A	3601.77	PASS	.	.
Chr1	1449118	.	A	C	4019.77	PASS	.	.
Chr1	1452333	.	G	A	3347.77	PASS	.	.
Chr1	1453707	.	C	G	3352.77	PASS	.	.
Chr1	1453748	.	G	T	3430.77	PASS	.	.
Chr1	1454085	.	T	A	3396.77	PASS	.	.
Chr1	1454990	.	G	A	3894.77	PASS	.	.
Chr1	1455754	.	T	G	3709.77	PASS	.	.
Chr1	1456542	.	T	C	3445.77	PASS	.	.
Chr1	1456863	.	A	T	2935.77	PASS	.	.
Chr1	1457170	.	T	C	4164.77	PASS	.	.
Chr1	1457284	.	G	A	3658.77	PASS	.	.
Chr1	1457806	.	G	T	4716.77	PASS	.	.
Chr1	1457976	.	T	C	5316.77	PASS	.	.
Chr1	1458063	.	C	A	4270.77	PASS	.	.
Chr1	1458159	.	A	G	5960.77	PASS	.	.
Chr1	1458161	.	C	A	5960.77	PASS	.	.
Chr1	1458224	.	C	A	3349.77	PASS	.	.
Chr1	1458241	.	T	A	3181.78	PASS	.	.
Chr1	1458325	.	C	A	2747.77	PASS	.	.
Chr1	1458699	.	A	G	2556.77	PASS	.	.
Chr1	1458747	.	A	T	2452.77	PASS	.	.
Chr1	1458805	.	G	C	2524.77	PASS	.	.
Chr1	1458857	.	A	T	2428.77	PASS	.	.
Chr1	1458909	.	G	A	2551.77	PASS	.	.
Chr1	1458926	.	C	T	2430.77	PASS	.	.
Chr1	1459918	.	C	T	4840.77	PASS	.	.
Chr1	1460492	.	G	A	4384.77	PASS	.	.
Chr1	1460528	.	A	T	4265.77	PASS	.	.
Chr1	1460653	.	A	T	3671.77	PASS	.	.
Chr1	1460855	.	C	T	6193.77	PASS	.	.
Chr1	1460866	.	A	G	6146.77	PASS	.	.
Chr1	1461086	.	T	A	5816.77	PASS	.	.
Chr1	1461087	.	C	A	5865.77	PASS	.	.
Chr1	1461089	.	G	A	5838.77	PASS	.	.
Chr1	1461127	.	T	C	3735.77	PASS	.	.
Chr1	1461174	.	C	A	3329.77	PASS	.	.
Chr1	1461286	.	A	G	3311.77	PASS	.	.
Chr1	1461848	.	T	A	3212.77	PASS	.	.
Chr1	1461945	.	T	G	5248.77	PASS	.	.
Chr1	1461951	.	C	A	5403.77	PASS	.	.
Chr1	1461959	.	T	C	5430.77	PASS	.	.
Chr1	1462211	.	A	G	3477.77	PASS	.	.
Chr1	1462454	.	T	A	3745.77	PASS	.	.
Chr1	1462988	.	C	G	3819.77	PASS	.	.
Chr1	1466808	.	C	G	6407.77	PASS	.	.
Chr1	1467017	.	A	T	2768.77	PASS	.	.
Chr1	1467393	.	T	A	3509.77	PASS	.	.
Chr1	1467443	.	G	A	3338.77	PASS	.	.
Chr1	1467780	.	C	T	2863.77	PASS	.	.
Chr1	1468060	.	T	A	3307.77	PASS	.	.
Chr1	1468650	.	T	G	3346.77	PASS	.	.
Chr1	1468868	.	A	T	7261.77	PASS	.	.
Chr1	1468869	.	A	T	7232.77	PASS	.	.
Chr1	1469258	.	T	G	2549.77	PASS	.	.
Chr1	1469501	.	T	A	2182.77	PASS	.	.
Chr1	1469701	.	C	T	1711.77	PASS	.	.
Chr1	1469917	.	G	A	1793.77	PASS	.	.
Chr1	1471351	.	G	A	3736.77	PASS	.	.
Chr1	1472223	.	G	A	2888.77	PASS	.	.
Chr1	1472551	.	A	G	3539.77	PASS	.	.
Chr1	1473063	.	C	T	4760.77	PASS	.	.
Chr1	1473064	.	T	A	4760.77	PASS	.	.
Chr1	1473286	.	T	C	3149.77	PASS	.	.
Chr1	1476450	.	C	T	4380.77	PASS	.	.
Chr1	1476472	.	A	C	4502.77	PASS	.	.
Chr1	1476526	.	C	T	3974.77	PASS	.	.
Chr1	1476549	.	C	T	3690.77	PASS	.	.
Chr1	1476575	.	C	T	2631.77	PASS	.	.
Chr1	1476616	.	G	A	2517.77	PASS	.	.
Chr1	1476689	.	T	A	2672.77	PASS	.	.
Chr1	1476752	.	C	T	3037.77	PASS	.	.
Chr1	1477835	.	A	G	938.77	PASS	.	.
Chr1	1477850	.	A	G	954.77	PASS	.	.
Chr1	1477873	.	C	T	719.77	PASS	.	.
Chr1	1477940	.	G	A	595.77	PASS	.	.
Chr1	1477943	.	A	G	671.77	PASS	.	.
Chr1	1477949	.	T	G	671.77	PASS	.	.
Chr1	1478438	.	A	G	357.77	PASS	.	.
Chr1	1479546	.	A	T	4115.77	PASS	.	.
Chr1	1479733	.	C	T	3854.77	PASS	.	.
Chr1	1479862	.	T	A	3913.77	PASS	.	.
Chr1	1481204	.	T	C	3137.77	PASS	.	.
Chr1	1481694	.	C	T	4020.77	PASS	.	.
Chr1	1482743	.	T	C	3896.77	PASS	.	.
Chr1	1483156	.	G	T	3719.77	PASS	.	.
Chr1	1483944	.	C	T	2811.77	PASS	.	.
Chr1	1484414	.	C	T	3128.77	PASS	.	.
Chr1	1484826	.	A	C	2875.77	PASS	.	.
Chr1	1485291	.	T	C	2710.77	PASS	.	.
Chr1	1485357	.	A	G	2794.77	PASS	.	.
Chr1	1485393	.	G	A	4594.77	PASS	.	.
Chr1	1485396	.	C	T	4677.77	PASS	.	.
Chr1	1485411	.	C	T	4566.77	PASS	.	.
Chr1	1485504	.	G	A	4620.77	PASS	.	.
Chr1	1485507	.	A	G	4620.77	PASS	.	.
Chr1	1485573	.	T	C	4954.77	PASS	.	.
Chr1	1485582	.	C	T	5122.77	PASS	.	.
Chr1	1485591	.	G	A	4894.77	PASS	.	.
Chr1	1485642	.	G	A	3249.77	PASS	.	.
Chr1	1486206	.	T	C	2969.77	PASS	.	.
Chr1	1486503	.	C	T	4845.77	PASS	.	.
Chr1	1486507	.	T	C	4980.77	PASS	.	.
Chr1	1486509	.	T	C	4921.77	PASS	.	.
Chr1	1486530	.	A	G	5032.77	PASS	.	.
Chr1	1486566	.	C	T	3307.77	PASS	.	.
Chr1	1486839	.	A	C	5078.77	PASS	.	.
Chr1	1486844	.	A	G	5130.77	PASS	.	.
Chr1	1486866	.	C	G	5143.77	PASS	.	.
Chr1	1486920	.	A	G	3873.77	PASS	.	.
Chr1	1487020	.	C	T	5404.77	PASS	.	.
Chr1	1487091	.	G	A	3093.77	PASS	.	.
Chr1	1487121	.	T	C	4914.77	PASS	.	.
Chr1	1487124	.	A	C	5004.77	PASS	.	.
Chr1	1487186	.	A	T	4917.77	PASS	.	.
Chr1	1487221	.	G	T	5641.77	PASS	.	.
Chr1	1487233	.	A	G	5866.77	PASS	.	.
Chr1	1487234	.	G	A	5821.77	PASS	.	.
Chr1	1487262	.	G	T	5344.77	PASS	.	.
Chr1	1487299	.	C	A	3685.77	PASS	.	.
Chr1	1487437	.	C	G	3148.77	PASS	.	.
Chr1	1487471	.	C	T	3139.77	PASS	.	.
Chr1	1487576	.	T	C	5409.77	PASS	.	.
Chr1	1487595	.	G	A	5295.77	PASS	.	.
Chr1	1487602	.	T	C	5314.77	PASS	.	.
Chr1	1487605	.	C	A	5279.77	PASS	.	.
Chr1	1487685	.	A	G	3539.77	PASS	.	.
Chr1	1487748	.	A	C	3676.77	PASS	.	.
Chr1	1487850	.	C	T	5523.77	PASS	.	.
Chr1	1487862	.	C	G	5474.77	PASS	.	.
Chr1	1487874	.	C	T	4963.77	PASS	.	.
Chr1	1487928	.	G	A	3044.77	PASS	.	.
Chr1	1487972	.	G	A	5260.77	PASS	.	.
Chr1	1488230	.	A	G	3292.77	PASS	.	.
Chr1	1488311	.	C	T	5632.77	PASS	.	.
Chr1	1488313	.	C	G	5632.77	PASS	.	.
Chr1	1488365	.	T	A	3729.77	PASS	.	.
Chr1	1488402	.	T	C	3507.77	PASS	.	.
Chr1	1488822	.	C	A	4220.77	PASS	.	.
Chr1	1489200	.	A	C	3227.04	PASS	.	.
Chr1	1489368	.	T	G	3273.77	PASS	.	.
Chr1	1489528	.	A	T	4957.77	PASS	.	.
Chr1	1489536	.	C	A	4996.77	PASS	.	.
Chr1	1489569	.	C	T	3650.77	PASS	.	.
Chr1	1489646	.	A	G	3602.77	PASS	.	.
Chr1	1489749	.	C	T	5020.77	PASS	.	.
Chr1	1489758	.	C	A	5079.77	PASS	.	.
Chr1	1489830	.	G	A	3168.77	PASS	.	.
Chr1	1490000	.	G	A	3388.77	PASS	.	.
Chr1	1490021	.	A	C	3361.77	PASS	.	.
Chr1	1490109	.	G	C	3989.77	PASS	.	.
Chr1	1490143	.	A	T	6106.77	PASS	.	.
Chr1	1490287	.	G	C	4691.77	PASS	.	.
Chr1	1490334	.	C	T	7156.77	PASS	.	.
Chr1	1490358	.	T	C	7030.77	PASS	.	.
Chr1	1490422	.	T	C	4406.77	PASS	.	.
Chr1	1490508	.	G	A	3863.77	PASS	.	.
Chr1	1490572	.	G	C	5381.77	PASS	.	.
Chr1	1490589	.	T	G	5426.77	PASS	.	.
Chr1	1490633	.	T	C	3741.77	PASS	.	.
Chr1	1490724	.	C	G	5342.77	PASS	.	.
Chr1	1490733	.	A	T	5536.77	PASS	.	.
Chr1	1490734	.	A	G	5506.77	PASS	.	.
Chr1	1490744	.	A	G	5483.77	PASS	.	.
Chr1	1491045	.	C	T	2672.77	PASS	.	.
Chr1	1491106	.	T	G	3822.77	PASS	.	.
Chr1	1491110	.	A	T	3822.77	PASS	.	.
Chr1	1491205	.	A	T	2655.77	PASS	.	.
Chr1	1491406	.	G	T	5109.77	PASS	.	.
Chr1	1491407	.	T	C	5109.77	PASS	.	.
Chr1	1491441	.	C	T	5534.77	PASS	.	.
Chr1	1491469	.	G	T	3622.77	PASS	.	.
Chr1	1491532	.	G	T	4004.77	PASS	.	.
Chr1	1491871	.	T	C	4393.77	PASS	.	.
Chr1	1491888	.	C	G	6797.77	PASS	.	.
Chr1	1491898	.	G	A	6805.77	PASS	.	.
Chr1	1492052	.	G	A	4302.77	PASS	.	.
Chr1	1492097	.	A	G	4245.77	PASS	.	.
Chr1	1492117	.	A	T	3858.77	PASS	.	.
Chr1	1492276	.	A	C	5963.77	PASS	.	.
Chr1	1492279	.	G	C	6179.77	PASS	.	.
Chr1	1492283	.	A	G	6440.77	PASS	.	.
Chr1	1492297	.	C	T	6136.77	PASS	.	.
Chr1	1492384	.	G	T	3587.77	PASS	.	.
Chr1	1492652	.	T	C	4141.77	PASS	.	.
Chr1	1492935	.	G	A	3609.77	PASS	.	.
Chr1	1493121	.	T	C	5322.77	PASS	.	.
Chr1	1493138	.	C	T	5777.77	PASS	.	.
Chr1	1493166	.	T	C	5394.77	PASS	.	.
Chr1	1493428	.	T	G	6409.77	PASS	.	.
Chr1	1493429	.	T	G	6409.77	PASS	.	.
Chr1	1493543	.	G	C	3080.77	PASS	.	.
Chr1	1493686	.	A	T	3672.77	PASS	.	.
Chr1	1493737	.	C	A	7126.77	PASS	.	.
Chr1	1493749	.	C	A	5919.77	PASS	.	.
Chr1	1493753	.	G	T	5685.77	PASS	.	.
Chr1	1493801	.	T	A	5891.77	PASS	.	.
Chr1	1493808	.	T	A	6016.77	PASS	.	.
Chr1	1493809	.	T	A	6016.77	PASS	.	.
Chr1	1493842	.	G	A	3989.77	PASS	.	.
Chr1	1493872	.	C	T	4031.77	PASS	.	.
Chr1	1494211	.	C	A	3423.77	PASS	.	.
Chr1	1494225	.	A	G	3704.77	PASS	.	.
Chr1	1494443	.	C	A	3862.77	PASS	.	.
Chr1	1494789	.	G	A	3403.77	PASS	.	.
Chr1	1494891	.	A	T	4042.77	PASS	.	.
Chr1	1494950	.	C	T	4033.77	PASS	.	.
Chr1	1495063	.	T	G	3879.77	PASS	.	.
Chr1	1495642	.	T	C	4143.77	PASS	.	.
Chr1	1495683	.	T	C	3874.77	PASS	.	.
Chr1	1495783	.	A	G	4430.77	PASS	.	.
Chr1	1495793	.	C	T	4490.77	PASS	.	.
Chr1	1496301	.	A	C	3900.77	PASS	.	.
Chr1	1496365	.	A	G	5082.77	PASS	.	.
Chr1	1496828	.	C	G	3085.77	PASS	.	.
Chr1	1497080	.	C	T	3630.77	PASS	.	.
Chr1	1497123	.	G	A	3442.77	PASS	.	.
Chr1	1497397	.	A	G	3620.77	PASS	.	.
Chr1	1497586	.	C	A	3581.77	PASS	.	.
Chr1	1498050	.	G	A	3001.77	PASS	.	.
Chr1	1498549	.	A	G	3562.77	PASS	.	.
Chr1	1501399	.	C	A	2653.77	PASS	.	.
Chr1	1501995	.	T	A	2256.77	PASS	.	.
Chr1	1502839	.	A	G	3055.77	PASS	.	.
Chr1	1502860	.	C	A	3050.77	PASS	.	.
Chr1	1503000	.	G	A	3725.77	PASS	.	.
Chr1	1503744	.	A	G	3656.77	PASS	.	.
Chr1	1503916	.	C	G	4812.77	PASS	.	.
Chr1	1503921	.	G	A	5092.77	PASS	.	.
Chr1	1503926	.	A	C	5147.77	PASS	.	.
Chr1	1504004	.	A	T	3181.78	PASS	.	.
Chr1	1504044	.	G	C	4275.77	PASS	.	.
Chr1	1504061	.	T	C	4481.77	PASS	.	.
Chr1	1504063	.	A	G	4510.77	PASS	.	.
Chr1	1504091	.	C	T	5115.77	PASS	.	.
Chr1	1504101	.	C	T	4643.77	PASS	.	.
Chr1	1504385	.	A	T	3774.77	PASS	.	.
Chr1	1504509	.	T	A	3574.77	PASS	.	.
Chr1	1504568	.	C	T	4382.77	PASS	.	.
Chr1	1504578	.	T	C	4381.77	PASS	.	.
Chr1	1504693	.	C	T	5669.77	PASS	.	.
Chr1	1504907	.	C	T	3154.77	PASS	.	.
Chr1	1504935	.	A	T	4776.77	PASS	.	.
Chr1	1504936	.	A	G	4773.77	PASS	.	.
Chr1	1504956	.	G	A	3238.77	PASS	.	.
Chr1	1505084	.	C	T	5138.77	PASS	.	.
Chr1	1505086	.	A	C	5138.77	PASS	.	.
Chr1	1505174	.	A	C	5451.77	PASS	.	.
Chr1	1505178	.	G	C	6188.77	PASS	.	.
Chr1	1505179	.	A	G	5385.77	PASS	.	.
Chr1	1505181	.	C	A	5385.77	PASS	.	.
Chr1	1505187	.	A	T	5160.77	PASS	.	.
Chr1	1505190	.	T	G	4977.77	PASS	.	.
Chr1	1505194	.	T	G	4881.77	PASS	.	.
Chr1	1505203	.	A	T	4517.77	PASS	.	.
Chr1	1505205	.	G	T	4425.77	PASS	.	.
Chr1	1505227	.	G	A	5289.77	PASS	.	.
Chr1	1505230	.	A	C	5334.77	PASS	.	.
Chr1	1505232	.	T	C	5313.77	PASS	.	.
Chr1	1505239	.	T	C	5112.77	PASS	.	.
Chr1	1505328	.	G	T	3337.77	PASS	.	.
Chr1	1505378	.	T	G	3159.77	PASS	.	.
Chr1	1505606	.	G	T	6157.77	PASS	.	.
Chr1	1505613	.	T	C	6195.77	PASS	.	.
Chr1	1505708	.	G	C	6068.77	PASS	.	.
Chr1	1505725	.	T	C	5717.77	PASS	.	.
Chr1	1505757	.	T	A	6209.77	PASS	.	.
Chr1	1505761	.	T	A	6210.77	PASS	.	.
Chr1	1505770	.	G	C	4510.77	PASS	.	.
Chr1	1505796	.	G	C	5726.77	PASS	.	.
Chr1	1505805	.	G	C	5515.77	PASS	.	.
Chr1	1505848	.	T	C	4167.77	PASS	.	.
Chr1	1505857	.	T	C	4001.77	PASS	.	.
Chr1	1505890	.	A	G	2366.77	PASS	.	.
Chr1	1505919	.	G	C	2764.77	PASS	.	.
Chr1	1505923	.	T	A	2736.77	PASS	.	.
Chr1	1505941	.	T	A	2311.77	PASS	.	.
Chr1	1505980	.	C	A	3620.77	PASS	.	.
Chr1	1506001	.	T	G	5387.77	PASS	.	.
Chr1	1506257	.	C	T	4162.77	PASS	.	.
Chr1	1506403	.	T	A	5906.77	PASS	.	.
Chr1	1506406	.	C	T	5831.77	PASS	.	.
Chr1	1506445	.	G	A	3749.77	PASS	.	.
Chr1	1506565	.	T	C	3793.77	PASS	.	.
Chr1	1506778	.	T	C	3241.77	PASS	.	.
Chr1	1506796	.	T	C	5228.77	PASS	.	.
Chr1	1506802	.	T	C	5182.77	PASS	.	.
Chr1	1506922	.	A	T	2950.77	PASS	.	.
Chr1	1506949	.	G	A	3014.77	PASS	.	.
Chr1	1506979	.	T	C	3127.77	PASS	.	.
Chr1	1506994	.	T	C	3030.77	PASS	.	.
Chr1	1509783	.	A	T	5990.77	PASS	.	.
Chr1	1509784	.	C	G	5990.77	PASS	.	.
Chr1	1509856	.	G	A	3639.77	PASS	.	.
Chr1	1510014	.	C	T	3922.77	PASS	.	.
Chr1	1510806	.	T	A	3086.77	PASS	.	.
Chr1	1510832	.	A	G	3477.77	PASS	.	.
Chr1	1511001	.	T	C	2968.77	PASS	.	.
Chr1	1511274	.	C	T	2698.77	PASS	.	.
Chr1	1512335	.	T	A	4046.77	PASS	.	.
Chr1	1512630	.	G	C	3709.77	PASS	.	.
Chr1	1513286	.	G	C	4111.77	PASS	.	.
Chr1	1515063	.	T	C	2901.77	PASS	.	.
Chr1	1515617	.	T	C	3230.05	PASS	.	.
Chr1	1515694	.	A	G	4727.77	PASS	.	.
Chr1	1515697	.	G	T	4698.77	PASS	.	.
Chr1	1517039	.	C	G	3156.77	PASS	.	.
Chr1	1517820	.	T	A	2053.77	PASS	.	.
Chr1	1518835	.	G	T	2816.77	PASS	.	.
Chr1	1519928	.	T	A	3320.77	PASS	.	.
Chr1	1520480	.	T	G	2542.77	PASS	.	.
Chr1	1520763	.	A	G	3316.77	PASS	.	.
Chr1	1520831	.	C	G	3012.77	PASS	.	.
Chr1	1521146	.	G	A	1746.77	PASS	.	.
Chr1	1521158	.	C	T	1712.77	PASS	.	.
Chr1	1521442	.	G	T	494.77	PASS	.	.
Chr1	1521448	.	C	T	466.77	PASS	.	.
Chr1	1522666	.	C	G	2774.77	PASS	.	.
Chr1	1522674	.	G	T	2865.77	PASS	.	.
Chr1	1522805	.	A	G	5516.77	PASS	.	.
Chr1	1522808	.	T	C	5506.77	PASS	.	.
Chr1	1522844	.	C	A	5069.77	PASS	.	.
Chr1	1522892	.	T	C	4781.77	PASS	.	.
Chr1	1522925	.	T	C	4827.77	PASS	.	.
Chr1	1522937	.	A	G	4775.77	PASS	.	.
Chr1	1522961	.	G	A	4939.77	PASS	.	.
Chr1	1522971	.	T	A	4560.77	PASS	.	.
Chr1	1523035	.	C	T	4494.77	PASS	.	.
Chr1	1523046	.	A	G	4421.77	PASS	.	.
Chr1	1523169	.	A	T	2682.77	PASS	.	.
Chr1	1523183	.	T	C	2688.77	PASS	.	.
Chr1	1523205	.	T	A	2629.77	PASS	.	.
Chr1	1523436	.	G	C	3931.77	PASS	.	.
Chr1	1523439	.	A	T	4021.77	PASS	.	.
Chr1	1523454	.	T	A	4156.77	PASS	.	.
Chr1	1523464	.	T	A	4242.77	PASS	.	.
Chr1	1523527	.	G	A	4601.77	PASS	.	.
Chr1	1523647	.	A	T	2787.77	PASS	.	.
Chr1	1523960	.	A	G	3451.77	PASS	.	.
Chr1	1524277	.	G	T	3493.77	PASS	.	.
Chr1	1524374	.	C	T	5190.77	PASS	.	.
Chr1	1524388	.	T	C	5237.77	PASS	.	.
Chr1	1524438	.	T	G	3935.77	PASS	.	.
Chr1	1524595	.	T	C	3273.77	PASS	.	.
Chr1	1524701	.	T	C	3334.77	PASS	.	.
Chr1	1525165	.	T	C	4277.77	PASS	.	.
Chr1	1525248	.	T	C	7605.77	PASS	.	.
Chr1	1525573	.	T	A	5765.77	PASS	.	.
Chr1	1525590	.	T	A	5445.77	PASS	.	.
Chr1	1525697	.	C	A	3190.85	PASS	.	.
Chr1	1525705	.	G	C	3160.77	PASS	.	.
Chr1	1526923	.	G	A	421.77	PASS	.	.
Chr1	1526929	.	C	A	449.77	PASS	.	.
Chr1	1527213	.	G	A	1390.77	PASS	.	.
Chr1	1527461	.	A	G	3282.77	PASS	.	.
Chr1	1527562	.	T	C	2903.77	PASS	.	.
Chr1	1527974	.	T	A	2109.77	PASS	.	.
Chr1	1528258	.	C	T	4734.77	PASS	.	.
Chr1	1528271	.	T	C	4823.77	PASS	.	.
Chr1	1528441	.	T	C	3649.77	PASS	.	.
Chr1	1528556	.	A	T	4190.77	PASS	.	.
Chr1	1528614	.	C	T	3541.77	PASS	.	.
Chr1	1529028	.	A	T	3692.77	PASS	.	.
Chr1	1529081	.	T	C	5497.77	PASS	.	.
Chr1	1529098	.	G	T	5824.77	PASS	.	.
Chr1	1529106	.	G	A	5649.77	PASS	.	.
Chr1	1529294	.	A	C	3458.77	PASS	.	.
Chr1	1529403	.	T	A	3323.77	PASS	.	.
Chr1	1529544	.	A	C	3613.77	PASS	.	.
Chr1	1529592	.	A	T	3170.77	PASS	.	.
Chr1	1529709	.	T	C	3151.77	PASS	.	.
Chr1	1529744	.	C	G	3204.83	PASS	.	.
Chr1	1529880	.	T	G	3273.77	PASS	.	.
Chr1	1530398	.	C	G	3211.76	PASS	.	.
Chr1	1530603	.	A	C	3706.77	PASS	.	.
Chr1	1530686	.	T	A	5420.77	PASS	.	.
Chr1	1530694	.	C	G	5362.77	PASS	.	.
Chr1	1530838	.	T	C	2554.77	PASS	.	.
Chr1	1530914	.	T	C	2517.77	PASS	.	.
Chr1	1532647	.	C	T	3535.77	PASS	.	.
Chr1	1533712	.	C	T	3050.77	PASS	.	.
Chr1	1534298	.	A	C	1685.77	PASS	.	.
Chr1	1534321	.	G	A	1910.77	PASS	.	.
Chr1	1534528	.	T	C	2577.77	PASS	.	.
Chr1	1534695	.	T	A	3159.77	PASS	.	.
Chr1	1535454	.	A	T	4161.77	PASS	.	.
Chr1	1536067	.	G	C	2641.77	PASS	.	.
Chr1	1538318	.	T	C	3193.69	PASS	.	.
Chr1	1539269	.	A	T	5148.77	PASS	.	.
Chr1	1541034	.	C	T	3771.77	PASS	.	.
Chr1	1541129	.	T	A	6406.77	PASS	.	.
Chr1	1541147	.	A	G	6541.77	PASS	.	.
Chr1	1541210	.	T	G	3701.77	PASS	.	.
Chr1	1541263	.	T	A	3308.77	PASS	.	.
Chr1	1541306	.	G	T	3076.77	PASS	.	.
Chr1	1542452	.	T	A	3779.77	PASS	.	.
Chr1	1543036	.	T	A	3966.77	PASS	.	.
Chr1	1543224	.	C	A	3503.77	PASS	.	.
Chr1	1543645	.	T	C	2848.77	PASS	.	.
Chr1	1543802	.	G	T	2540.77	PASS	.	.
Chr1	1543916	.	C	G	2117.77	PASS	.	.
Chr1	1544238	.	T	C	3051.77	PASS	.	.
Chr1	1544372	.	T	C	6201.77	PASS	.	.
Chr1	1544373	.	T	G	6201.77	PASS	.	.
Chr1	1544479	.	C	T	6043.77	PASS	.	.
Chr1	1544492	.	A	G	6279.77	PASS	.	.
Chr1	1544493	.	A	G	6261.77	PASS	.	.
Chr1	1544508	.	C	T	5978.77	PASS	.	.
Chr1	1544615	.	G	A	3814.77	PASS	.	.
Chr1	1544745	.	T	A	3633.77	PASS	.	.
Chr1	1545525	.	G	T	3717.77	PASS	.	.
Chr1	1545548	.	T	C	4443.77	PASS	.	.
Chr1	1545834	.	C	T	4563.77	PASS	.	.
Chr1	1546993	.	A	T	3825.77	PASS	.	.
Chr1	1546998	.	C	G	3767.77	PASS	.	.
Chr1	1547486	.	G	A	1730.77	PASS	.	.
Chr1	1547539	.	C	G	1775.77	PASS	.	.
Chr1	1547573	.	T	C	2000.77	PASS	.	.
Chr1	1548132	.	A	G	3385.77	PASS	.	.
Chr1	1548209	.	C	G	3110.77	PASS	.	.
Chr1	1548319	.	T	C	3127.77	PASS	.	.
Chr1	1548375	.	T	C	2750.77	PASS	.	.
Chr1	1548440	.	A	G	3219.84	PASS	.	.
Chr1	1549045	.	T	C	4332.77	PASS	.	.
Chr1	1549147	.	A	T	4018.77	PASS	.	.
Chr1	1549454	.	G	T	6595.77	PASS	.	.
Chr1	1549460	.	A	C	6540.77	PASS	.	.
Chr1	1549574	.	C	A	6735.77	PASS	.	.
Chr1	1549701	.	T	G	6080.77	PASS	.	.
Chr1	1549742	.	T	A	6859.77	PASS	.	.
Chr1	1549755	.	T	C	6758.77	PASS	.	.
Chr1	1549757	.	C	T	6668.77	PASS	.	.
Chr1	1549798	.	G	C	6159.77	PASS	.	.
Chr1	1549808	.	T	A	6082.77	PASS	.	.
Chr1	1549821	.	A	G	5980.77	PASS	.	.
Chr1	1549950	.	G	A	4625.77	PASS	.	.
Chr1	1550055	.	G	T	3404.77	PASS	.	.
Chr1	1550083	.	T	A	3245.77	PASS	.	.
Chr1	1550122	.	C	G	3160.77	PASS	.	.
Chr1	1550147	.	G	A	3053.77	PASS	.	.
Chr1	1550176	.	T	C	2919.77	PASS	.	.
Chr1	1550187	.	G	T	2917.77	PASS	.	.
Chr1	1550351	.	A	G	3254.77	PASS	.	.
Chr1	1550566	.	G	A	4656.77	PASS	.	.
Chr1	1550655	.	A	T	2851.77	PASS	.	.
Chr1	1550920	.	A	G	2546.77	PASS	.	.
Chr1	1553648	.	T	C	3360.77	PASS	.	.
Chr1	1553753	.	C	G	2809.77	PASS	.	.
Chr1	1553799	.	T	C	5042.77	PASS	.	.
Chr1	1553801	.	T	A	4975.77	PASS	.	.
Chr1	1553816	.	A	T	4087.77	PASS	.	.
Chr1	1553817	.	A	T	4087.77	PASS	.	.
Chr1	1553818	.	A	T	4087.77	PASS	.	.
Chr1	1553850	.	T	C	3368.77	PASS	.	.
Chr1	1553950	.	G	T	3354.77	PASS	.	.
Chr1	1554137	.	T	G	6545.77	PASS	.	.
Chr1	1554140	.	G	T	6603.77	PASS	.	.
Chr1	1554222	.	T	A	4542.77	PASS	.	.
Chr1	1554253	.	A	T	4340.77	PASS	.	.
Chr1	1554558	.	G	A	5239.77	PASS	.	.
Chr1	1554652	.	G	A	3593.77	PASS	.	.
Chr1	1554812	.	G	T	4645.77	PASS	.	.
Chr1	1554854	.	C	T	4682.77	PASS	.	.
Chr1	1555291	.	C	T	4122.77	PASS	.	.
Chr1	1556007	.	A	G	4061.77	PASS	.	.
Chr1	1557253	.	A	G	3465.77	PASS	.	.
Chr1	1557472	.	A	T	3813.77	PASS	.	.
Chr1	1557526	.	G	A	3379.77	PASS	.	.
Chr1	1557619	.	C	G	3390.77	PASS	.	.
Chr1	1557671	.	A	T	3592.77	PASS	.	.
Chr1	1557960	.	A	T	5635.77	PASS	.	.
Chr1	1557972	.	G	A	5691.77	PASS	.	.
Chr1	1558533	.	G	T	3876.77	PASS	.	.
Chr1	1558652	.	A	T	3454.77	PASS	.	.
Chr1	1558753	.	G	C	3775.77	PASS	.	.
Chr1	1559436	.	C	T	2523.77	PASS	.	.
Chr1	1559682	.	A	C	4855.77	PASS	.	.
Chr1	1559701	.	T	A	5086.77	PASS	.	.
Chr1	1559764	.	C	T	2908.77	PASS	.	.
Chr1	1559801	.	A	G	4259.77	PASS	.	.
Chr1	1559810	.	A	G	4142.77	PASS	.	.
Chr1	1559884	.	A	G	3049.77	PASS	.	.
Chr1	1559903	.	G	A	4745.77	PASS	.	.
Chr1	1559904	.	T	A	4745.77	PASS	.	.
Chr1	1560267	.	G	A	3867.77	PASS	.	.
Chr1	1560349	.	C	T	6716.77	PASS	.	.
Chr1	1560350	.	C	T	6716.77	PASS	.	.
Chr1	1560357	.	A	G	6537.77	PASS	.	.
Chr1	1560578	.	C	A	3904.77	PASS	.	.
Chr1	1560632	.	A	G	4037.77	PASS	.	.
Chr1	1560686	.	A	T	6136.77	PASS	.	.
Chr1	1560688	.	T	A	5996.77	PASS	.	.
Chr1	1560697	.	C	T	5460.77	PASS	.	.
Chr1	1560737	.	A	G	5746.77	PASS	.	.
Chr1	1560739	.	A	G	5806.77	PASS	.	.
Chr1	1560760	.	A	C	5809.77	PASS	.	.
Chr1	1560806	.	A	T	4143.77	PASS	.	.
Chr1	1560864	.	C	T	3827.77	PASS	.	.
Chr1	1560936	.	G	A	3760.77	PASS	.	.
Chr1	1560963	.	C	T	4061.77	PASS	.	.
Chr1	1561032	.	T	C	3637.77	PASS	.	.
Chr1	1561048	.	A	C	3744.77	PASS	.	.
Chr1	1561082	.	C	G	3923.77	PASS	.	.
Chr1	1561135	.	T	G	6750.77	PASS	.	.
Chr1	1561136	.	A	G	6750.77	PASS	.	.
Chr1	1561138	.	G	A	6832.77	PASS	.	.
Chr1	1561140	.	A	T	6742.77	PASS	.	.
Chr1	1561200	.	T	C	3597.77	PASS	.	.
Chr1	1561396	.	A	G	2686.77	PASS	.	.
Chr1	1561423	.	A	G	2971.77	PASS	.	.
Chr1	1561451	.	C	T	4879.77	PASS	.	.
Chr1	1561457	.	C	T	4877.77	PASS	.	.
Chr1	1561498	.	A	G	2964.77	PASS	.	.
Chr1	1561626	.	G	A	3129.77	PASS	.	.
Chr1	1561641	.	G	A	2895.77	PASS	.	.
Chr1	1561671	.	C	T	3246.77	PASS	.	.
Chr1	1561689	.	T	C	3208.76	PASS	.	.
Chr1	1561701	.	A	G	5552.77	PASS	.	.
Chr1	1561702	.	A	T	5609.77	PASS	.	.
Chr1	1561710	.	C	A	5483.77	PASS	.	.
Chr1	1561740	.	A	T	3113.77	PASS	.	.
Chr1	1561832	.	C	T	3110.77	PASS	.	.
Chr1	1561869	.	T	C	3622.77	PASS	.	.
Chr1	1561881	.	A	T	3530.77	PASS	.	.
Chr1	1561892	.	C	T	5243.77	PASS	.	.
Chr1	1561898	.	A	T	5302.77	PASS	.	.
Chr1	1562050	.	C	T	4415.77	PASS	.	.
Chr1	1562057	.	A	C	4395.77	PASS	.	.
Chr1	1562108	.	C	T	4858.77	PASS	.	.
Chr1	1562110	.	A	C	4858.77	PASS	.	.
Chr1	1562202	.	T	A	3002.77	PASS	.	.
Chr1	1562334	.	A	T	4495.77	PASS	.	.
Chr1	1562356	.	G	A	4709.77	PASS	.	.
Chr1	1562403	.	T	A	2850.77	PASS	.	.
Chr1	1562449	.	T	C	4550.77	PASS	.	.
Chr1	1562450	.	A	T	4550.77	PASS	.	.
Chr1	1562501	.	C	A	4329.77	PASS	.	.
Chr1	1562506	.	A	C	4451.77	PASS	.	.
Chr1	1562537	.	T	G	4556.77	PASS	.	.
Chr1	1562549	.	A	G	4748.77	PASS	.	.
Chr1	1562650	.	T	C	3233.06	PASS	.	.
Chr1	1562674	.	T	C	5252.77	PASS	.	.
Chr1	1562683	.	G	C	5307.77	PASS	.	.
Chr1	1562790	.	G	T	3622.77	PASS	.	.
Chr1	1562884	.	T	C	4342.77	PASS	.	.
Chr1	1562899	.	G	C	4571.77	PASS	.	.
Chr1	1562915	.	T	C	4381.77	PASS	.	.
Chr1	1562927	.	A	C	4426.77	PASS	.	.
Chr1	1562939	.	T	G	4651.77	PASS	.	.
Chr1	1563048	.	T	C	2560.77	PASS	.	.
Chr1	1563101	.	A	G	2432.77	PASS	.	.
Chr1	1563207	.	G	C	3193.69	PASS	.	.
Chr1	1563273	.	A	G	2660.77	PASS	.	.
Chr1	1563307	.	C	A	4478.77	PASS	.	.
Chr1	1563459	.	A	T	2790.77	PASS	.	.
Chr1	1563510	.	T	C	4296.77	PASS	.	.
Chr1	1563526	.	A	G	4443.77	PASS	.	.
Chr1	1563532	.	T	C	4670.77	PASS	.	.
Chr1	1563671	.	T	G	3107.77	PASS	.	.
Chr1	1563726	.	G	A	4516.77	PASS	.	.
Chr1	1563737	.	T	G	4696.77	PASS	.	.
Chr1	1563867	.	T	C	5114.77	PASS	.	.
Chr1	1563875	.	C	A	5210.77	PASS	.	.
Chr1	1563912	.	A	T	4837.77	PASS	.	.
Chr1	1563930	.	T	G	4884.77	PASS	.	.
Chr1	1563967	.	G	A	3182.76	PASS	.	.
Chr1	1564058	.	G	A	2892.77	PASS	.	.
Chr1	1564087	.	A	G	2626.77	PASS	.	.
Chr1	1564228	.	C	A	2303.77	PASS	.	.
Chr1	1564410	.	G	A	937.77	PASS	.	.
Chr1	1564428	.	C	T	710.77	PASS	.	.
Chr1	1564429	.	A	T	682.77	PASS	.	.
Chr1	1564431	.	A	G	421.77	PASS	.	.
Chr1	1564481	.	C	T	934.77	PASS	.	.
Chr1	1564710	.	T	C	4511.77	PASS	.	.
Chr1	1564712	.	T	A	4511.77	PASS	.	.
Chr1	1564783	.	G	C	2791.77	PASS	.	.
Chr1	1564883	.	T	C	3089.77	PASS	.	.
Chr1	1564965	.	A	G	3365.77	PASS	.	.
Chr1	1564982	.	C	T	2995.77	PASS	.	.
Chr1	1564998	.	A	G	2964.77	PASS	.	.
Chr1	1565044	.	G	T	4247.77	PASS	.	.
Chr1	1565045	.	A	C	4280.77	PASS	.	.
Chr1	1565052	.	C	T	4143.77	PASS	.	.
Chr1	1565351	.	G	C	5064.77	PASS	.	.
Chr1	1565360	.	C	T	5000.77	PASS	.	.
Chr1	1565409	.	G	A	3629.77	PASS	.	.
Chr1	1565435	.	C	T	3789.77	PASS	.	.
Chr1	1565450	.	T	G	3883.77	PASS	.	.
Chr1	1565599	.	T	C	3921.77	PASS	.	.
Chr1	1565794	.	T	G	3154.77	PASS	.	.
Chr1	1565881	.	T	C	2687.77	PASS	.	.
Chr1	1565909	.	G	A	3962.77	PASS	.	.
Chr1	1565916	.	A	G	3991.77	PASS	.	.
Chr1	1566023	.	A	G	4623.77	PASS	.	.
Chr1	1566026	.	A	T	4596.77	PASS	.	.
Chr1	1566050	.	A	C	3133.77	PASS	.	.
Chr1	1566124	.	G	C	4255.77	PASS	.	.
Chr1	1566146	.	A	G	4986.77	PASS	.	.
Chr1	1566150	.	G	T	4906.77	PASS	.	.
Chr1	1566190	.	T	C	3364.77	PASS	.	.
Chr1	1566245	.	A	T	3204.83	PASS	.	.
Chr1	1566274	.	A	G	5199.77	PASS	.	.
Chr1	1566286	.	G	A	5285.77	PASS	.	.
Chr1	1566289	.	G	C	5268.77	PASS	.	.
Chr1	1566334	.	T	C	3036.77	PASS	.	.
Chr1	1566445	.	G	A	3492.77	PASS	.	.
Chr1	1566457	.	T	C	3190.85	PASS	.	.
Chr1	1566494	.	T	C	3310.77	PASS	.	.
Chr1	1566539	.	C	A	5354.77	PASS	.	.
Chr1	1566549	.	G	C	5177.77	PASS	.	.
Chr1	1566565	.	G	A	3300.77	PASS	.	.
Chr1	1566620	.	C	T	3504.77	PASS	.	.
Chr1	1566906	.	G	T	4125.77	PASS	.	.
Chr1	1566942	.	G	A	4007.77	PASS	.	.
Chr1	1567212	.	G	A	4572.77	PASS	.	.
Chr1	1567228	.	C	T	4736.77	PASS	.	.
Chr1	1567259	.	C	G	3420.77	PASS	.	.
Chr1	1567338	.	T	A	3888.77	PASS	.	.
Chr1	1567353	.	G	T	6316.77	PASS	.	.
Chr1	1567362	.	G	T	6520.77	PASS	.	.
Chr1	1567376	.	T	A	4220.77	PASS	.	.
Chr1	1567395	.	A	C	4016.77	PASS	.	.
Chr1	1567502	.	A	T	5136.77	PASS	.	.
Chr1	1567522	.	A	G	5739.77	PASS	.	.
Chr1	1567526	.	T	A	5596.77	PASS	.	.
Chr1	1567810	.	G	A	4549.77	PASS	.	.
Chr1	1567812	.	A	G	4550.77	PASS	.	.
Chr1	1567829	.	C	T	4272.77	PASS	.	.
Chr1	1567877	.	T	A	3984.77	PASS	.	.
Chr1	1567897	.	A	T	3838.77	PASS	.	.
Chr1	1567968	.	G	T	2873.77	PASS	.	.
Chr1	1567992	.	A	G	4354.77	PASS	.	.
Chr1	1568027	.	T	C	4342.77	PASS	.	.
Chr1	1568041	.	G	A	4690.77	PASS	.	.
Chr1	1568157	.	G	A	4965.77	PASS	.	.
Chr1	1568160	.	T	C	4995.77	PASS	.	.
Chr1	1568178	.	G	A	4763.77	PASS	.	.
Chr1	1568212	.	G	A	3104.77	PASS	.	.
Chr1	1568258	.	G	T	3236.77	PASS	.	.
Chr1	1568379	.	T	C	3663.77	PASS	.	.
Chr1	1568423	.	A	G	3566.77	PASS	.	.
Chr1	1568505	.	T	G	5755.77	PASS	.	.
Chr1	1568506	.	C	T	5755.77	PASS	.	.
Chr1	1568523	.	G	C	3728.77	PASS	.	.
Chr1	1568543	.	A	T	4053.77	PASS	.	.
Chr1	1568567	.	A	T	3701.77	PASS	.	.
Chr1	1568613	.	A	C	5792.77	PASS	.	.
Chr1	1568614	.	T	A	5792.77	PASS	.	.
Chr1	1568618	.	T	C	5725.77	PASS	.	.
Chr1	1568626	.	G	A	5686.77	PASS	.	.
Chr1	1568635	.	A	G	5506.77	PASS	.	.
Chr1	1568643	.	A	G	5461.77	PASS	.	.
Chr1	1568879	.	T	C	3690.77	PASS	.	.
Chr1	1568983	.	G	A	3724.77	PASS	.	.
Chr1	1569090	.	T	C	3556.77	PASS	.	.
Chr1	1569281	.	A	C	3298.77	PASS	.	.
Chr1	1569430	.	G	A	2277.77	PASS	.	.
Chr1	1569615	.	T	C	3309.77	PASS	.	.
Chr1	1569622	.	A	C	3343.77	PASS	.	.
Chr1	1570514	.	T	A	1753.77	PASS	.	.
Chr1	1570595	.	G	C	3386.77	PASS	.	.
Chr1	1570907	.	T	A	4578.77	PASS	.	.
Chr1	1571756	.	T	C	4106.77	PASS	.	.
Chr1	1572689	.	T	A	5886.77	PASS	.	.
Chr1	1573156	.	G	A	2894.77	PASS	.	.
Chr1	1573327	.	T	G	3076.77	PASS	.	.
Chr1	1573427	.	A	T	2822.77	PASS	.	.
Chr1	1573657	.	G	A	4624.77	PASS	.	.
Chr1	1573662	.	C	A	4624.77	PASS	.	.
Chr1	1573790	.	A	C	3906.77	PASS	.	.
Chr1	1574398	.	A	T	4536.77	PASS	.	.
Chr1	1574655	.	A	C	5242.77	PASS	.	.
Chr1	1574664	.	A	G	5232.77	PASS	.	.
Chr1	1575038	.	T	A	421.77	PASS	.	.
Chr1	1575118	.	A	T	3862.77	PASS	.	.
Chr1	1575129	.	T	C	4010.77	PASS	.	.
Chr1	1575318	.	T	G	3839.77	PASS	.	.
Chr1	1575454	.	G	A	5209.77	PASS	.	.
Chr1	1575462	.	T	C	5540.77	PASS	.	.
Chr1	1575536	.	A	C	3620.77	PASS	.	.
Chr1	1575785	.	A	G	3273.77	PASS	.	.
Chr1	1576317	.	T	C	3674.77	PASS	.	.
Chr1	1576386	.	T	A	3390.77	PASS	.	.
Chr1	1576472	.	T	G	3597.77	PASS	.	.
Chr1	1576617	.	C	A	5931.77	PASS	.	.
Chr1	1576618	.	A	C	5931.77	PASS	.	.
Chr1	1576646	.	T	G	3374.77	PASS	.	.
Chr1	1577337	.	A	G	2787.77	PASS	.	.
Chr1	1579018	.	A	G	2443.77	PASS	.	.
Chr1	1579126	.	T	A	2637.77	PASS	.	.
Chr1	1579422	.	G	A	3142.77	PASS	.	.
Chr1	1579670	.	A	G	3164.77	PASS	.	.
Chr1	1580237	.	G	A	2727.77	PASS	.	.
Chr1	1580254	.	C	T	3107.77	PASS	.	.
Chr1	1580913	.	G	C	3156.77	PASS	.	.
Chr1	1580969	.	T	C	3085.77	PASS	.	.
Chr1	1581606	.	G	A	3046.77	PASS	.	.
Chr1	1582927	.	T	A	3140.77	PASS	.	.
Chr1	1583365	.	G	T	2862.77	PASS	.	.
Chr1	1583890	.	C	T	2348.77	PASS	.	.
Chr1	1584044	.	G	C	2315.77	PASS	.	.
Chr1	1584162	.	G	C	4077.77	PASS	.	.
Chr1	1584164	.	C	G	4077.77	PASS	.	.
Chr1	1584231	.	A	C	2799.77	PASS	.	.
Chr1	1584257	.	A	T	2785.77	PASS	.	.
Chr1	1584466	.	T	G	2699.77	PASS	.	.
Chr1	1585099	.	T	C	2975.77	PASS	.	.
Chr1	1585126	.	C	T	2957.77	PASS	.	.
Chr1	1585517	.	T	C	3551.77	PASS	.	.
Chr1	1585637	.	T	G	3019.77	PASS	.	.
Chr1	1586313	.	A	C	3081.77	PASS	.	.
Chr1	1586415	.	T	C	3383.77	PASS	.	.
Chr1	1586966	.	C	A	3148.77	PASS	.	.
Chr1	1586980	.	G	T	2901.77	PASS	.	.
Chr1	1587500	.	G	A	3786.77	PASS	.	.
Chr1	1587612	.	A	G	3870.77	PASS	.	.
Chr1	1587660	.	G	T	3299.77	PASS	.	.
Chr1	1588006	.	C	A	3129.77	PASS	.	.
Chr1	1588058	.	G	C	3599.77	PASS	.	.
Chr1	1588325	.	A	G	2584.77	PASS	.	.
Chr1	1588386	.	G	T	1715.77	PASS	.	.
Chr1	1588489	.	G	T	2319.77	PASS	.	.
Chr1	1588616	.	A	G	3067.77	PASS	.	.
Chr1	1588949	.	A	G	3280.77	PASS	.	.
Chr1	1588981	.	C	A	3142.77	PASS	.	.
Chr1	1589492	.	T	G	4852.77	PASS	.	.
Chr1	1589670	.	T	C	3089.77	PASS	.	.
Chr1	1589951	.	T	C	2761.77	PASS	.	.
Chr1	1590032	.	A	T	2785.77	PASS	.	.
Chr1	1590148	.	G	A	1888.77	PASS	.	.
Chr1	1590175	.	C	A	1734.77	PASS	.	.
Chr1	1590213	.	T	C	2710.77	PASS	.	.
Chr1	1590444	.	A	C	1507.77	PASS	.	.
Chr1	1590589	.	A	C	1972.77	PASS	.	.
Chr1	1590666	.	A	G	2529.77	PASS	.	.
Chr1	1590752	.	G	A	4030.77	PASS	.	.
Chr1	1591011	.	T	G	5197.77	PASS	.	.
Chr1	1591027	.	T	C	5246.77	PASS	.	.
Chr1	1591065	.	A	T	4744.77	PASS	.	.
Chr1	1591082	.	G	A	4904.77	PASS	.	.
Chr1	1591084	.	C	A	4876.77	PASS	.	.
Chr1	1591115	.	G	C	5037.77	PASS	.	.
Chr1	1591118	.	G	T	5127.77	PASS	.	.
Chr1	1591222	.	G	T	5927.77	PASS	.	.
Chr1	1591223	.	A	G	5927.77	PASS	.	.
Chr1	1591245	.	T	G	3731.77	PASS	.	.
Chr1	1591374	.	A	T	3934.77	PASS	.	.
Chr1	1591438	.	T	G	3823.77	PASS	.	.
Chr1	1591512	.	T	G	3832.77	PASS	.	.
Chr1	1591572	.	C	T	6184.77	PASS	.	.
Chr1	1591578	.	A	G	6237.77	PASS	.	.
Chr1	1591591	.	C	T	4012.77	PASS	.	.
Chr1	1591633	.	G	A	4328.77	PASS	.	.
Chr1	1591673	.	A	G	6382.77	PASS	.	.
Chr1	1591695	.	T	C	3913.77	PASS	.	.
Chr1	1591734	.	A	G	5678.77	PASS	.	.
Chr1	1591735	.	A	C	5678.77	PASS	.	.
Chr1	1591761	.	T	A	3486.77	PASS	.	.
Chr1	1591780	.	A	G	3416.77	PASS	.	.
Chr1	1591866	.	G	A	4916.77	PASS	.	.
Chr1	1592053	.	G	A	915.77	PASS	.	.
Chr1	1592081	.	C	T	1951.77	PASS	.	.
Chr1	1592113	.	G	A	2293.77	PASS	.	.
Chr1	1592140	.	T	A	1257.77	PASS	.	.
Chr1	1592810	.	G	C	2221.77	PASS	.	.
Chr1	1592827	.	A	G	2941.77	PASS	.	.
Chr1	1592836	.	G	A	3571.77	PASS	.	.
Chr1	1592976	.	C	T	3027.77	PASS	.	.
Chr1	1593037	.	T	C	5498.77	PASS	.	.
Chr1	1593051	.	G	T	5461.77	PASS	.	.
Chr1	1593052	.	A	G	5416.77	PASS	.	.
Chr1	1593057	.	G	A	5551.77	PASS	.	.
Chr1	1593075	.	T	C	5641.77	PASS	.	.
Chr1	1593302	.	T	C	1391.77	PASS	.	.
Chr1	1593367	.	A	T	2247.77	PASS	.	.
Chr1	1593370	.	A	T	2247.77	PASS	.	.
Chr1	1593514	.	G	T	3211.76	PASS	.	.
Chr1	1593533	.	C	T	3256.77	PASS	.	.
Chr1	1593538	.	A	G	3166.77	PASS	.	.
Chr1	1593590	.	G	A	3337.77	PASS	.	.
Chr1	1593600	.	A	G	3363.77	PASS	.	.
Chr1	1593604	.	C	T	3436.77	PASS	.	.
Chr1	1593609	.	T	C	3427.77	PASS	.	.
Chr1	1593620	.	C	G	3396.77	PASS	.	.
Chr1	1593648	.	T	C	2116.77	PASS	.	.
Chr1	1593675	.	G	A	2584.77	PASS	.	.
Chr1	1593686	.	T	A	2622.77	PASS	.	.
Chr1	1593700	.	T	A	2346.77	PASS	.	.
Chr1	1593736	.	C	T	2009.77	PASS	.	.
Chr1	1593738	.	T	G	2009.77	PASS	.	.
Chr1	1593900	.	T	C	1756.77	PASS	.	.
Chr1	1593914	.	C	T	1936.77	PASS	.	.
Chr1	1593918	.	T	G	2026.77	PASS	.	.
Chr1	1593922	.	C	G	2068.77	PASS	.	.
Chr1	1594195	.	A	G	958.77	PASS	.	.
Chr1	1594407	.	C	T	3120.77	PASS	.	.
Chr1	1594436	.	T	A	2859.77	PASS	.	.
Chr1	1594587	.	C	T	5317.77	PASS	.	.
Chr1	1594594	.	T	G	5177.77	PASS	.	.
Chr1	1594628	.	T	A	3429.77	PASS	.	.
Chr1	1594669	.	G	T	4987.77	PASS	.	.
Chr1	1594672	.	A	T	5018.77	PASS	.	.
Chr1	1594750	.	G	A	3200.06	PASS	.	.
Chr1	1594867	.	C	G	3676.77	PASS	.	.
Chr1	1595032	.	A	T	2476.77	PASS	.	.
Chr1	1595224	.	T	G	4535.77	PASS	.	.
Chr1	1595236	.	C	T	4198.77	PASS	.	.
Chr1	1595269	.	G	A	3708.77	PASS	.	.
Chr1	1595299	.	C	T	3662.77	PASS	.	.
Chr1	1595307	.	G	A	3700.77	PASS	.	.
Chr1	1595328	.	A	T	3597.77	PASS	.	.
Chr1	1595430	.	T	C	3238.77	PASS	.	.
Chr1	1595475	.	T	C	3369.77	PASS	.	.
Chr1	1595531	.	G	A	3038.77	PASS	.	.
Chr1	1595542	.	T	C	4662.77	PASS	.	.
Chr1	1595543	.	G	C	4662.77	PASS	.	.
Chr1	1595567	.	G	T	2929.77	PASS	.	.
Chr1	1595586	.	C	A	2644.77	PASS	.	.
Chr1	1595693	.	T	G	2554.77	PASS	.	.
Chr1	1595739	.	T	C	3874.77	PASS	.	.
Chr1	1595804	.	G	C	3936.77	PASS	.	.
Chr1	1595805	.	G	A	3936.77	PASS	.	.
Chr1	1595815	.	G	A	4021.77	PASS	.	.
Chr1	1595831	.	A	T	4246.77	PASS	.	.
Chr1	1595832	.	C	G	4261.77	PASS	.	.
Chr1	1595854	.	T	C	3834.77	PASS	.	.
Chr1	1595970	.	C	A	3258.77	PASS	.	.
Chr1	1596066	.	G	A	5055.77	PASS	.	.
Chr1	1596067	.	G	A	5055.77	PASS	.	.
Chr1	1596493	.	C	T	3729.77	PASS	.	.
Chr1	1597304	.	A	T	3502.77	PASS	.	.
Chr1	1597764	.	G	A	3653.77	PASS	.	.
Chr1	1597880	.	A	T	5704.77	PASS	.	.
Chr1	1597956	.	G	T	2920.77	PASS	.	.
Chr1	1598046	.	T	C	3057.77	PASS	.	.
Chr1	1598269	.	G	A	3757.77	PASS	.	.
Chr1	1598276	.	G	T	3810.77	PASS	.	.
Chr1	1598293	.	G	A	3677.77	PASS	.	.
Chr1	1598335	.	T	C	2327.77	PASS	.	.
Chr1	1598361	.	G	A	2255.77	PASS	.	.
Chr1	1598395	.	T	A	3542.77	PASS	.	.
Chr1	1598410	.	G	A	3592.77	PASS	.	.
Chr1	1598499	.	C	T	3925.77	PASS	.	.
Chr1	1598506	.	G	T	4096.77	PASS	.	.
Chr1	1598531	.	G	T	4160.77	PASS	.	.
Chr1	1598535	.	T	G	4160.77	PASS	.	.
Chr1	1598614	.	G	A	3814.77	PASS	.	.
Chr1	1598623	.	G	A	3908.77	PASS	.	.
Chr1	1598636	.	C	T	3571.77	PASS	.	.
Chr1	1598653	.	A	T	3222.65	PASS	.	.
Chr1	1598684	.	C	T	1686.77	PASS	.	.
Chr1	1599092	.	G	T	3759.77	PASS	.	.
Chr1	1599158	.	C	T	3736.77	PASS	.	.
Chr1	1599247	.	C	T	4113.77	PASS	.	.
Chr1	1599352	.	A	T	3670.77	PASS	.	.
Chr1	1599705	.	A	G	4442.77	PASS	.	.
Chr1	1600388	.	C	A	2905.77	PASS	.	.
Chr1	1602446	.	T	C	3344.77	PASS	.	.
Chr1	1602782	.	A	G	2691.77	PASS	.	.
Chr1	1602829	.	G	A	2969.77	PASS	.	.
Chr1	1602866	.	G	A	3320.77	PASS	.	.
Chr1	1603055	.	T	C	4840.77	PASS	.	.
Chr1	1603057	.	A	G	4840.77	PASS	.	.
Chr1	1603067	.	T	C	4595.77	PASS	.	.
Chr1	1603157	.	C	T	2802.77	PASS	.	.
Chr1	1603223	.	G	A	2580.77	PASS	.	.
Chr1	1603341	.	T	C	2651.77	PASS	.	.
Chr1	1603459	.	A	G	2788.77	PASS	.	.
Chr1	1603471	.	T	A	2989.77	PASS	.	.
Chr1	1603564	.	T	A	3270.77	PASS	.	.
Chr1	1603601	.	G	A	3093.77	PASS	.	.
Chr1	1603662	.	A	T	3616.77	PASS	.	.
Chr1	1603818	.	A	C	6813.77	PASS	.	.
Chr1	1603857	.	T	C	4065.77	PASS	.	.
Chr1	1605539	.	C	G	3495.77	PASS	.	.
Chr1	1605652	.	T	C	3556.77	PASS	.	.
Chr1	1606376	.	A	G	4695.77	PASS	.	.
Chr1	1606389	.	A	G	4878.77	PASS	.	.
Chr1	1607096	.	T	C	3493.77	PASS	.	.
Chr1	1611362	.	C	A	3675.77	PASS	.	.
Chr1	1611916	.	T	G	3890.77	PASS	.	.
Chr1	1612327	.	G	T	3845.77	PASS	.	.
Chr1	1613038	.	A	G	4011.77	PASS	.	.
Chr1	1613409	.	C	G	3376.77	PASS	.	.
Chr1	1613557	.	T	C	3069.77	PASS	.	.
Chr1	1613850	.	T	G	2782.77	PASS	.	.
Chr1	1614319	.	T	C	3423.77	PASS	.	.
Chr1	1614328	.	C	G	3426.77	PASS	.	.
Chr1	1614545	.	C	T	3568.77	PASS	.	.
Chr1	1614592	.	G	A	3254.77	PASS	.	.
Chr1	1614637	.	T	C	3195.80	PASS	.	.
Chr1	1614865	.	G	A	3894.77	PASS	.	.
Chr1	1615242	.	A	G	3589.77	PASS	.	.
Chr1	1615747	.	G	A	3603.77	PASS	.	.
Chr1	1615972	.	C	T	3434.77	PASS	.	.
Chr1	1617537	.	T	C	3566.77	PASS	.	.
Chr1	1617714	.	C	T	176.80	PASS	.	.
Chr1	1617745	.	A	G	62.74	PASS	.	.
Chr1	1617767	.	A	G	62.74	PASS	.	.
Chr1	1617854	.	T	A	27.75	PASS	.	.
Chr1	1617886	.	A	G	85.90	PASS	.	.
Chr1	1617970	.	A	T	421.77	PASS	.	.
Chr1	1617972	.	A	T	421.77	PASS	.	.
Chr1	1617975	.	T	A	421.77	PASS	.	.
Chr1	1617981	.	C	T	421.77	PASS	.	.
Chr1	1618043	.	T	C	152.03	PASS	.	.
Chr1	1618045	.	T	C	152.03	PASS	.	.
Chr1	1618090	.	G	A	21.77	PASS	.	.
Chr1	1618972	.	C	T	3785.77	PASS	.	.
Chr1	1620762	.	C	T	3242.77	PASS	.	.
Chr1	1620983	.	C	T	3669.77	PASS	.	.
Chr1	1621563	.	C	T	4009.77	PASS	.	.
Chr1	1621808	.	G	T	3639.77	PASS	.	.
Chr1	1622203	.	A	G	4095.77	PASS	.	.
Chr1	1623576	.	T	A	2991.77	PASS	.	.
Chr1	1623650	.	T	A	3243.77	PASS	.	.
Chr1	1623742	.	C	T	3190.85	PASS	.	.
Chr1	1624349	.	A	G	4261.77	PASS	.	.
Chr1	1624482	.	A	T	4355.77	PASS	.	.
Chr1	1624876	.	A	C	3192.79	PASS	.	.
Chr1	1626512	.	G	A	3725.77	PASS	.	.
Chr1	1627287	.	C	T	4121.77	PASS	.	.
Chr1	1629736	.	G	T	3320.77	PASS	.	.
Chr1	1630713	.	A	G	3726.77	PASS	.	.
Chr1	1631049	.	T	C	3655.77	PASS	.	.
Chr1	1632192	.	C	A	5805.77	PASS	.	.
Chr1	1632194	.	A	T	5805.77	PASS	.	.
Chr1	1633593	.	C	A	3198.81	PASS	.	.
Chr1	1634944	.	A	C	2450.77	PASS	.	.
Chr1	1637600	.	A	G	2563.77	PASS	.	.
Chr1	1638242	.	T	A	3535.77	PASS	.	.
Chr1	1638394	.	T	C	2928.77	PASS	.	.
Chr1	1638528	.	C	T	3083.77	PASS	.	.
Chr1	1638591	.	A	G	2959.77	PASS	.	.
Chr1	1638620	.	G	C	2767.77	PASS	.	.
Chr1	1638732	.	A	G	2973.77	PASS	.	.
Chr1	1639002	.	T	A	3237.77	PASS	.	.
Chr1	1639166	.	C	T	4016.77	PASS	.	.
Chr1	1640859	.	T	G	3172.77	PASS	.	.
Chr1	1641504	.	C	T	2623.77	PASS	.	.
Chr1	1641645	.	A	C	3181.78	PASS	.	.
Chr1	1642297	.	G	C	2404.77	PASS	.	.
Chr1	1642577	.	T	C	3262.77	PASS	.	.
Chr1	1643133	.	A	T	2071.77	PASS	.	.
Chr1	1643309	.	T	A	1111.77	PASS	.	.
Chr1	1643313	.	T	A	1568.77	PASS	.	.
Chr1	1643445	.	G	T	1821.77	PASS	.	.
Chr1	1644172	.	G	T	3707.77	PASS	.	.
Chr1	1645284	.	C	T	2403.77	PASS	.	.
Chr1	1645401	.	G	A	2719.77	PASS	.	.
Chr1	1645715	.	T	C	2647.77	PASS	.	.
Chr1	1646268	.	G	C	2273.77	PASS	.	.
Chr1	1647580	.	C	G	4763.77	PASS	.	.
Chr1	1647756	.	A	T	3329.77	PASS	.	.
Chr1	1649790	.	A	C	3796.77	PASS	.	.
Chr1	1649817	.	G	A	3955.77	PASS	.	.
Chr1	1652029	.	C	T	3985.77	PASS	.	.
Chr1	1652077	.	A	G	4011.77	PASS	.	.
Chr1	1653093	.	T	A	3317.77	PASS	.	.
Chr1	1653605	.	G	C	3819.77	PASS	.	.
Chr1	1653737	.	C	G	3383.77	PASS	.	.
Chr1	1653831	.	A	T	3017.77	PASS	.	.
Chr1	1653951	.	G	A	3004.77	PASS	.	.
Chr1	1654938	.	C	A	3162.77	PASS	.	.
Chr1	1655628	.	T	C	4002.77	PASS	.	.
Chr1	1655859	.	A	T	3749.77	PASS	.	.
Chr1	1656975	.	C	G	3476.77	PASS	.	.
Chr1	1657059	.	G	A	3387.77	PASS	.	.
Chr1	1657257	.	A	G	3803.77	PASS	.	.
Chr1	1659074	.	A	T	5366.77	PASS	.	.
Chr1	1659078	.	A	T	5313.77	PASS	.	.
Chr1	1660257	.	A	G	4354.77	PASS	.	.
Chr1	1660675	.	T	A	3725.77	PASS	.	.
Chr1	1660818	.	G	A	3544.77	PASS	.	.
Chr1	1661017	.	A	T	5024.77	PASS	.	.
Chr1	1661134	.	G	A	3291.77	PASS	.	.
Chr1	1661188	.	A	C	3635.77	PASS	.	.
Chr1	1661457	.	T	C	3082.77	PASS	.	.
Chr1	1661550	.	C	T	3454.77	PASS	.	.
Chr1	1662147	.	G	T	2921.77	PASS	.	.
Chr1	1662280	.	A	T	3636.77	PASS	.	.
Chr1	1662517	.	C	T	3551.77	PASS	.	.
Chr1	1664492	.	G	C	3926.77	PASS	.	.
Chr1	1664750	.	A	C	4274.77	PASS	.	.
Chr1	1665195	.	C	T	5236.77	PASS	.	.
Chr1	1665360	.	G	A	4309.77	PASS	.	.
Chr1	1665743	.	C	T	2666.77	PASS	.	.
Chr1	1666119	.	A	G	2457.77	PASS	.	.
Chr1	1667671	.	C	T	2147.77	PASS	.	.
Chr1	1668297	.	C	T	2511.77	PASS	.	.
Chr1	1668825	.	A	C	2543.77	PASS	.	.
Chr1	1668865	.	G	T	2747.77	PASS	.	.
Chr1	1668974	.	C	A	2649.77	PASS	.	.
Chr1	1669125	.	G	A	4386.77	PASS	.	.
Chr1	1669143	.	C	A	4553.77	PASS	.	.
Chr1	1669279	.	C	T	3469.77	PASS	.	.
Chr1	1669720	.	C	T	4420.77	PASS	.	.
Chr1	1669891	.	T	C	3852.77	PASS	.	.
Chr1	1670098	.	T	C	2906.77	PASS	.	.
Chr1	1672355	.	G	A	3146.77	PASS	.	.
Chr1	1673655	.	C	T	3505.77	PASS	.	.
Chr1	1673841	.	G	T	3204.83	PASS	.	.
Chr1	1676555	.	C	T	3959.77	PASS	.	.
Chr1	1676606	.	A	G	2884.77	PASS	.	.
Chr1	1676649	.	G	A	4675.77	PASS	.	.
Chr1	1676663	.	T	G	4596.77	PASS	.	.
Chr1	1676750	.	T	C	3190.85	PASS	.	.
Chr1	1676784	.	G	A	3021.77	PASS	.	.
Chr1	1676901	.	A	G	2431.77	PASS	.	.
Chr1	1678264	.	C	T	3291.77	PASS	.	.
Chr1	1678501	.	T	A	2828.77	PASS	.	.
Chr1	1679040	.	A	T	3544.77	PASS	.	.
Chr1	1681145	.	G	T	3657.77	PASS	.	.
Chr1	1681893	.	G	C	4064.77	PASS	.	.
Chr1	1682347	.	T	A	2732.77	PASS	.	.
Chr1	1683649	.	G	A	3425.77	PASS	.	.
Chr1	1684665	.	C	T	2343.77	PASS	.	.
Chr1	1686725	.	T	C	2458.77	PASS	.	.
Chr1	1686860	.	T	A	2781.77	PASS	.	.
Chr1	1690910	.	T	C	4008.77	PASS	.	.
Chr1	1690922	.	A	C	4057.77	PASS	.	.
Chr1	1690973	.	G	A	2427.77	PASS	.	.
Chr1	1691008	.	C	T	3913.77	PASS	.	.
Chr1	1691013	.	A	T	4009.77	PASS	.	.
Chr1	1691014	.	A	G	4009.77	PASS	.	.
Chr1	1691017	.	T	G	3964.77	PASS	.	.
Chr1	1691113	.	G	A	2271.77	PASS	.	.
Chr1	1691388	.	G	A	2594.77	PASS	.	.
Chr1	1691547	.	T	A	2470.77	PASS	.	.
Chr1	1691830	.	A	G	1665.77	PASS	.	.
Chr1	1698386	.	C	T	3246.77	PASS	.	.
Chr1	1698526	.	A	G	3193.69	PASS	.	.
Chr1	1702974	.	A	T	2760.77	PASS	.	.
Chr1	1704187	.	C	T	2841.77	PASS	.	.
Chr1	1704834	.	A	G	2813.77	PASS	.	.
Chr1	1705447	.	G	A	3060.77	PASS	.	.
Chr1	1705478	.	T	C	2967.77	PASS	.	.
Chr1	1705607	.	A	G	3653.77	PASS	.	.
Chr1	1705624	.	G	A	3640.77	PASS	.	.
Chr1	1705725	.	G	A	2747.77	PASS	.	.
Chr1	1706181	.	T	A	2114.77	PASS	.	.
Chr1	1706240	.	G	T	1742.77	PASS	.	.
Chr1	1706349	.	G	A	1872.77	PASS	.	.
Chr1	1706413	.	G	A	2270.77	PASS	.	.
Chr1	1706496	.	G	A	4090.77	PASS	.	.
Chr1	1706508	.	G	A	4276.77	PASS	.	.
Chr1	1706514	.	A	T	4280.77	PASS	.	.
Chr1	1706679	.	T	C	3289.77	PASS	.	.
Chr1	1706712	.	C	A	3254.77	PASS	.	.
Chr1	1706801	.	A	T	3458.77	PASS	.	.
Chr1	1706868	.	C	T	2957.77	PASS	.	.
Chr1	1706902	.	C	T	4748.77	PASS	.	.
Chr1	1707078	.	G	T	4343.77	PASS	.	.
Chr1	1707353	.	A	G	4477.77	PASS	.	.
Chr1	1707527	.	T	C	3715.77	PASS	.	.
Chr1	1707654	.	A	T	6560.77	PASS	.	.
Chr1	1707655	.	C	A	6560.77	PASS	.	.
Chr1	1707732	.	A	T	3861.77	PASS	.	.
Chr1	1707803	.	G	C	3612.77	PASS	.	.
Chr1	1708083	.	A	G	3580.77	PASS	.	.
Chr1	1708164	.	T	A	3887.77	PASS	.	.
Chr1	1708176	.	A	T	3952.77	PASS	.	.
Chr1	1708902	.	A	G	3142.77	PASS	.	.
Chr1	1709115	.	T	C	3316.77	PASS	.	.
Chr1	1710695	.	C	T	3794.77	PASS	.	.
Chr1	1711748	.	A	G	2846.77	PASS	.	.
Chr1	1712600	.	A	T	3220.76	PASS	.	.
Chr1	1713806	.	C	T	5800.77	PASS	.	.
Chr1	1713812	.	T	C	5879.77	PASS	.	.
Chr1	1713902	.	T	A	3380.77	PASS	.	.
Chr1	1714294	.	G	A	3893.77	PASS	.	.
Chr1	1714364	.	C	T	3771.77	PASS	.	.
Chr1	1714519	.	T	A	3494.77	PASS	.	.
Chr1	1714542	.	G	A	3695.77	PASS	.	.
Chr1	1714571	.	T	A	5953.77	PASS	.	.
Chr1	1714751	.	A	C	2149.77	PASS	.	.
Chr1	1714873	.	C	G	3531.77	PASS	.	.
Chr1	1714930	.	C	T	5669.77	PASS	.	.
Chr1	1714933	.	A	T	5849.77	PASS	.	.
Chr1	1715008	.	A	G	3372.77	PASS	.	.
Chr1	1715143	.	T	G	3483.77	PASS	.	.
Chr1	1715323	.	G	A	3233.06	PASS	.	.
Chr1	1715580	.	G	C	3464.77	PASS	.	.
Chr1	1715648	.	G	T	3587.77	PASS	.	.
Chr1	1715756	.	T	G	2641.77	PASS	.	.
Chr1	1715807	.	C	G	3327.77	PASS	.	.
Chr1	1715834	.	C	T	3711.77	PASS	.	.
Chr1	1715845	.	A	G	3981.77	PASS	.	.
Chr1	1715894	.	A	G	6126.77	PASS	.	.
Chr1	1715899	.	A	T	6061.77	PASS	.	.
Chr1	1715939	.	C	T	3450.77	PASS	.	.
Chr1	1716005	.	C	A	5624.77	PASS	.	.
Chr1	1716006	.	T	A	5624.77	PASS	.	.
Chr1	1716052	.	A	C	3333.77	PASS	.	.
Chr1	1716063	.	G	C	3399.77	PASS	.	.
Chr1	1716094	.	T	A	3696.77	PASS	.	.
Chr1	1716124	.	C	A	3484.77	PASS	.	.
Chr1	1716145	.	T	A	3609.77	PASS	.	.
Chr1	1716172	.	T	A	3602.77	PASS	.	.
Chr1	1716193	.	A	G	5928.77	PASS	.	.
Chr1	1716210	.	A	G	3846.77	PASS	.	.
Chr1	1716236	.	T	C	3531.77	PASS	.	.
Chr1	1716269	.	T	C	4070.77	PASS	.	.
Chr1	1716301	.	G	A	5717.77	PASS	.	.
Chr1	1716311	.	T	A	5738.77	PASS	.	.
Chr1	1716718	.	G	A	4160.77	PASS	.	.
Chr1	1716782	.	G	T	3492.77	PASS	.	.
Chr1	1716810	.	C	T	3651.77	PASS	.	.
Chr1	1717149	.	A	T	3959.77	PASS	.	.
Chr1	1717182	.	C	T	4154.77	PASS	.	.
Chr1	1717236	.	A	G	4159.77	PASS	.	.
Chr1	1717322	.	G	C	7496.77	PASS	.	.
Chr1	1717323	.	C	T	7496.77	PASS	.	.
Chr1	1717336	.	A	C	7050.77	PASS	.	.
Chr1	1717367	.	C	T	4382.77	PASS	.	.
Chr1	1717403	.	A	T	4572.77	PASS	.	.
Chr1	1717444	.	T	A	6806.77	PASS	.	.
Chr1	1717465	.	T	C	7042.77	PASS	.	.
Chr1	1717565	.	C	G	4649.77	PASS	.	.
Chr1	1717793	.	C	T	3780.77	PASS	.	.
Chr1	1717839	.	G	C	4435.77	PASS	.	.
Chr1	1717858	.	C	A	4129.77	PASS	.	.
Chr1	1718525	.	T	C	3494.77	PASS	.	.
Chr1	1718580	.	A	T	3260.77	PASS	.	.
Chr1	1718718	.	T	A	2982.77	PASS	.	.
Chr1	1718793	.	T	C	3353.77	PASS	.	.
Chr1	1718817	.	A	T	4492.77	PASS	.	.
Chr1	1718819	.	C	T	4492.77	PASS	.	.
Chr1	1718844	.	T	C	2857.77	PASS	.	.
Chr1	1718859	.	A	C	2501.77	PASS	.	.
Chr1	1719468	.	C	T	3289.77	PASS	.	.
Chr1	1719643	.	A	T	3810.77	PASS	.	.
Chr1	1720047	.	G	T	3860.77	PASS	.	.
Chr1	1720072	.	T	C	3919.77	PASS	.	.
Chr1	1720151	.	G	A	4093.77	PASS	.	.
Chr1	1720235	.	G	C	4237.77	PASS	.	.
Chr1	1720247	.	A	T	3844.77	PASS	.	.
Chr1	1720333	.	G	T	4987.77	PASS	.	.
Chr1	1720358	.	A	C	5354.77	PASS	.	.
Chr1	1720402	.	C	T	3768.77	PASS	.	.
Chr1	1720470	.	C	T	3243.77	PASS	.	.
Chr1	1720496	.	A	C	2978.77	PASS	.	.
Chr1	1720691	.	T	C	4471.77	PASS	.	.
Chr1	1720707	.	C	G	4709.77	PASS	.	.
Chr1	1720719	.	G	A	4380.77	PASS	.	.
Chr1	1720869	.	T	G	3614.77	PASS	.	.
Chr1	1720939	.	T	A	3287.77	PASS	.	.
Chr1	1721169	.	C	A	2837.77	PASS	.	.
Chr1	1721333	.	C	T	3743.77	PASS	.	.
Chr1	1721335	.	T	C	3743.77	PASS	.	.
Chr1	1721473	.	T	C	2303.77	PASS	.	.
Chr1	1721710	.	C	G	3192.79	PASS	.	.
Chr1	1721714	.	C	T	3192.79	PASS	.	.
Chr1	1721817	.	G	A	2391.77	PASS	.	.
Chr1	1721834	.	T	C	2250.77	PASS	.	.
Chr1	1722083	.	A	C	2540.77	PASS	.	.
Chr1	1722110	.	A	G	2566.77	PASS	.	.
Chr1	1722191	.	A	G	2809.77	PASS	.	.
Chr1	1722219	.	T	A	2794.77	PASS	.	.
Chr1	1722315	.	T	G	2964.77	PASS	.	.
Chr1	1722395	.	A	T	2574.77	PASS	.	.
Chr1	1722410	.	G	A	2384.77	PASS	.	.
Chr1	1722422	.	G	A	3513.77	PASS	.	.
Chr1	1722423	.	A	G	3513.77	PASS	.	.
Chr1	1722443	.	A	T	3387.77	PASS	.	.
Chr1	1722449	.	T	G	3451.77	PASS	.	.
Chr1	1722464	.	T	A	2201.77	PASS	.	.
Chr1	1722515	.	A	G	4199.77	PASS	.	.
Chr1	1722525	.	T	A	4273.77	PASS	.	.
Chr1	1722545	.	T	G	4838.77	PASS	.	.
Chr1	1722548	.	A	G	4866.77	PASS	.	.
Chr1	1722620	.	G	A	4630.77	PASS	.	.
Chr1	1722626	.	C	T	4657.77	PASS	.	.
Chr1	1722672	.	G	T	4683.77	PASS	.	.
Chr1	1722697	.	T	C	4543.77	PASS	.	.
Chr1	1723238	.	T	G	3375.77	PASS	.	.
Chr1	1723313	.	G	A	5217.77	PASS	.	.
Chr1	1723356	.	T	C	3517.77	PASS	.	.
Chr1	1723527	.	A	G	3968.77	PASS	.	.
Chr1	1723757	.	G	A	3578.77	PASS	.	.
Chr1	1723809	.	A	T	3532.77	PASS	.	.
Chr1	1723884	.	A	G	3533.77	PASS	.	.
Chr1	1724198	.	G	A	4652.77	PASS	.	.
Chr1	1724204	.	G	A	4615.77	PASS	.	.
Chr1	1724554	.	C	G	3816.77	PASS	.	.
Chr1	1724735	.	A	G	3940.77	PASS	.	.
Chr1	1724780	.	A	T	6693.77	PASS	.	.
Chr1	1724781	.	T	C	6693.77	PASS	.	.
Chr1	1724847	.	A	G	4073.77	PASS	.	.
Chr1	1724908	.	T	A	4225.77	PASS	.	.
Chr1	1724998	.	G	A	6590.77	PASS	.	.
Chr1	1725001	.	T	A	6656.77	PASS	.	.
Chr1	1725073	.	C	T	5358.77	PASS	.	.
Chr1	1725075	.	T	C	5358.77	PASS	.	.
Chr1	1725195	.	A	G	3478.77	PASS	.	.
Chr1	1725675	.	T	C	3236.77	PASS	.	.
Chr1	1725704	.	C	A	3086.77	PASS	.	.
Chr1	1725722	.	T	C	4663.77	PASS	.	.
Chr1	1725728	.	A	C	4695.77	PASS	.	.
Chr1	1725732	.	A	G	4551.77	PASS	.	.
Chr1	1725983	.	C	T	3204.83	PASS	.	.
Chr1	1726044	.	G	C	3157.77	PASS	.	.
Chr1	1726080	.	A	G	2935.77	PASS	.	.
Chr1	1726297	.	T	A	3065.77	PASS	.	.
Chr1	1726386	.	A	G	4270.77	PASS	.	.
Chr1	1726534	.	T	A	2686.77	PASS	.	.
Chr1	1726650	.	G	T	3145.77	PASS	.	.
Chr1	1727376	.	T	A	2275.77	PASS	.	.
Chr1	1729130	.	T	A	6849.77	PASS	.	.
Chr1	1729166	.	T	C	4903.77	PASS	.	.
Chr1	1729188	.	G	A	4737.77	PASS	.	.
Chr1	1730041	.	T	G	2224.77	PASS	.	.
Chr1	1730896	.	C	T	4052.77	PASS	.	.
Chr1	1731568	.	A	T	3727.77	PASS	.	.
Chr1	1732562	.	G	T	4667.77	PASS	.	.
Chr1	1732585	.	T	A	4461.77	PASS	.	.
Chr1	1734300	.	C	T	3852.77	PASS	.	.
Chr1	1736913	.	G	A	3093.77	PASS	.	.
Chr1	1737485	.	C	G	3856.77	PASS	.	.
Chr1	1737628	.	C	T	3299.77	PASS	.	.
Chr1	1737944	.	T	G	3151.77	PASS	.	.
Chr1	1738405	.	T	C	3784.77	PASS	.	.
Chr1	1738721	.	T	A	3950.77	PASS	.	.
Chr1	1738748	.	A	T	4117.77	PASS	.	.
Chr1	1738968	.	T	C	3694.77	PASS	.	.
Chr1	1739032	.	T	C	5036.77	PASS	.	.
Chr1	1739044	.	C	T	5346.77	PASS	.	.
Chr1	1739054	.	T	C	5216.77	PASS	.	.
Chr1	1739152	.	T	C	3624.77	PASS	.	.
Chr1	1739197	.	A	G	5095.77	PASS	.	.
Chr1	1739201	.	G	T	5017.77	PASS	.	.
Chr1	1740641	.	G	A	4346.77	PASS	.	.
Chr1	1741497	.	A	C	3093.77	PASS	.	.
Chr1	1742280	.	T	C	3641.77	PASS	.	.
Chr1	1742552	.	C	T	3369.77	PASS	.	.
Chr1	1742962	.	T	C	5411.77	PASS	.	.
Chr1	1742975	.	A	G	5373.77	PASS	.	.
Chr1	1743377	.	A	G	3290.77	PASS	.	.
Chr1	1743440	.	C	T	5007.77	PASS	.	.
Chr1	1743461	.	G	A	5220.77	PASS	.	.
Chr1	1743477	.	A	T	5191.77	PASS	.	.
Chr1	1744052	.	A	G	4386.77	PASS	.	.
Chr1	1744416	.	C	T	3713.77	PASS	.	.
Chr1	1744445	.	T	A	5099.77	PASS	.	.
Chr1	1744458	.	G	C	3372.77	PASS	.	.
Chr1	1744508	.	C	G	5461.77	PASS	.	.
Chr1	1744631	.	T	C	3243.77	PASS	.	.
Chr1	1744688	.	A	G	2748.77	PASS	.	.
Chr1	1744739	.	G	A	3844.77	PASS	.	.
Chr1	1744740	.	T	C	3844.77	PASS	.	.
Chr1	1745040	.	T	C	3663.77	PASS	.	.
Chr1	1745049	.	A	G	3744.77	PASS	.	.
Chr1	1745118	.	G	C	2881.77	PASS	.	.
Chr1	1745832	.	C	A	3022.77	PASS	.	.
Chr1	1745947	.	A	G	3029.77	PASS	.	.
Chr1	1746436	.	G	A	2190.77	PASS	.	.
Chr1	1747406	.	G	A	3708.77	PASS	.	.
Chr1	1748919	.	T	A	3208.76	PASS	.	.
Chr1	1749837	.	G	C	2559.77	PASS	.	.
Chr1	1749948	.	T	C	3238.77	PASS	.	.
Chr1	1750128	.	G	T	3420.77	PASS	.	.
Chr1	1750155	.	T	G	5840.77	PASS	.	.
Chr1	1750176	.	T	G	5731.77	PASS	.	.
Chr1	1750184	.	A	T	5821.77	PASS	.	.
Chr1	1750206	.	G	A	5776.77	PASS	.	.
Chr1	1750851	.	T	C	4375.77	PASS	.	.
Chr1	1751947	.	A	T	4206.77	PASS	.	.
Chr1	1758219	.	T	G	2743.77	PASS	.	.
Chr1	1759023	.	G	A	3445.77	PASS	.	.
Chr1	1759606	.	G	T	4329.77	PASS	.	.
Chr1	1761480	.	A	G	3788.77	PASS	.	.
Chr1	1761734	.	C	G	3543.77	PASS	.	.
Chr1	1761897	.	A	T	4469.77	PASS	.	.
Chr1	1762893	.	T	G	3655.77	PASS	.	.
Chr1	1763020	.	G	A	5499.77	PASS	.	.
Chr1	1763024	.	T	C	5502.77	PASS	.	.
Chr1	1763657	.	C	T	2934.77	PASS	.	.
Chr1	1764816	.	T	C	3842.77	PASS	.	.
Chr1	1765110	.	T	G	3740.77	PASS	.	.
Chr1	1765294	.	A	G	3783.77	PASS	.	.
Chr1	1765822	.	G	T	3711.77	PASS	.	.
Chr1	1765875	.	C	A	3676.77	PASS	.	.
Chr1	1766692	.	A	T	3684.77	PASS	.	.
Chr1	1767073	.	T	C	2537.77	PASS	.	.
Chr1	1768266	.	A	T	4263.77	PASS	.	.
Chr1	1769477	.	T	C	3367.77	PASS	.	.
Chr1	1769774	.	T	A	3931.77	PASS	.	.
Chr1	1773134	.	A	T	2420.77	PASS	.	.
Chr1	1773820	.	C	G	3048.77	PASS	.	.
Chr1	1774165	.	G	A	3705.77	PASS	.	.
Chr1	1777218	.	A	G	3670.77	PASS	.	.
Chr1	1777966	.	G	A	3392.77	PASS	.	.
Chr1	1781121	.	C	A	3426.77	PASS	.	.
Chr1	1781532	.	T	C	3598.77	PASS	.	.
Chr1	1782795	.	A	G	3005.77	PASS	.	.
Chr1	1783041	.	T	C	3683.77	PASS	.	.
Chr1	1784718	.	A	T	956.79	PASS	.	.
Chr1	1785557	.	C	T	3508.77	PASS	.	.
Chr1	1787319	.	A	T	3617.77	PASS	.	.
Chr1	1789045	.	T	C	3643.77	PASS	.	.
Chr1	1793670	.	G	A	4352.77	PASS	.	.
Chr1	1797339	.	C	T	3096.77	PASS	.	.
Chr1	1798215	.	A	G	4125.77	PASS	.	.
Chr1	1799086	.	G	A	2770.77	PASS	.	.
Chr1	1799146	.	T	A	1078.78	PASS	.	.
Chr1	1799833	.	T	G	2982.77	PASS	.	.
Chr1	1800016	.	A	C	3411.77	PASS	.	.
Chr1	1800605	.	T	C	3260.77	PASS	.	.
Chr1	1801902	.	A	G	3810.77	PASS	.	.
Chr1	1803266	.	A	C	2361.77	PASS	.	.
Chr1	1804264	.	G	C	5939.77	PASS	.	.
Chr1	1804268	.	T	C	5909.77	PASS	.	.
Chr1	1806709	.	G	C	3861.77	PASS	.	.
Chr1	1808100	.	C	A	2810.77	PASS	.	.
Chr1	1810771	.	C	G	2564.77	PASS	.	.
Chr1	1811116	.	T	G	43.74	PASS	.	.
Chr1	1811121	.	T	G	18.59	PASS	.	.
Chr1	1811231	.	C	G	1231.77	PASS	.	.
Chr1	1816928	.	C	T	2260.77	PASS	.	.
Chr1	1817089	.	T	A	4510.77	PASS	.	.
Chr1	1817115	.	C	G	3135.77	PASS	.	.
Chr1	1817171	.	A	G	2906.77	PASS	.	.
Chr1	1817389	.	C	T	4589.77	PASS	.	.
Chr1	1817391	.	T	A	4589.77	PASS	.	.
Chr1	1817691	.	T	C	3600.77	PASS	.	.
Chr1	1818059	.	G	C	5649.77	PASS	.	.
Chr1	1818070	.	G	A	5699.77	PASS	.	.
Chr1	1819235	.	C	T	4231.77	PASS	.	.
Chr1	1820417	.	T	C	3583.77	PASS	.	.
Chr1	1820605	.	G	C	2558.77	PASS	.	.
Chr1	1820735	.	G	A	2557.77	PASS	.	.
Chr1	1820756	.	T	A	2375.77	PASS	.	.
Chr1	1820786	.	C	T	2427.77	PASS	.	.
Chr1	1820995	.	T	C	1700.77	PASS	.	.
Chr1	1822094	.	C	T	4435.77	PASS	.	.
Chr1	1822098	.	T	C	4700.77	PASS	.	.
Chr1	1822101	.	A	G	4612.77	PASS	.	.
Chr1	1822139	.	T	A	5825.77	PASS	.	.
Chr1	1822150	.	C	T	6086.77	PASS	.	.
Chr1	1822175	.	C	T	6271.77	PASS	.	.
Chr1	1822192	.	T	G	6199.77	PASS	.	.
Chr1	1822196	.	C	T	6047.77	PASS	.	.
Chr1	1822222	.	T	G	3946.77	PASS	.	.
Chr1	1822443	.	G	T	6276.77	PASS	.	.
Chr1	1822466	.	C	A	6165.77	PASS	.	.
Chr1	1822487	.	T	C	6019.77	PASS	.	.
Chr1	1822538	.	T	G	6566.77	PASS	.	.
Chr1	1822547	.	G	A	6650.77	PASS	.	.
Chr1	1822583	.	G	T	6685.77	PASS	.	.
Chr1	1822645	.	T	C	3984.77	PASS	.	.
Chr1	1822696	.	T	A	5608.77	PASS	.	.
Chr1	1822706	.	T	A	5701.77	PASS	.	.
Chr1	1822732	.	T	C	6394.77	PASS	.	.
Chr1	1822733	.	T	G	6394.77	PASS	.	.
Chr1	1822753	.	T	C	6765.77	PASS	.	.
Chr1	1822769	.	G	A	6978.77	PASS	.	.
Chr1	1822772	.	T	A	6888.77	PASS	.	.
Chr1	1822773	.	G	T	6753.77	PASS	.	.
Chr1	1822832	.	T	C	4159.77	PASS	.	.
Chr1	1822858	.	A	G	4434.77	PASS	.	.
Chr1	1822876	.	C	A	6628.77	PASS	.	.
Chr1	1822881	.	T	C	6790.77	PASS	.	.
Chr1	1822889	.	A	T	6735.77	PASS	.	.
Chr1	1822948	.	C	T	7153.77	PASS	.	.
Chr1	1822956	.	T	C	7019.77	PASS	.	.
Chr1	1822983	.	G	C	4246.77	PASS	.	.
Chr1	1823005	.	A	G	6977.77	PASS	.	.
Chr1	1823008	.	A	C	7057.77	PASS	.	.
Chr1	1823017	.	A	T	6915.77	PASS	.	.
Chr1	1823024	.	G	A	6776.77	PASS	.	.
Chr1	1823050	.	T	A	4221.77	PASS	.	.
Chr1	1823241	.	T	C	4036.77	PASS	.	.
Chr1	1823325	.	G	A	6190.77	PASS	.	.
Chr1	1823370	.	T	C	3343.77	PASS	.	.
Chr1	1823428	.	A	T	4256.77	PASS	.	.
Chr1	1823434	.	A	T	4474.77	PASS	.	.
Chr1	1823435	.	C	T	4474.77	PASS	.	.
Chr1	1823574	.	A	G	5796.77	PASS	.	.
Chr1	1823593	.	A	G	5892.77	PASS	.	.
Chr1	1823692	.	G	T	3378.77	PASS	.	.
Chr1	1823810	.	G	T	4233.77	PASS	.	.
Chr1	1823846	.	G	A	6524.77	PASS	.	.
Chr1	1823866	.	C	T	6681.77	PASS	.	.
Chr1	1823882	.	G	C	6186.77	PASS	.	.
Chr1	1823922	.	T	A	5967.77	PASS	.	.
Chr1	1823923	.	T	A	6057.77	PASS	.	.
Chr1	1823931	.	G	T	6046.77	PASS	.	.
Chr1	1823933	.	A	T	5942.77	PASS	.	.
Chr1	1823939	.	C	A	5963.77	PASS	.	.
Chr1	1823962	.	C	T	3693.77	PASS	.	.
Chr1	1823989	.	C	A	4831.77	PASS	.	.
Chr1	1824036	.	G	T	5056.77	PASS	.	.
Chr1	1824162	.	T	C	6979.77	PASS	.	.
Chr1	1824170	.	C	T	7068.77	PASS	.	.
Chr1	1824309	.	G	A	3421.77	PASS	.	.
Chr1	1824354	.	T	C	3109.77	PASS	.	.
Chr1	1824382	.	G	A	3184.79	PASS	.	.
Chr1	1824430	.	G	A	5353.77	PASS	.	.
Chr1	1824442	.	A	C	5686.77	PASS	.	.
Chr1	1824449	.	C	A	5866.77	PASS	.	.
Chr1	1824592	.	C	T	2434.77	PASS	.	.
Chr1	1824667	.	C	T	2031.77	PASS	.	.
Chr1	1824709	.	T	A	1619.77	PASS	.	.
Chr1	1825034	.	T	A	2763.77	PASS	.	.
Chr1	1829416	.	T	C	2924.77	PASS	.	.
Chr1	1830234	.	A	T	3973.77	PASS	.	.
Chr1	1830662	.	C	G	4357.77	PASS	.	.
Chr1	1831751	.	A	T	3827.77	PASS	.	.
Chr1	1831853	.	A	T	3695.77	PASS	.	.
Chr1	1831978	.	A	C	3689.77	PASS	.	.
Chr1	1832539	.	C	G	3055.77	PASS	.	.
Chr1	1832699	.	T	C	2717.77	PASS	.	.
Chr1	1832771	.	T	C	2597.77	PASS	.	.
Chr1	1834956	.	G	A	3262.77	PASS	.	.
Chr1	1837236	.	C	G	3468.77	PASS	.	.
Chr1	1837884	.	C	A	2968.77	PASS	.	.
Chr1	1839626	.	G	A	2876.77	PASS	.	.
Chr1	1839746	.	T	C	2952.77	PASS	.	.
Chr1	1840365	.	A	T	3721.77	PASS	.	.
Chr1	1840518	.	A	T	3717.77	PASS	.	.
Chr1	1840550	.	A	G	3690.77	PASS	.	.
Chr1	1843485	.	G	A	3712.77	PASS	.	.
Chr1	1843937	.	G	A	2240.77	PASS	.	.
Chr1	1844017	.	C	T	1945.77	PASS	.	.
Chr1	1844264	.	A	C	2512.77	PASS	.	.
Chr1	1844290	.	A	C	2714.77	PASS	.	.
Chr1	1844438	.	C	G	3360.77	PASS	.	.
Chr1	1845248	.	A	T	3657.77	PASS	.	.
Chr1	1845279	.	T	A	4210.77	PASS	.	.
Chr1	1845318	.	G	A	3954.77	PASS	.	.
Chr1	1845582	.	C	T	3105.77	PASS	.	.
Chr1	1845679	.	G	T	2797.77	PASS	.	.
Chr1	1846450	.	T	C	3365.77	PASS	.	.
Chr1	1847066	.	A	C	3985.77	PASS	.	.
Chr1	1847189	.	A	G	4634.77	PASS	.	.
Chr1	1847677	.	G	A	3263.77	PASS	.	.
Chr1	1847938	.	G	A	2679.77	PASS	.	.
Chr1	1847989	.	C	A	2940.77	PASS	.	.
Chr1	1848017	.	A	T	2836.77	PASS	.	.
Chr1	1848530	.	A	G	3661.77	PASS	.	.
Chr1	1848591	.	C	T	3969.77	PASS	.	.
Chr1	1848816	.	C	G	3153.77	PASS	.	.
Chr1	1849502	.	C	T	3521.77	PASS	.	.
Chr1	1849549	.	C	T	4320.77	PASS	.	.
Chr1	1849847	.	T	A	3268.77	PASS	.	.
Chr1	1850508	.	A	G	3341.77	PASS	.	.
Chr1	1850605	.	A	C	3505.77	PASS	.	.
Chr1	1850738	.	A	C	3198.81	PASS	.	.
Chr1	1850810	.	A	T	4880.77	PASS	.	.
Chr1	1850814	.	T	A	4907.77	PASS	.	.
Chr1	1850902	.	T	A	3298.77	PASS	.	.
Chr1	1851288	.	T	C	4214.77	PASS	.	.
Chr1	1851382	.	T	C	4001.77	PASS	.	.
Chr1	1851539	.	A	C	3028.77	PASS	.	.
Chr1	1851661	.	G	T	3061.77	PASS	.	.
Chr1	1852544	.	C	A	3122.77	PASS	.	.
Chr1	1853025	.	A	G	3323.77	PASS	.	.
Chr1	1853452	.	C	T	3992.77	PASS	.	.
Chr1	1853650	.	T	C	3075.77	PASS	.	.
Chr1	1853863	.	C	A	2750.77	PASS	.	.
Chr1	1855088	.	C	A	2602.77	PASS	.	.
Chr1	1856529	.	C	T	3754.77	PASS	.	.
Chr1	1857875	.	G	C	3381.77	PASS	.	.
Chr1	1858281	.	C	T	3706.77	PASS	.	.
Chr1	1861722	.	G	A	3438.77	PASS	.	.
Chr1	1861945	.	C	T	3612.77	PASS	.	.
Chr1	1863672	.	C	A	3350.77	PASS	.	.
Chr1	1863797	.	C	A	3090.77	PASS	.	.
Chr1	1864171	.	C	A	3566.77	PASS	.	.
Chr1	1864185	.	A	T	3567.77	PASS	.	.
Chr1	1864590	.	G	A	2874.77	PASS	.	.
Chr1	1866136	.	G	A	2889.77	PASS	.	.
Chr1	1866304	.	C	T	3096.77	PASS	.	.
Chr1	1867445	.	A	T	2849.77	PASS	.	.
Chr1	1867912	.	A	C	3126.77	PASS	.	.
Chr1	1868783	.	G	T	1998.77	PASS	.	.
Chr1	1868926	.	G	A	7364.77	PASS	.	.
Chr1	1868933	.	T	C	7409.77	PASS	.	.
Chr1	1868992	.	T	G	4273.77	PASS	.	.
Chr1	1869453	.	A	G	4421.77	PASS	.	.
Chr1	1869474	.	A	C	4212.77	PASS	.	.
Chr1	1870084	.	C	A	3043.77	PASS	.	.
Chr1	1870970	.	C	G	3507.77	PASS	.	.
Chr1	1871675	.	A	C	3286.77	PASS	.	.
Chr1	1872162	.	C	T	3530.77	PASS	.	.
Chr1	1872488	.	C	A	4512.77	PASS	.	.
Chr1	1872541	.	T	C	4156.77	PASS	.	.
Chr1	1872556	.	A	G	4389.77	PASS	.	.
Chr1	1873606	.	C	G	5947.77	PASS	.	.
Chr1	1873609	.	C	A	5917.77	PASS	.	.
Chr1	1875594	.	G	A	3356.77	PASS	.	.
Chr1	1875761	.	G	A	2622.77	PASS	.	.
Chr1	1875813	.	C	T	2443.77	PASS	.	.
Chr1	1875859	.	A	C	2742.77	PASS	.	.
Chr1	1876071	.	C	G	2490.77	PASS	.	.
Chr1	1876558	.	A	G	2197.77	PASS	.	.
Chr1	1876589	.	G	A	2369.77	PASS	.	.
Chr1	1878162	.	T	G	3269.77	PASS	.	.
Chr1	1878206	.	C	G	3087.77	PASS	.	.
Chr1	1879905	.	C	G	3643.77	PASS	.	.
Chr1	1880150	.	C	T	5000.77	PASS	.	.
Chr1	1880231	.	T	A	3417.77	PASS	.	.
Chr1	1880283	.	T	C	3771.77	PASS	.	.
Chr1	1880434	.	A	G	5545.77	PASS	.	.
Chr1	1880443	.	A	T	5506.77	PASS	.	.
Chr1	1880748	.	C	A	3425.77	PASS	.	.
Chr1	1880920	.	A	G	4009.77	PASS	.	.
Chr1	1881031	.	T	A	3855.77	PASS	.	.
Chr1	1881122	.	T	G	3780.77	PASS	.	.
Chr1	1881221	.	A	G	3403.77	PASS	.	.
Chr1	1881404	.	A	G	3042.77	PASS	.	.
Chr1	1881481	.	C	T	3388.77	PASS	.	.
Chr1	1881687	.	A	C	3647.77	PASS	.	.
Chr1	1881886	.	C	G	2354.77	PASS	.	.
Chr1	1882961	.	A	G	2612.77	PASS	.	.
Chr1	1883024	.	G	C	2611.77	PASS	.	.
Chr1	1883250	.	A	G	2160.77	PASS	.	.
Chr1	1883831	.	T	A	2187.77	PASS	.	.
Chr1	1883834	.	G	A	5664.77	PASS	.	.
Chr1	1883844	.	G	T	5569.77	PASS	.	.
Chr1	1883928	.	G	T	3529.77	PASS	.	.
Chr1	1884062	.	C	A	6022.77	PASS	.	.
Chr1	1884105	.	C	T	4120.77	PASS	.	.
Chr1	1884158	.	A	T	3340.77	PASS	.	.
Chr1	1884192	.	C	T	5031.77	PASS	.	.
Chr1	1884207	.	A	G	5160.77	PASS	.	.
Chr1	1884224	.	C	T	5101.77	PASS	.	.
Chr1	1884304	.	A	G	2855.77	PASS	.	.
Chr1	1884391	.	T	C	3140.77	PASS	.	.
Chr1	1884769	.	G	A	2782.77	PASS	.	.
Chr1	1885112	.	A	G	7186.77	PASS	.	.
Chr1	1885115	.	C	T	7186.77	PASS	.	.
Chr1	1885208	.	T	C	4399.77	PASS	.	.
Chr1	1886270	.	A	T	3260.77	PASS	.	.
Chr1	1886613	.	A	G	5414.77	PASS	.	.
Chr1	1886618	.	C	T	5414.77	PASS	.	.
Chr1	1886907	.	A	G	3736.77	PASS	.	.
Chr1	1886954	.	T	C	5799.77	PASS	.	.
Chr1	1886970	.	T	C	5737.77	PASS	.	.
Chr1	1887030	.	T	A	5791.77	PASS	.	.
Chr1	1887302	.	C	A	3386.77	PASS	.	.
Chr1	1887329	.	G	A	5466.77	PASS	.	.
Chr1	1887353	.	C	T	5330.77	PASS	.	.
Chr1	1887393	.	T	C	2982.77	PASS	.	.
Chr1	1887449	.	T	C	2227.77	PASS	.	.
Chr1	1887696	.	T	G	5551.77	PASS	.	.
Chr1	1887698	.	T	C	5551.77	PASS	.	.
Chr1	1888100	.	A	T	3265.77	PASS	.	.
Chr1	1888172	.	T	C	2956.77	PASS	.	.
Chr1	1889687	.	T	C	3131.77	PASS	.	.
Chr1	1889990	.	G	C	5326.77	PASS	.	.
Chr1	1890006	.	A	T	5072.77	PASS	.	.
Chr1	1890213	.	T	A	6617.77	PASS	.	.
Chr1	1890231	.	T	C	6078.77	PASS	.	.
Chr1	1890239	.	G	A	6070.77	PASS	.	.
Chr1	1891186	.	C	A	3593.77	PASS	.	.
Chr1	1891269	.	C	T	2167.77	PASS	.	.
Chr1	1891365	.	G	C	4474.77	PASS	.	.
Chr1	1891379	.	A	G	4411.77	PASS	.	.
Chr1	1891407	.	C	T	3100.77	PASS	.	.
Chr1	1891663	.	G	A	5447.77	PASS	.	.
Chr1	1891744	.	T	G	3724.77	PASS	.	.
Chr1	1891775	.	T	G	4251.77	PASS	.	.
Chr1	1891779	.	T	A	4151.77	PASS	.	.
Chr1	1891963	.	C	T	3493.77	PASS	.	.
Chr1	1892207	.	C	A	4016.77	PASS	.	.
Chr1	1894386	.	G	T	3197.05	PASS	.	.
Chr1	1894916	.	T	C	3773.77	PASS	.	.
Chr1	1894998	.	T	A	3371.77	PASS	.	.
Chr1	1896428	.	A	G	3731.77	PASS	.	.
Chr1	1897116	.	T	C	2735.77	PASS	.	.
Chr1	1897180	.	T	A	2530.77	PASS	.	.
Chr1	1897687	.	A	C	3228.29	PASS	.	.
Chr1	1898102	.	C	A	3173.77	PASS	.	.
Chr1	1898167	.	C	T	3237.77	PASS	.	.
Chr1	1898193	.	C	A	3460.77	PASS	.	.
Chr1	1900831	.	T	C	384.77	PASS	.	.
Chr1	1900841	.	T	C	437.77	PASS	.	.
Chr1	1900881	.	G	T	843.77	PASS	.	.
Chr1	1900912	.	G	A	686.77	PASS	.	.
Chr1	1900931	.	G	A	631.77	PASS	.	.
Chr1	1900964	.	A	T	11.12	PASS	.	.
Chr1	1901147	.	A	G	354.77	PASS	.	.
Chr1	1901171	.	C	A	293.77	PASS	.	.
Chr1	1901182	.	T	C	245.77	PASS	.	.
Chr1	1901193	.	G	A	209.77	PASS	.	.
Chr1	1901883	.	C	T	3598.77	PASS	.	.
Chr1	1902039	.	A	G	3314.77	PASS	.	.
Chr1	1902117	.	C	T	3067.77	PASS	.	.
Chr1	1903013	.	A	C	2684.77	PASS	.	.
Chr1	1903092	.	G	T	2693.77	PASS	.	.
Chr1	1903479	.	C	T	3191.82	PASS	.	.
Chr1	1905162	.	T	A	3853.77	PASS	.	.
Chr1	1905263	.	G	A	5973.77	PASS	.	.
Chr1	1905384	.	C	G	3851.77	PASS	.	.
Chr1	1905480	.	T	C	3760.77	PASS	.	.
Chr1	1914650	.	T	A	3189.78	PASS	.	.
Chr1	1916129	.	A	G	3562.77	PASS	.	.
Chr1	1919345	.	G	A	3733.77	PASS	.	.
Chr1	1920292	.	T	C	1029.77	PASS	.	.
Chr1	1922238	.	T	G	2759.77	PASS	.	.
Chr1	1930733	.	T	C	3814.77	PASS	.	.
Chr1	1933762	.	G	A	2397.77	PASS	.	.
Chr1	1937663	.	T	G	3956.77	PASS	.	.
Chr1	1937810	.	A	T	1653.77	PASS	.	.
Chr1	1937811	.	A	T	5657.77	PASS	.	.
Chr1	1938228	.	G	A	14.91	PASS	.	.
Chr1	1938397	.	T	C	3076.77	PASS	.	.
Chr1	1938407	.	G	A	2927.77	PASS	.	.
Chr1	1938508	.	G	A	2383.77	PASS	.	.
Chr1	1938515	.	C	G	2401.77	PASS	.	.
Chr1	1938537	.	G	A	2297.77	PASS	.	.
Chr1	1938621	.	G	A	25.78	PASS	.	.
Chr1	1938633	.	A	G	25.78	PASS	.	.
Chr1	1939205	.	T	A	3129.77	PASS	.	.
Chr1	1941696	.	C	G	3107.77	PASS	.	.
Chr1	1942075	.	T	A	3778.77	PASS	.	.
Chr1	1942103	.	A	G	3721.77	PASS	.	.
Chr1	1942285	.	C	A	2640.77	PASS	.	.
Chr1	1942645	.	T	G	2246.77	PASS	.	.
Chr1	1942751	.	G	A	3036.77	PASS	.	.
Chr1	1942847	.	A	C	4445.77	PASS	.	.
Chr1	1942857	.	A	G	4549.77	PASS	.	.
Chr1	1943352	.	G	C	2839.77	PASS	.	.
Chr1	1943947	.	G	A	3468.77	PASS	.	.
Chr1	1944087	.	A	G	3506.77	PASS	.	.
Chr1	1944774	.	G	A	2537.77	PASS	.	.
Chr1	1944861	.	G	T	2202.77	PASS	.	.
Chr1	1944893	.	C	T	1852.77	PASS	.	.
Chr1	1944962	.	A	T	2704.77	PASS	.	.
Chr1	1944978	.	T	C	2896.77	PASS	.	.
Chr1	1945006	.	A	C	2728.77	PASS	.	.
Chr1	1945010	.	A	T	2808.77	PASS	.	.
Chr1	1945239	.	A	C	3314.77	PASS	.	.
Chr1	1945258	.	A	G	3423.77	PASS	.	.
Chr1	1945261	.	C	T	3423.77	PASS	.	.
Chr1	1945495	.	C	T	2560.77	PASS	.	.
Chr1	1945684	.	A	G	4108.77	PASS	.	.
Chr1	1945753	.	C	A	3441.77	PASS	.	.
Chr1	1946166	.	A	C	4439.77	PASS	.	.
Chr1	1946198	.	A	G	7207.77	PASS	.	.
Chr1	1946231	.	G	C	4539.77	PASS	.	.
Chr1	1946909	.	T	C	2995.77	PASS	.	.
Chr1	1947329	.	G	T	3932.77	PASS	.	.
Chr1	1947530	.	A	T	4281.77	PASS	.	.
Chr1	1947572	.	T	C	4050.77	PASS	.	.
Chr1	1948050	.	T	G	3836.77	PASS	.	.
Chr1	1948384	.	T	A	3153.77	PASS	.	.
Chr1	1948520	.	A	T	3459.77	PASS	.	.
Chr1	1948576	.	G	A	3075.77	PASS	.	.
Chr1	1948831	.	G	A	3416.77	PASS	.	.
Chr1	1949289	.	T	C	3211.76	PASS	.	.
Chr1	1949374	.	G	C	3131.77	PASS	.	.
Chr1	1949449	.	G	T	3072.77	PASS	.	.
Chr1	1950141	.	A	C	3055.77	PASS	.	.
Chr1	1950375	.	G	A	3223.52	PASS	.	.
Chr1	1950573	.	A	T	5563.77	PASS	.	.
Chr1	1950580	.	T	C	2077.77	PASS	.	.
Chr1	1950582	.	T	A	2077.77	PASS	.	.
Chr1	1950598	.	G	T	5810.77	PASS	.	.
Chr1	1952008	.	T	C	4317.77	PASS	.	.
Chr1	1952691	.	T	C	2560.77	PASS	.	.
Chr1	1952793	.	A	T	3385.77	PASS	.	.
Chr1	1952811	.	T	C	3020.77	PASS	.	.
Chr1	1952864	.	A	T	2088.77	PASS	.	.
Chr1	1952869	.	T	A	2183.77	PASS	.	.
Chr1	1952947	.	C	A	3577.77	PASS	.	.
Chr1	1952983	.	C	T	3852.77	PASS	.	.
Chr1	1952994	.	G	A	5769.77	PASS	.	.
Chr1	1953002	.	A	G	5756.77	PASS	.	.
Chr1	1953254	.	T	C	6204.77	PASS	.	.
Chr1	1953814	.	C	T	2161.77	PASS	.	.
Chr1	1954006	.	G	A	2711.77	PASS	.	.
Chr1	1954132	.	G	A	2436.77	PASS	.	.
Chr1	1954241	.	T	A	3121.77	PASS	.	.
Chr1	1954806	.	T	C	3031.77	PASS	.	.
Chr1	1955096	.	G	A	3188.81	PASS	.	.
Chr1	1955269	.	G	T	2837.77	PASS	.	.
Chr1	1956153	.	T	A	2300.77	PASS	.	.
Chr1	1957834	.	G	A	2950.77	PASS	.	.
Chr1	1958233	.	C	G	3466.77	PASS	.	.
Chr1	1958396	.	A	G	3296.77	PASS	.	.
Chr1	1959350	.	G	A	3178.77	PASS	.	.
Chr1	1961062	.	G	A	3054.77	PASS	.	.
Chr1	1962112	.	A	G	2323.77	PASS	.	.
Chr1	1963020	.	A	G	2914.77	PASS	.	.
Chr1	1963278	.	A	G	3565.77	PASS	.	.
Chr1	1965146	.	C	G	3575.77	PASS	.	.
Chr1	1965438	.	T	C	3197.84	PASS	.	.
Chr1	1965758	.	C	T	3045.77	PASS	.	.
Chr1	1965796	.	T	G	5056.77	PASS	.	.
Chr1	1965802	.	T	C	4968.77	PASS	.	.
Chr1	1967163	.	A	G	3129.77	PASS	.	.
Chr1	1967732	.	T	G	3670.77	PASS	.	.
Chr1	1968247	.	G	A	3449.77	PASS	.	.
Chr1	1968771	.	A	G	2883.77	PASS	.	.
Chr1	1969083	.	C	T	2931.77	PASS	.	.
Chr1	1969492	.	C	T	2520.77	PASS	.	.
Chr1	1970041	.	T	C	3559.77	PASS	.	.
Chr1	1970596	.	A	G	3446.77	PASS	.	.
Chr1	1970705	.	G	T	3421.77	PASS	.	.
Chr1	1970920	.	A	G	3587.77	PASS	.	.
Chr1	1971452	.	T	G	3535.77	PASS	.	.
Chr1	1971463	.	C	A	3661.77	PASS	.	.
Chr1	1971474	.	G	A	3706.77	PASS	.	.
Chr1	1973736	.	G	A	4199.77	PASS	.	.
Chr1	1974826	.	T	A	6329.77	PASS	.	.
Chr1	1975052	.	T	C	4757.77	PASS	.	.
Chr1	1975064	.	A	T	4788.77	PASS	.	.
Chr1	1975102	.	A	G	5263.77	PASS	.	.
Chr1	1975150	.	T	C	2640.28	PASS	.	.
Chr1	1975267	.	T	C	3265.77	PASS	.	.
Chr1	1975293	.	A	G	3067.77	PASS	.	.
Chr1	1975371	.	A	G	4273.77	PASS	.	.
Chr1	1975379	.	C	G	3842.77	PASS	.	.
Chr1	1975388	.	C	G	4103.77	PASS	.	.
Chr1	1975496	.	C	T	4002.77	PASS	.	.
Chr1	1975498	.	A	G	4002.77	PASS	.	.
Chr1	1975522	.	G	A	3291.77	PASS	.	.
Chr1	1975577	.	A	G	3174.77	PASS	.	.
Chr1	1975592	.	T	C	3128.77	PASS	.	.
Chr1	1975914	.	A	C	4121.77	PASS	.	.
Chr1	1975924	.	C	T	4042.77	PASS	.	.
Chr1	1976038	.	A	G	3139.77	PASS	.	.
Chr1	1976138	.	A	C	3045.77	PASS	.	.
Chr1	1976178	.	C	T	3064.77	PASS	.	.
Chr1	1976206	.	A	G	5009.77	PASS	.	.
Chr1	1976211	.	C	T	5067.77	PASS	.	.
Chr1	1976229	.	A	G	3201.82	PASS	.	.
Chr1	1976335	.	A	G	5259.77	PASS	.	.
Chr1	1976337	.	A	T	5259.77	PASS	.	.
Chr1	1976409	.	G	T	3110.77	PASS	.	.
Chr1	1976568	.	C	A	3135.77	PASS	.	.
Chr1	1977057	.	A	G	3227.04	PASS	.	.
Chr1	1977095	.	A	G	3626.77	PASS	.	.
Chr1	1977131	.	T	C	5347.77	PASS	.	.
Chr1	1977144	.	T	C	5242.77	PASS	.	.
Chr1	1977170	.	A	G	3165.77	PASS	.	.
Chr1	1977442	.	A	G	3185.74	PASS	.	.
Chr1	1977829	.	T	A	3542.77	PASS	.	.
Chr1	1978177	.	T	A	3054.77	PASS	.	.
Chr1	1979634	.	C	A	3836.77	PASS	.	.
Chr1	1979865	.	C	T	5235.77	PASS	.	.
Chr1	1979886	.	A	C	4961.77	PASS	.	.
Chr1	1989811	.	T	G	3806.77	PASS	.	.
Chr1	1990126	.	T	C	3222.65	PASS	.	.
Chr1	1990399	.	G	C	2557.77	PASS	.	.
Chr1	1991356	.	A	G	3686.77	PASS	.	.
Chr1	1992763	.	G	A	3053.77	PASS	.	.
Chr1	1993802	.	G	T	4227.77	PASS	.	.
Chr1	1995128	.	A	G	6170.77	PASS	.	.
Chr1	1995260	.	A	G	3899.77	PASS	.	.
Chr1	1995528	.	A	G	3797.77	PASS	.	.
Chr1	1995708	.	G	A	3438.77	PASS	.	.
Chr1	1996005	.	T	A	3722.77	PASS	.	.
Chr1	1996313	.	C	T	2938.77	PASS	.	.
Chr1	1996457	.	A	C	2818.77	PASS	.	.
Chr1	1996498	.	G	T	3386.77	PASS	.	.
Chr1	1996654	.	T	A	2525.77	PASS	.	.
Chr1	1996861	.	T	A	3332.77	PASS	.	.
Chr1	1996874	.	T	G	3421.77	PASS	.	.
Chr1	1996957	.	A	G	5528.77	PASS	.	.
Chr1	1997142	.	A	G	4066.77	PASS	.	.
Chr1	1997368	.	A	C	3761.77	PASS	.	.
Chr1	1997407	.	C	T	3797.77	PASS	.	.
Chr1	1997472	.	C	A	5596.77	PASS	.	.
Chr1	1997484	.	G	T	5704.77	PASS	.	.
Chr1	1997523	.	T	A	5354.77	PASS	.	.
Chr1	1997543	.	A	G	5368.77	PASS	.	.
Chr1	1998107	.	A	T	4322.77	PASS	.	.
Chr1	1998776	.	A	T	2858.77	PASS	.	.
Chr1	1998828	.	A	T	3605.77	PASS	.	.
Chr1	2001193	.	T	C	4070.77	PASS	.	.
Chr1	2001387	.	C	T	4044.77	PASS	.	.
Chr1	2001535	.	A	G	2966.77	PASS	.	.
Chr1	2001851	.	C	A	2019.77	PASS	.	.
Chr1	2001936	.	T	C	2548.77	PASS	.	.
Chr1	2002180	.	A	C	2453.77	PASS	.	.
Chr1	2002368	.	G	A	2845.77	PASS	.	.
Chr1	2002893	.	A	C	5065.77	PASS	.	.
Chr1	2002895	.	C	T	5096.77	PASS	.	.
Chr1	2002904	.	G	T	4948.77	PASS	.	.
Chr1	2002978	.	A	G	4751.77	PASS	.	.
Chr1	2002983	.	A	G	5066.77	PASS	.	.
Chr1	2003011	.	T	C	5070.77	PASS	.	.
Chr1	2003014	.	A	G	5222.77	PASS	.	.
Chr1	2003102	.	G	C	3219.84	PASS	.	.
Chr1	2003322	.	A	T	3902.77	PASS	.	.
Chr1	2003346	.	C	T	3992.77	PASS	.	.
Chr1	2003516	.	G	C	3041.77	PASS	.	.
Chr1	2003554	.	G	T	5635.77	PASS	.	.
Chr1	2003560	.	C	A	5866.77	PASS	.	.
Chr1	2003570	.	C	T	5941.77	PASS	.	.
Chr1	2003595	.	G	A	5321.77	PASS	.	.
Chr1	2003616	.	G	A	5576.77	PASS	.	.
Chr1	2003730	.	T	G	4166.77	PASS	.	.
Chr1	2003930	.	A	G	4174.77	PASS	.	.
Chr1	2004321	.	C	T	3939.77	PASS	.	.
Chr1	2004386	.	A	T	3709.77	PASS	.	.
Chr1	2004509	.	C	A	3732.77	PASS	.	.
Chr1	2004837	.	A	C	2447.77	PASS	.	.
Chr1	2006166	.	A	G	2993.77	PASS	.	.
Chr1	2006584	.	A	T	3380.77	PASS	.	.
Chr1	2006788	.	T	A	3054.77	PASS	.	.
Chr1	2007016	.	T	G	3484.77	PASS	.	.
Chr1	2007300	.	A	C	3348.77	PASS	.	.
Chr1	2007836	.	T	G	3120.77	PASS	.	.
Chr1	2008270	.	A	T	3200.06	PASS	.	.
Chr1	2008399	.	T	C	4565.77	PASS	.	.
Chr1	2008420	.	A	G	4396.77	PASS	.	.
Chr1	2011096	.	G	A	3216.73	PASS	.	.
Chr1	2014234	.	G	A	3424.77	PASS	.	.
Chr1	2014386	.	T	A	3841.77	PASS	.	.
Chr1	2014561	.	C	G	3954.77	PASS	.	.
Chr1	2015000	.	A	T	3719.77	PASS	.	.
Chr1	2015059	.	A	T	5530.77	PASS	.	.
Chr1	2015080	.	T	G	5566.77	PASS	.	.
Chr1	2015165	.	A	T	3069.77	PASS	.	.
Chr1	2015253	.	G	A	3044.77	PASS	.	.
Chr1	2015280	.	T	G	4950.77	PASS	.	.
Chr1	2015286	.	A	T	5090.77	PASS	.	.
Chr1	2015292	.	C	T	5135.77	PASS	.	.
Chr1	2015312	.	T	C	3456.77	PASS	.	.
Chr1	2016047	.	A	C	3084.77	PASS	.	.
Chr1	2016091	.	T	C	3270.77	PASS	.	.
Chr1	2016428	.	C	A	3895.77	PASS	.	.
Chr1	2016602	.	A	G	6073.77	PASS	.	.
Chr1	2016618	.	G	C	6185.77	PASS	.	.
Chr1	2016809	.	A	G	3804.77	PASS	.	.
Chr1	2016900	.	C	T	4149.77	PASS	.	.
Chr1	2018109	.	C	A	3308.77	PASS	.	.
Chr1	2018395	.	C	A	3945.77	PASS	.	.
Chr1	2018804	.	C	G	3756.77	PASS	.	.
Chr1	2019459	.	A	T	3968.77	PASS	.	.
Chr1	2020111	.	A	G	3758.77	PASS	.	.
Chr1	2020133	.	G	T	3676.77	PASS	.	.
Chr1	2020863	.	A	G	3315.77	PASS	.	.
Chr1	2021301	.	C	T	3804.77	PASS	.	.
Chr1	2021689	.	A	T	3661.77	PASS	.	.
Chr1	2021725	.	C	G	3722.77	PASS	.	.
Chr1	2022394	.	T	A	3241.77	PASS	.	.
Chr1	2022553	.	T	A	3677.77	PASS	.	.
Chr1	2022876	.	T	C	5747.77	PASS	.	.
Chr1	2022877	.	G	C	5778.77	PASS	.	.
Chr1	2022885	.	C	T	5838.77	PASS	.	.
Chr1	2023386	.	A	T	3429.77	PASS	.	.
Chr1	2023578	.	C	A	4272.77	PASS	.	.
Chr1	2023588	.	T	A	4502.77	PASS	.	.
Chr1	2024006	.	A	T	3245.77	PASS	.	.
Chr1	2024094	.	T	C	3174.77	PASS	.	.
Chr1	2024109	.	A	G	3049.77	PASS	.	.
Chr1	2024184	.	A	G	2830.77	PASS	.	.
Chr1	2024218	.	T	C	4556.77	PASS	.	.
Chr1	2024224	.	T	G	4635.77	PASS	.	.
Chr1	2024240	.	G	A	5341.77	PASS	.	.
Chr1	2024241	.	G	T	5341.77	PASS	.	.
Chr1	2024314	.	A	G	4796.77	PASS	.	.
Chr1	2024321	.	T	C	4913.77	PASS	.	.
Chr1	2024323	.	G	A	4852.77	PASS	.	.
Chr1	2024352	.	A	G	2869.77	PASS	.	.
Chr1	2024623	.	G	A	2772.77	PASS	.	.
Chr1	2024837	.	C	T	4638.77	PASS	.	.
Chr1	2024855	.	A	T	4600.77	PASS	.	.
Chr1	2024920	.	A	G	2853.77	PASS	.	.
Chr1	2026691	.	A	G	3177.77	PASS	.	.
Chr1	2026783	.	T	G	4982.77	PASS	.	.
Chr1	2026784	.	A	G	4982.77	PASS	.	.
Chr1	2027311	.	T	A	3984.77	PASS	.	.
Chr1	2027350	.	C	T	4117.77	PASS	.	.
Chr1	2027635	.	G	A	3951.77	PASS	.	.
Chr1	2027706	.	A	T	3622.77	PASS	.	.
Chr1	2028408	.	G	A	3617.77	PASS	.	.
Chr1	2028689	.	A	G	2901.77	PASS	.	.
Chr1	2029691	.	G	T	526.77	PASS	.	.
Chr1	2029707	.	A	T	1204.77	PASS	.	.
Chr1	2029715	.	T	A	601.77	PASS	.	.
Chr1	2031876	.	T	C	4274.77	PASS	.	.
Chr1	2031879	.	A	T	4274.77	PASS	.	.
Chr1	2031956	.	A	G	4520.77	PASS	.	.
Chr1	2031963	.	T	A	4545.77	PASS	.	.
Chr1	2031967	.	T	A	4571.77	PASS	.	.
Chr1	2032074	.	G	C	5597.77	PASS	.	.
Chr1	2032084	.	G	T	5656.77	PASS	.	.
Chr1	2032146	.	A	G	3022.77	PASS	.	.
Chr1	2032178	.	T	A	3086.77	PASS	.	.
Chr1	2032267	.	C	G	4828.77	PASS	.	.
Chr1	2032268	.	A	G	4918.77	PASS	.	.
Chr1	2032285	.	G	A	4966.77	PASS	.	.
Chr1	2032288	.	G	A	4921.77	PASS	.	.
Chr1	2032312	.	C	T	4528.77	PASS	.	.
Chr1	2032359	.	C	A	2756.77	PASS	.	.
Chr1	2032373	.	G	A	4117.77	PASS	.	.
Chr1	2032375	.	A	C	4207.77	PASS	.	.
Chr1	2032384	.	G	T	3812.77	PASS	.	.
Chr1	2032500	.	T	C	2451.77	PASS	.	.
Chr1	2032725	.	T	C	4094.77	PASS	.	.
Chr1	2032734	.	T	C	3988.77	PASS	.	.
Chr1	2032752	.	T	A	2410.77	PASS	.	.
Chr1	2032770	.	C	A	2695.77	PASS	.	.
Chr1	2032818	.	A	T	4796.77	PASS	.	.
Chr1	2032824	.	G	A	4715.77	PASS	.	.
Chr1	2032949	.	G	A	5698.77	PASS	.	.
Chr1	2032952	.	A	C	5727.77	PASS	.	.
Chr1	2033226	.	G	A	3017.77	PASS	.	.
Chr1	2033241	.	T	G	2966.77	PASS	.	.
Chr1	2033386	.	C	T	4814.77	PASS	.	.
Chr1	2033388	.	G	A	4814.77	PASS	.	.
Chr1	2033430	.	T	A	2688.77	PASS	.	.
Chr1	2033467	.	A	C	2747.77	PASS	.	.
Chr1	2033550	.	G	A	2796.77	PASS	.	.
Chr1	2033676	.	T	C	2888.77	PASS	.	.
Chr1	2033884	.	A	C	5641.77	PASS	.	.
Chr1	2033887	.	T	G	5651.77	PASS	.	.
Chr1	2033942	.	C	T	5657.77	PASS	.	.
Chr1	2033944	.	G	C	5657.77	PASS	.	.
Chr1	2033966	.	G	T	3526.77	PASS	.	.
Chr1	2033992	.	G	C	5408.77	PASS	.	.
Chr1	2033996	.	A	G	5371.77	PASS	.	.
Chr1	2033997	.	T	G	5371.77	PASS	.	.
Chr1	2034000	.	G	A	5326.77	PASS	.	.
Chr1	2034010	.	A	G	5054.77	PASS	.	.
Chr1	2034095	.	C	A	3046.77	PASS	.	.
Chr1	2034116	.	T	C	3313.77	PASS	.	.
Chr1	2034204	.	C	T	6172.77	PASS	.	.
Chr1	2034208	.	G	A	6170.77	PASS	.	.
Chr1	2034220	.	G	A	5645.77	PASS	.	.
Chr1	2034226	.	A	G	5682.77	PASS	.	.
Chr1	2034244	.	A	G	3563.77	PASS	.	.
Chr1	2034282	.	T	G	3217.75	PASS	.	.
Chr1	2034444	.	A	G	2657.77	PASS	.	.
Chr1	2034460	.	C	A	4273.77	PASS	.	.
Chr1	2034461	.	T	A	4273.77	PASS	.	.
Chr1	2034467	.	A	G	3998.77	PASS	.	.
Chr1	2034478	.	A	G	4180.77	PASS	.	.
Chr1	2034485	.	A	G	4211.77	PASS	.	.
Chr1	2034541	.	T	C	3426.77	PASS	.	.
Chr1	2034582	.	G	A	3469.77	PASS	.	.
Chr1	2034595	.	T	C	3537.77	PASS	.	.
Chr1	2034615	.	T	G	5714.77	PASS	.	.
Chr1	2034616	.	T	C	5714.77	PASS	.	.
Chr1	2034618	.	C	A	5860.77	PASS	.	.
Chr1	2034622	.	A	T	5725.77	PASS	.	.
Chr1	2034623	.	G	C	5725.77	PASS	.	.
Chr1	2034636	.	T	C	3532.77	PASS	.	.
Chr1	2034702	.	A	G	3703.77	PASS	.	.
Chr1	2034719	.	A	C	6257.77	PASS	.	.
Chr1	2034814	.	A	G	3341.77	PASS	.	.
Chr1	2034833	.	C	G	3602.77	PASS	.	.
Chr1	2034902	.	G	A	3751.77	PASS	.	.
Chr1	2034973	.	C	T	3472.77	PASS	.	.
Chr1	2035384	.	T	A	5409.77	PASS	.	.
Chr1	2035385	.	C	T	5409.77	PASS	.	.
Chr1	2035406	.	A	T	3141.77	PASS	.	.
Chr1	2035524	.	T	C	3407.77	PASS	.	.
Chr1	2035728	.	C	A	5131.77	PASS	.	.
Chr1	2035750	.	A	G	5168.77	PASS	.	.
Chr1	2036109	.	C	A	2799.77	PASS	.	.
Chr1	2037024	.	C	T	3534.77	PASS	.	.
Chr1	2037436	.	A	T	3154.77	PASS	.	.
Chr1	2037619	.	A	T	3263.77	PASS	.	.
Chr1	2037798	.	G	A	3415.77	PASS	.	.
Chr1	2038364	.	A	C	3331.77	PASS	.	.
Chr1	2038893	.	A	G	3600.77	PASS	.	.
Chr1	2039442	.	A	C	4758.77	PASS	.	.
Chr1	2039476	.	C	T	4386.77	PASS	.	.
Chr1	2039590	.	A	T	3387.77	PASS	.	.
Chr1	2039859	.	A	C	3572.77	PASS	.	.
Chr1	2039999	.	A	G	3238.77	PASS	.	.
Chr1	2040131	.	C	A	2666.77	PASS	.	.
Chr1	2040203	.	T	C	2633.77	PASS	.	.
Chr1	2040362	.	C	A	3899.77	PASS	.	.
Chr1	2040381	.	T	C	4349.77	PASS	.	.
Chr1	2040411	.	A	T	3965.77	PASS	.	.
Chr1	2040438	.	G	A	2175.77	PASS	.	.
Chr1	2040690	.	C	G	2399.77	PASS	.	.
Chr1	2040978	.	T	A	3354.77	PASS	.	.
Chr1	2041183	.	G	C	3736.77	PASS	.	.
Chr1	2041377	.	A	G	2991.77	PASS	.	.
Chr1	2041520	.	A	G	3334.77	PASS	.	.
Chr1	2041558	.	C	T	3094.77	PASS	.	.
Chr1	2042087	.	C	G	4896.77	PASS	.	.
Chr1	2042098	.	A	G	5406.77	PASS	.	.
Chr1	2042102	.	G	T	5379.77	PASS	.	.
Chr1	2042104	.	T	C	5379.77	PASS	.	.
Chr1	2042154	.	G	A	5524.77	PASS	.	.
Chr1	2042276	.	C	T	4006.77	PASS	.	.
Chr1	2042834	.	A	G	3511.77	PASS	.	.
Chr1	2042988	.	C	T	3131.77	PASS	.	.
Chr1	2043332	.	G	T	3370.77	PASS	.	.
Chr1	2043365	.	G	A	3484.77	PASS	.	.
Chr1	2043645	.	G	A	3280.77	PASS	.	.
Chr1	2043667	.	A	G	3673.77	PASS	.	.
Chr1	2043804	.	C	A	4181.77	PASS	.	.
Chr1	2043875	.	G	T	3246.77	PASS	.	.
Chr1	2044453	.	C	T	2820.77	PASS	.	.
Chr1	2044519	.	G	A	2575.77	PASS	.	.
Chr1	2044642	.	C	T	2673.77	PASS	.	.
Chr1	2045513	.	T	C	3000.77	PASS	.	.
Chr1	2045595	.	A	G	3184.79	PASS	.	.
Chr1	2046322	.	A	G	2658.77	PASS	.	.
Chr1	2046455	.	A	G	2066.77	PASS	.	.
Chr1	2046510	.	G	C	2513.77	PASS	.	.
Chr1	2046567	.	T	A	2592.77	PASS	.	.
Chr1	2046750	.	A	G	2694.77	PASS	.	.
Chr1	2046823	.	T	A	4506.77	PASS	.	.
Chr1	2046824	.	C	T	4506.77	PASS	.	.
Chr1	2046855	.	G	A	2824.77	PASS	.	.
Chr1	2046902	.	T	C	2594.77	PASS	.	.
Chr1	2047261	.	C	T	3369.77	PASS	.	.
Chr1	2047384	.	G	A	4229.77	PASS	.	.
Chr1	2047886	.	A	G	3321.77	PASS	.	.
Chr1	2048229	.	T	A	4415.77	PASS	.	.
Chr1	2048231	.	G	A	4389.77	PASS	.	.
Chr1	2048253	.	A	G	4308.77	PASS	.	.
Chr1	2048421	.	T	A	3369.77	PASS	.	.
Chr1	2050326	.	A	G	3137.77	PASS	.	.
Chr1	2051086	.	C	A	3672.77	PASS	.	.
Chr1	2051561	.	T	C	3968.77	PASS	.	.
Chr1	2051689	.	T	C	3045.77	PASS	.	.
Chr1	2051743	.	A	G	4267.77	PASS	.	.
Chr1	2051750	.	T	C	4177.77	PASS	.	.
Chr1	2052275	.	G	C	1794.77	PASS	.	.
Chr1	2052937	.	C	G	3250.77	PASS	.	.
Chr1	2053929	.	A	T	4313.77	PASS	.	.
Chr1	2053931	.	C	T	4313.77	PASS	.	.
Chr1	2054423	.	A	G	3577.77	PASS	.	.
Chr1	2056573	.	A	C	3861.77	PASS	.	.
Chr1	2056890	.	T	G	4117.77	PASS	.	.
Chr1	2057285	.	A	T	6164.77	PASS	.	.
Chr1	2057286	.	G	A	6164.77	PASS	.	.
Chr1	2059483	.	C	T	3944.77	PASS	.	.
Chr1	2061288	.	C	T	3560.77	PASS	.	.
Chr1	2061564	.	A	G	3461.77	PASS	.	.
Chr1	2062367	.	A	G	3168.77	PASS	.	.
Chr1	2062711	.	C	T	3868.77	PASS	.	.
Chr1	2062810	.	C	T	3697.77	PASS	.	.
Chr1	2065262	.	C	T	3942.77	PASS	.	.
Chr1	2066078	.	G	A	2928.77	PASS	.	.
Chr1	2067580	.	G	A	2654.77	PASS	.	.
Chr1	2067846	.	T	C	2395.77	PASS	.	.
Chr1	2068701	.	T	C	6416.77	PASS	.	.
Chr1	2068726	.	G	A	6821.77	PASS	.	.
Chr1	2069359	.	T	C	2733.77	PASS	.	.
Chr1	2070702	.	A	T	4234.77	PASS	.	.
Chr1	2070834	.	G	A	4179.77	PASS	.	.
Chr1	2070849	.	T	C	4126.77	PASS	.	.
Chr1	2071030	.	G	T	4369.77	PASS	.	.
Chr1	2071377	.	A	C	2416.77	PASS	.	.
Chr1	2072864	.	A	G	3279.77	PASS	.	.
Chr1	2073665	.	A	C	3831.77	PASS	.	.
Chr1	2076312	.	A	C	3792.77	PASS	.	.
Chr1	2076796	.	T	C	2428.77	PASS	.	.
Chr1	2077684	.	A	G	3184.79	PASS	.	.
Chr1	2078257	.	A	T	4529.77	PASS	.	.
Chr1	2078387	.	C	A	4622.77	PASS	.	.
Chr1	2078474	.	A	T	7841.77	PASS	.	.
Chr1	2078483	.	G	A	8021.77	PASS	.	.
Chr1	2079591	.	C	T	4392.77	PASS	.	.
Chr1	2081226	.	A	C	4247.77	PASS	.	.
Chr1	2081411	.	G	A	3536.77	PASS	.	.
Chr1	2081469	.	A	G	2918.77	PASS	.	.
Chr1	2081938	.	T	A	2402.77	PASS	.	.
Chr1	2082303	.	G	C	4101.77	PASS	.	.
Chr1	2082531	.	G	A	3473.77	PASS	.	.
Chr1	2082882	.	T	C	3018.77	PASS	.	.
Chr1	2083343	.	T	C	2817.77	PASS	.	.
Chr1	2083636	.	A	G	3024.77	PASS	.	.
Chr1	2083668	.	T	A	2852.77	PASS	.	.
Chr1	2084255	.	G	A	3650.77	PASS	.	.
Chr1	2084774	.	A	G	4381.77	PASS	.	.
Chr1	2084792	.	G	T	4003.77	PASS	.	.
Chr1	2085203	.	C	T	2637.77	PASS	.	.
Chr1	2087067	.	A	T	3529.77	PASS	.	.
Chr1	2087122	.	G	A	3097.77	PASS	.	.
Chr1	2087621	.	G	C	3748.77	PASS	.	.
Chr1	2089775	.	T	G	3174.77	PASS	.	.
Chr1	2090931	.	A	G	1913.77	PASS	.	.
Chr1	2091824	.	C	G	2756.77	PASS	.	.
Chr1	2092016	.	G	C	2332.77	PASS	.	.
Chr1	2092042	.	A	G	2177.77	PASS	.	.
Chr1	2092104	.	C	G	2422.77	PASS	.	.
Chr1	2092780	.	A	T	3371.77	PASS	.	.
Chr1	2093677	.	G	A	3385.77	PASS	.	.
Chr1	2093900	.	G	A	3745.77	PASS	.	.
Chr1	2095017	.	T	A	3408.77	PASS	.	.
Chr1	2095951	.	T	C	3233.06	PASS	.	.
Chr1	2095992	.	G	C	5600.77	PASS	.	.
Chr1	2095996	.	C	A	5577.77	PASS	.	.
Chr1	2096279	.	G	A	3421.77	PASS	.	.
Chr1	2096520	.	C	T	3584.77	PASS	.	.
Chr1	2097455	.	G	A	3384.77	PASS	.	.
Chr1	2098333	.	C	G	2796.77	PASS	.	.
Chr1	2099083	.	G	C	3555.77	PASS	.	.
Chr1	2099592	.	A	C	3473.77	PASS	.	.
Chr1	2100197	.	A	C	3197.05	PASS	.	.
Chr1	2100398	.	T	C	3201.82	PASS	.	.
Chr1	2101221	.	C	G	3895.77	PASS	.	.
Chr1	2101452	.	G	A	3678.77	PASS	.	.
Chr1	2101768	.	A	G	3958.77	PASS	.	.
Chr1	2102346	.	C	T	3375.77	PASS	.	.
Chr1	2102481	.	A	T	3276.77	PASS	.	.
Chr1	2102674	.	C	T	3935.77	PASS	.	.
Chr1	2102756	.	A	T	3291.77	PASS	.	.
Chr1	2102803	.	A	G	3364.77	PASS	.	.
Chr1	2103600	.	A	G	3410.77	PASS	.	.
Chr1	2103651	.	T	G	5313.77	PASS	.	.
Chr1	2103698	.	G	A	3185.74	PASS	.	.
Chr1	2104074	.	G	C	3302.77	PASS	.	.
Chr1	2104395	.	A	G	2837.77	PASS	.	.
Chr1	2104435	.	A	C	2682.77	PASS	.	.
Chr1	2104605	.	T	G	3292.77	PASS	.	.
Chr1	2104723	.	A	T	4694.77	PASS	.	.
Chr1	2104724	.	C	A	4694.77	PASS	.	.
Chr1	2104846	.	G	A	2635.77	PASS	.	.
Chr1	2104891	.	T	C	1699.77	PASS	.	.
Chr1	2105280	.	T	C	1776.77	PASS	.	.
Chr1	2106339	.	C	G	3852.77	PASS	.	.
Chr1	2107258	.	G	A	6069.77	PASS	.	.
Chr1	2107259	.	T	A	6069.77	PASS	.	.
Chr1	2107477	.	C	T	3466.77	PASS	.	.
Chr1	2107568	.	G	A	3841.77	PASS	.	.
Chr1	2107749	.	C	A	3671.77	PASS	.	.
Chr1	2108698	.	G	A	2735.77	PASS	.	.
Chr1	2108745	.	C	A	2773.77	PASS	.	.
Chr1	2109078	.	A	C	2529.77	PASS	.	.
Chr1	2109306	.	A	C	3004.77	PASS	.	.
Chr1	2109347	.	A	T	2975.77	PASS	.	.
Chr1	2109407	.	G	T	3054.77	PASS	.	.
Chr1	2109509	.	A	G	3785.77	PASS	.	.
Chr1	2109594	.	C	T	3722.77	PASS	.	.
Chr1	2109621	.	A	G	5976.77	PASS	.	.
Chr1	2109630	.	T	G	6291.77	PASS	.	.
Chr1	2109637	.	T	A	6230.77	PASS	.	.
Chr1	2109684	.	G	A	6046.77	PASS	.	.
Chr1	2109687	.	C	G	6010.77	PASS	.	.
Chr1	2109689	.	T	G	5920.77	PASS	.	.
Chr1	2109780	.	G	A	4417.77	PASS	.	.
Chr1	2109881	.	T	G	4143.77	PASS	.	.
Chr1	2110777	.	C	A	2727.77	PASS	.	.
Chr1	2110971	.	C	G	2798.77	PASS	.	.
Chr1	2111791	.	G	A	2723.77	PASS	.	.
Chr1	2112241	.	T	C	3615.77	PASS	.	.
Chr1	2113233	.	A	C	3043.77	PASS	.	.
Chr1	2113799	.	C	G	3978.77	PASS	.	.
Chr1	2114308	.	A	T	3021.77	PASS	.	.
Chr1	2114859	.	G	A	3343.77	PASS	.	.
Chr1	2115361	.	G	A	2867.77	PASS	.	.
Chr1	2115427	.	C	A	3250.77	PASS	.	.
Chr1	2116231	.	T	C	3168.77	PASS	.	.
Chr1	2116716	.	G	T	3673.77	PASS	.	.
Chr1	2117036	.	A	C	3647.77	PASS	.	.
Chr1	2117222	.	A	G	3171.77	PASS	.	.
Chr1	2118601	.	T	C	2952.77	PASS	.	.
Chr1	2118734	.	G	A	2816.77	PASS	.	.
Chr1	2119457	.	G	C	3542.77	PASS	.	.
Chr1	2120485	.	C	A	2998.77	PASS	.	.
Chr1	2120873	.	C	T	3032.77	PASS	.	.
Chr1	2121072	.	A	T	3170.77	PASS	.	.
Chr1	2121634	.	G	T	2839.77	PASS	.	.
Chr1	2121799	.	G	A	3240.77	PASS	.	.
Chr1	2122089	.	T	C	2942.77	PASS	.	.
Chr1	2122370	.	T	A	3669.77	PASS	.	.
Chr1	2123181	.	A	G	4053.77	PASS	.	.
Chr1	2123328	.	T	G	4445.77	PASS	.	.
Chr1	2123834	.	A	G	3010.77	PASS	.	.
Chr1	2123891	.	A	T	3373.77	PASS	.	.
Chr1	2124870	.	G	T	4086.77	PASS	.	.
Chr1	2124914	.	A	G	3758.77	PASS	.	.
Chr1	2125495	.	T	A	3792.77	PASS	.	.
Chr1	2125730	.	T	G	3893.77	PASS	.	.
Chr1	2128806	.	T	C	2795.77	PASS	.	.
Chr1	2129477	.	G	C	3417.77	PASS	.	.
Chr1	2129597	.	A	G	3594.77	PASS	.	.
Chr1	2129871	.	T	A	3113.77	PASS	.	.
Chr1	2130026	.	A	G	3924.77	PASS	.	.
Chr1	2130266	.	C	A	1681.77	PASS	.	.
Chr1	2130368	.	C	T	1939.77	PASS	.	.
Chr1	2130423	.	C	G	1987.77	PASS	.	.
Chr1	2130756	.	T	C	2750.77	PASS	.	.
Chr1	2131431	.	T	C	3135.77	PASS	.	.
Chr1	2131587	.	G	T	3192.79	PASS	.	.
Chr1	2131684	.	A	T	2797.77	PASS	.	.
Chr1	2131892	.	G	C	3626.77	PASS	.	.
Chr1	2132057	.	A	C	3170.77	PASS	.	.
Chr1	2132087	.	A	C	3769.77	PASS	.	.
Chr1	2132277	.	A	G	3638.77	PASS	.	.
Chr1	2132318	.	C	A	5731.77	PASS	.	.
Chr1	2132321	.	A	G	5756.77	PASS	.	.
Chr1	2132337	.	C	A	3437.77	PASS	.	.
Chr1	2132418	.	A	C	3732.77	PASS	.	.
Chr1	2132447	.	A	G	3673.77	PASS	.	.
Chr1	2132775	.	A	G	3332.77	PASS	.	.
Chr1	2133666	.	A	G	4499.77	PASS	.	.
Chr1	2133782	.	C	T	3462.77	PASS	.	.
Chr1	2134000	.	T	G	4768.77	PASS	.	.
Chr1	2134149	.	G	A	3859.77	PASS	.	.
Chr1	2134206	.	A	T	3775.77	PASS	.	.
Chr1	2134525	.	T	G	3221.92	PASS	.	.
Chr1	2134610	.	A	T	5195.77	PASS	.	.
Chr1	2134844	.	T	A	4258.77	PASS	.	.
Chr1	2134845	.	G	T	4258.77	PASS	.	.
Chr1	2134853	.	C	A	4329.77	PASS	.	.
Chr1	2134870	.	T	G	4284.77	PASS	.	.
Chr1	2134881	.	T	A	3905.77	PASS	.	.
Chr1	2134953	.	G	A	2234.77	PASS	.	.
Chr1	2135015	.	A	T	4008.77	PASS	.	.
Chr1	2135019	.	A	G	4188.77	PASS	.	.
Chr1	2135028	.	T	G	4111.77	PASS	.	.
Chr1	2135032	.	G	C	3931.77	PASS	.	.
Chr1	2135037	.	C	A	3916.77	PASS	.	.
Chr1	2135267	.	T	A	2140.77	PASS	.	.
Chr1	2137448	.	T	C	2801.77	PASS	.	.
Chr1	2139174	.	A	G	1708.77	PASS	.	.
Chr1	2140497	.	A	G	2436.77	PASS	.	.
Chr1	2140518	.	A	T	4164.77	PASS	.	.
Chr1	2140521	.	A	T	4164.77	PASS	.	.
Chr1	2140532	.	T	A	4346.77	PASS	.	.
Chr1	2140537	.	C	T	4374.77	PASS	.	.
Chr1	2140572	.	G	T	4651.77	PASS	.	.
Chr1	2140573	.	T	G	4651.77	PASS	.	.
Chr1	2140581	.	A	G	4726.77	PASS	.	.
Chr1	2140590	.	T	G	4557.77	PASS	.	.
Chr1	2140635	.	G	A	2816.77	PASS	.	.
Chr1	2141179	.	G	A	2579.77	PASS	.	.
Chr1	2141570	.	A	T	3067.77	PASS	.	.
Chr1	2142764	.	C	T	4141.77	PASS	.	.
Chr1	2142931	.	T	A	3500.77	PASS	.	.
Chr1	2143370	.	C	T	1957.77	PASS	.	.
Chr1	2143472	.	T	C	2164.77	PASS	.	.
Chr1	2143889	.	A	C	3381.77	PASS	.	.
Chr1	2144086	.	T	A	3884.77	PASS	.	.
Chr1	2144210	.	T	A	6305.77	PASS	.	.
Chr1	2144219	.	T	G	6452.77	PASS	.	.
Chr1	2144346	.	A	G	3858.77	PASS	.	.
Chr1	2144644	.	A	T	4332.77	PASS	.	.
Chr1	2144989	.	A	C	3984.77	PASS	.	.
Chr1	2145110	.	T	G	3860.77	PASS	.	.
Chr1	2145352	.	A	T	4648.77	PASS	.	.
Chr1	2146017	.	T	C	4017.77	PASS	.	.
Chr1	2146597	.	T	G	3787.77	PASS	.	.
Chr1	2146667	.	G	C	4279.77	PASS	.	.
Chr1	2148511	.	T	G	2208.77	PASS	.	.
Chr1	2148701	.	C	T	2254.77	PASS	.	.
Chr1	2148725	.	C	T	2232.77	PASS	.	.
Chr1	2149675	.	T	C	3356.77	PASS	.	.
Chr1	2149897	.	T	C	3526.77	PASS	.	.
Chr1	2150069	.	G	A	3650.77	PASS	.	.
Chr1	2150141	.	C	G	5484.77	PASS	.	.
Chr1	2150148	.	G	T	5435.77	PASS	.	.
Chr1	2150428	.	G	A	3139.77	PASS	.	.
Chr1	2151369	.	C	T	2424.77	PASS	.	.
Chr1	2151764	.	T	G	2886.77	PASS	.	.
Chr1	2152399	.	A	G	2491.77	PASS	.	.
Chr1	2155346	.	A	C	3530.77	PASS	.	.
Chr1	2155594	.	T	C	2604.77	PASS	.	.
Chr1	2157091	.	C	T	2748.77	PASS	.	.
Chr1	2157304	.	G	A	2314.77	PASS	.	.
Chr1	2157741	.	G	A	2210.77	PASS	.	.
Chr1	2159189	.	C	A	4187.77	PASS	.	.
Chr1	2160375	.	T	C	1936.77	PASS	.	.
Chr1	2161834	.	G	A	3434.77	PASS	.	.
Chr1	2162651	.	G	T	3003.77	PASS	.	.
Chr1	2162702	.	T	C	3182.76	PASS	.	.
Chr1	2163398	.	G	A	3711.77	PASS	.	.
Chr1	2163736	.	T	A	3957.77	PASS	.	.
Chr1	2163953	.	A	T	3562.77	PASS	.	.
Chr1	2164041	.	G	A	3668.77	PASS	.	.
Chr1	2164404	.	C	T	3417.77	PASS	.	.
Chr1	2164554	.	C	G	3919.77	PASS	.	.
Chr1	2164739	.	T	G	3862.77	PASS	.	.
Chr1	2164968	.	T	G	3276.77	PASS	.	.
Chr1	2165265	.	A	T	3677.77	PASS	.	.
Chr1	2165750	.	T	A	3538.77	PASS	.	.
Chr1	2165913	.	A	C	3804.77	PASS	.	.
Chr1	2166243	.	C	A	3804.77	PASS	.	.
Chr1	2166923	.	C	A	4036.77	PASS	.	.
Chr1	2168614	.	G	A	3405.77	PASS	.	.
Chr1	2169066	.	T	A	3911.77	PASS	.	.
Chr1	2171818	.	C	A	2581.77	PASS	.	.
Chr1	2174846	.	T	A	2355.77	PASS	.	.
Chr1	2174872	.	T	C	3526.77	PASS	.	.
Chr1	2174890	.	T	G	3550.77	PASS	.	.
Chr1	2175444	.	T	G	3668.77	PASS	.	.
Chr1	2175497	.	T	A	3735.77	PASS	.	.
Chr1	2175611	.	A	T	4396.77	PASS	.	.
Chr1	2175617	.	G	A	4398.77	PASS	.	.
Chr1	2175657	.	G	A	3166.77	PASS	.	.
Chr1	2175723	.	T	G	3618.77	PASS	.	.
Chr1	2175880	.	A	T	5913.77	PASS	.	.
Chr1	2175893	.	A	G	6078.77	PASS	.	.
Chr1	2175899	.	G	T	6002.77	PASS	.	.
Chr1	2175962	.	A	G	6148.77	PASS	.	.
Chr1	2175967	.	T	A	6145.77	PASS	.	.
Chr1	2176007	.	G	A	3645.77	PASS	.	.
Chr1	2176126	.	G	T	3760.77	PASS	.	.
Chr1	2176150	.	G	A	3687.77	PASS	.	.
Chr1	2176169	.	G	C	3551.77	PASS	.	.
Chr1	2176215	.	A	G	3432.77	PASS	.	.
Chr1	2176257	.	A	T	2109.77	PASS	.	.
Chr1	2176258	.	T	A	2041.77	PASS	.	.
Chr1	2176343	.	T	A	5630.77	PASS	.	.
Chr1	2176349	.	G	T	5609.77	PASS	.	.
Chr1	2176553	.	G	T	4000.77	PASS	.	.
Chr1	2177204	.	A	T	2999.77	PASS	.	.
Chr1	2177315	.	G	A	3880.77	PASS	.	.
Chr1	2178032	.	C	T	2179.77	PASS	.	.
Chr1	2179050	.	G	T	3331.77	PASS	.	.
Chr1	2179272	.	G	C	3658.77	PASS	.	.
Chr1	2180682	.	T	A	3564.77	PASS	.	.
Chr1	2181118	.	T	A	3346.77	PASS	.	.
Chr1	2181252	.	A	G	3453.77	PASS	.	.
Chr1	2181491	.	G	A	3429.77	PASS	.	.
Chr1	2181870	.	T	A	3475.77	PASS	.	.
Chr1	2181995	.	T	G	3256.77	PASS	.	.
Chr1	2182674	.	C	T	3024.77	PASS	.	.
Chr1	2183092	.	C	A	3320.77	PASS	.	.
Chr1	2183499	.	G	A	3752.77	PASS	.	.
Chr1	2183710	.	A	G	2983.77	PASS	.	.
Chr1	2184685	.	C	G	4456.77	PASS	.	.
Chr1	2185142	.	T	A	4263.77	PASS	.	.
Chr1	2186140	.	A	G	3330.77	PASS	.	.
Chr1	2186858	.	C	T	2283.77	PASS	.	.
Chr1	2187428	.	G	T	3637.77	PASS	.	.
Chr1	2187464	.	A	G	3846.77	PASS	.	.
Chr1	2187640	.	G	A	6508.77	PASS	.	.
Chr1	2188447	.	G	A	3748.77	PASS	.	.
Chr1	2188826	.	A	C	2971.77	PASS	.	.
Chr1	2189002	.	A	G	2606.77	PASS	.	.
Chr1	2189069	.	C	A	2926.77	PASS	.	.
Chr1	2189096	.	T	C	2740.77	PASS	.	.
Chr1	2189187	.	A	T	3554.77	PASS	.	.
Chr1	2189217	.	A	G	5565.77	PASS	.	.
Chr1	2189232	.	C	A	5622.77	PASS	.	.
Chr1	2189377	.	C	T	3519.77	PASS	.	.
Chr1	2189420	.	G	A	5454.77	PASS	.	.
Chr1	2189443	.	G	C	5624.77	PASS	.	.
Chr1	2189471	.	C	T	5857.77	PASS	.	.
Chr1	2189487	.	T	C	5926.77	PASS	.	.
Chr1	2189646	.	G	A	4298.77	PASS	.	.
Chr1	2189814	.	A	G	5987.77	PASS	.	.
Chr1	2189824	.	A	G	5970.77	PASS	.	.
Chr1	2190009	.	C	G	3646.77	PASS	.	.
Chr1	2190043	.	T	C	3545.77	PASS	.	.
Chr1	2190190	.	T	C	2945.77	PASS	.	.
Chr1	2190593	.	T	A	2344.77	PASS	.	.
Chr1	2190800	.	A	T	4467.77	PASS	.	.
Chr1	2190801	.	A	T	4467.77	PASS	.	.
Chr1	2190974	.	A	G	2916.77	PASS	.	.
Chr1	2191423	.	T	A	2583.77	PASS	.	.
Chr1	2191455	.	A	G	4021.77	PASS	.	.
Chr1	2191533	.	A	T	3637.77	PASS	.	.
Chr1	2191573	.	G	A	3486.77	PASS	.	.
Chr1	2191721	.	A	G	3876.77	PASS	.	.
Chr1	2191797	.	T	C	3598.77	PASS	.	.
Chr1	2192375	.	A	G	3249.77	PASS	.	.
Chr1	2192823	.	T	A	3192.79	PASS	.	.
Chr1	2193539	.	A	G	2341.77	PASS	.	.
Chr1	2194085	.	C	G	3675.77	PASS	.	.
Chr1	2195305	.	G	A	2138.77	PASS	.	.
Chr1	2195344	.	T	G	3414.77	PASS	.	.
Chr1	2195364	.	G	C	3343.77	PASS	.	.
Chr1	2195714	.	A	G	2645.77	PASS	.	.
Chr1	2196082	.	A	T	4963.77	PASS	.	.
Chr1	2196083	.	T	A	4963.77	PASS	.	.
Chr1	2196246	.	A	T	3627.77	PASS	.	.
Chr1	2197803	.	A	G	5347.77	PASS	.	.
Chr1	2198174	.	T	G	3588.77	PASS	.	.
Chr1	2199671	.	G	C	2626.77	PASS	.	.
Chr1	2200123	.	G	T	2448.77	PASS	.	.
Chr1	2201141	.	T	A	3881.77	PASS	.	.
Chr1	2201180	.	A	T	4030.77	PASS	.	.
Chr1	2202672	.	G	A	2685.77	PASS	.	.
Chr1	2202862	.	C	A	3320.77	PASS	.	.
Chr1	2203217	.	A	T	3832.77	PASS	.	.
Chr1	2203917	.	A	G	2659.77	PASS	.	.
Chr1	2204082	.	T	A	2892.77	PASS	.	.
Chr1	2204104	.	C	T	3007.77	PASS	.	.
Chr1	2204419	.	G	T	2043.77	PASS	.	.
Chr1	2204968	.	T	C	4568.77	PASS	.	.
Chr1	2204969	.	G	T	4568.77	PASS	.	.
Chr1	2204977	.	A	C	4468.77	PASS	.	.
Chr1	2205974	.	C	T	3606.77	PASS	.	.
Chr1	2209436	.	G	A	2568.77	PASS	.	.
Chr1	2211523	.	T	G	2891.77	PASS	.	.
Chr1	2211975	.	G	A	1925.77	PASS	.	.
Chr1	2212824	.	C	G	3919.77	PASS	.	.
Chr1	2213200	.	A	G	3019.77	PASS	.	.
Chr1	2213451	.	A	T	5514.77	PASS	.	.
Chr1	2213452	.	A	T	5514.77	PASS	.	.
Chr1	2213614	.	G	C	3153.77	PASS	.	.
Chr1	2213628	.	T	C	3277.77	PASS	.	.
Chr1	2213721	.	A	T	3077.77	PASS	.	.
Chr1	2214597	.	C	A	3528.77	PASS	.	.
Chr1	2215924	.	A	G	3681.77	PASS	.	.
Chr1	2219268	.	A	G	3629.77	PASS	.	.
Chr1	2220104	.	G	A	4620.77	PASS	.	.
Chr1	2220491	.	G	A	3316.77	PASS	.	.
Chr1	2221599	.	A	C	3872.77	PASS	.	.
Chr1	2222848	.	G	T	2642.77	PASS	.	.
Chr1	2222985	.	C	A	3491.77	PASS	.	.
Chr1	2229667	.	C	T	5956.77	PASS	.	.
Chr1	2229668	.	C	A	5956.77	PASS	.	.
Chr1	2230323	.	T	C	3550.77	PASS	.	.
Chr1	2231205	.	C	A	4586.77	PASS	.	.
Chr1	2231254	.	A	G	4340.77	PASS	.	.
Chr1	2232622	.	T	A	3194.83	PASS	.	.
Chr1	2232644	.	C	A	3043.77	PASS	.	.
Chr1	2232713	.	A	C	2552.77	PASS	.	.
Chr1	2233052	.	T	G	1983.77	PASS	.	.
Chr1	2233788	.	A	G	1031.77	PASS	.	.
Chr1	2234117	.	G	T	52.77	PASS	.	.
Chr1	2234125	.	T	C	52.77	PASS	.	.
Chr1	2234134	.	G	A	43.77	PASS	.	.
Chr1	2234156	.	C	T	117.77	PASS	.	.
Chr1	2234165	.	G	A	34.77	PASS	.	.
Chr1	2234166	.	G	T	34.77	PASS	.	.
Chr1	2234530	.	G	C	28.77	PASS	.	.
Chr1	2234714	.	C	T	43.77	PASS	.	.
Chr1	2234718	.	G	T	43.77	PASS	.	.
Chr1	2234719	.	T	A	43.77	PASS	.	.
Chr1	2235059	.	G	A	30.74	PASS	.	.
Chr1	2237076	.	A	G	2961.77	PASS	.	.
Chr1	2237321	.	G	T	3515.77	PASS	.	.
Chr1	2237994	.	A	T	996.77	PASS	.	.
Chr1	2238099	.	G	A	2692.77	PASS	.	.
Chr1	2238957	.	T	C	2819.77	PASS	.	.
Chr1	2239383	.	C	A	5118.77	PASS	.	.
Chr1	2239384	.	G	T	5118.77	PASS	.	.
Chr1	2239395	.	C	T	5390.77	PASS	.	.
Chr1	2239425	.	G	T	5525.77	PASS	.	.
Chr1	2239427	.	C	T	5515.77	PASS	.	.
Chr1	2239429	.	G	T	5488.77	PASS	.	.
Chr1	2239455	.	G	A	5224.77	PASS	.	.
Chr1	2239456	.	A	G	5224.77	PASS	.	.
Chr1	2239458	.	T	C	5224.77	PASS	.	.
Chr1	2240314	.	C	T	4096.77	PASS	.	.
Chr1	2240443	.	A	C	3947.77	PASS	.	.
Chr1	2240467	.	C	A	4175.77	PASS	.	.
Chr1	2240513	.	T	C	4124.77	PASS	.	.
Chr1	2242081	.	T	C	2501.77	PASS	.	.
Chr1	2243266	.	C	A	3304.77	PASS	.	.
Chr1	2245066	.	G	A	2833.77	PASS	.	.
Chr1	2245110	.	C	T	4992.77	PASS	.	.
Chr1	2245132	.	A	C	4848.77	PASS	.	.
Chr1	2245324	.	T	A	3276.77	PASS	.	.
Chr1	2245694	.	C	G	4638.77	PASS	.	.
Chr1	2245699	.	C	A	4698.77	PASS	.	.
Chr1	2246184	.	T	C	3171.77	PASS	.	.
Chr1	2246250	.	C	T	5079.77	PASS	.	.
Chr1	2246268	.	G	T	5624.77	PASS	.	.
Chr1	2246271	.	G	A	5686.77	PASS	.	.
Chr1	2246277	.	C	T	5911.77	PASS	.	.
Chr1	2246286	.	A	C	5821.77	PASS	.	.
Chr1	2246306	.	G	A	5956.77	PASS	.	.
Chr1	2246316	.	G	T	6039.77	PASS	.	.
Chr1	2246330	.	A	G	5914.77	PASS	.	.
Chr1	2246335	.	A	C	5822.77	PASS	.	.
Chr1	2246371	.	C	G	6347.77	PASS	.	.
Chr1	2246378	.	G	A	6328.77	PASS	.	.
Chr1	2247248	.	C	T	4848.77	PASS	.	.
Chr1	2248004	.	G	T	1904.77	PASS	.	.
Chr1	2248498	.	C	T	1940.77	PASS	.	.
Chr1	2249210	.	A	G	2536.77	PASS	.	.
Chr1	2249666	.	G	T	2615.77	PASS	.	.
Chr1	2250109	.	T	G	3889.77	PASS	.	.
Chr1	2250124	.	A	T	6325.77	PASS	.	.
Chr1	2250127	.	A	G	6300.77	PASS	.	.
Chr1	2250147	.	A	C	6617.77	PASS	.	.
Chr1	2250264	.	C	T	4472.77	PASS	.	.
Chr1	2250441	.	G	T	7425.77	PASS	.	.
Chr1	2250446	.	T	C	7518.77	PASS	.	.
Chr1	2250472	.	T	C	7841.77	PASS	.	.
Chr1	2250474	.	G	C	7841.77	PASS	.	.
Chr1	2250513	.	T	A	4722.77	PASS	.	.
Chr1	2250535	.	A	T	6613.77	PASS	.	.
Chr1	2250643	.	C	T	5743.77	PASS	.	.
Chr1	2250650	.	T	C	5708.77	PASS	.	.
Chr1	2250743	.	G	C	5737.77	PASS	.	.
Chr1	2250747	.	C	T	5935.77	PASS	.	.
Chr1	2250763	.	T	C	5711.77	PASS	.	.
Chr1	2250865	.	T	G	3338.77	PASS	.	.
Chr1	2250932	.	T	A	3162.77	PASS	.	.
Chr1	2251011	.	C	T	2400.77	PASS	.	.
Chr1	2251059	.	C	A	4537.77	PASS	.	.
Chr1	2251116	.	T	A	6051.77	PASS	.	.
Chr1	2251117	.	G	C	6051.77	PASS	.	.
Chr1	2251204	.	G	C	3962.77	PASS	.	.
Chr1	2252275	.	C	T	6278.77	PASS	.	.
Chr1	2252279	.	T	C	6279.77	PASS	.	.
Chr1	2252390	.	G	T	3393.77	PASS	.	.
Chr1	2252535	.	T	C	4524.77	PASS	.	.
Chr1	2252922	.	A	C	3481.77	PASS	.	.
Chr1	2252975	.	A	G	4021.77	PASS	.	.
Chr1	2253709	.	T	G	4417.77	PASS	.	.
Chr1	2253773	.	G	A	6941.77	PASS	.	.
Chr1	2253777	.	T	A	6890.77	PASS	.	.
Chr1	2253784	.	C	T	6807.77	PASS	.	.
Chr1	2253827	.	T	G	7600.77	PASS	.	.
Chr1	2253831	.	G	A	7679.77	PASS	.	.
Chr1	2253948	.	T	A	4046.77	PASS	.	.
Chr1	2254024	.	T	A	5704.77	PASS	.	.
Chr1	2254025	.	T	A	5704.77	PASS	.	.
Chr1	2254026	.	T	A	5704.77	PASS	.	.
Chr1	2254134	.	A	T	2020.77	PASS	.	.
Chr1	2254273	.	T	G	4229.77	PASS	.	.
Chr1	2254507	.	T	A	3322.77	PASS	.	.
Chr1	2254812	.	A	G	3785.77	PASS	.	.
Chr1	2254823	.	T	A	6002.77	PASS	.	.
Chr1	2254824	.	C	T	6002.77	PASS	.	.
Chr1	2254829	.	C	T	5956.77	PASS	.	.
Chr1	2254836	.	G	A	5855.77	PASS	.	.
Chr1	2254941	.	C	G	3408.77	PASS	.	.
Chr1	2255045	.	T	A	5158.77	PASS	.	.
Chr1	2255053	.	C	T	5281.77	PASS	.	.
Chr1	2255095	.	A	G	3649.77	PASS	.	.
Chr1	2256281	.	G	T	5336.77	PASS	.	.
Chr1	2256283	.	T	A	5336.77	PASS	.	.
Chr1	2256615	.	T	A	3037.77	PASS	.	.
Chr1	2257065	.	C	T	3787.77	PASS	.	.
Chr1	2257313	.	A	T	3880.77	PASS	.	.
Chr1	2257820	.	C	T	2846.77	PASS	.	.
Chr1	2258092	.	A	G	2471.77	PASS	.	.
Chr1	2259752	.	T	C	6342.77	PASS	.	.
Chr1	2259757	.	A	T	6288.77	PASS	.	.
Chr1	2259772	.	A	T	3815.77	PASS	.	.
Chr1	2259844	.	T	A	3928.77	PASS	.	.
Chr1	2260100	.	A	G	2861.77	PASS	.	.
Chr1	2260121	.	G	A	3943.77	PASS	.	.
Chr1	2260131	.	T	A	3904.77	PASS	.	.
Chr1	2260305	.	A	T	2511.77	PASS	.	.
Chr1	2260475	.	G	A	2534.77	PASS	.	.
Chr1	2260568	.	A	C	2668.77	PASS	.	.
Chr1	2260656	.	A	G	3796.77	PASS	.	.
Chr1	2260657	.	T	G	3796.77	PASS	.	.
Chr1	2260736	.	C	G	2751.77	PASS	.	.
Chr1	2260759	.	T	C	2998.77	PASS	.	.
Chr1	2260801	.	G	A	2142.77	PASS	.	.
Chr1	2261339	.	G	A	3220.76	PASS	.	.
Chr1	2261412	.	A	C	3153.77	PASS	.	.
Chr1	2261499	.	T	A	3200.06	PASS	.	.
Chr1	2262080	.	C	A	3289.77	PASS	.	.
Chr1	2262175	.	T	G	3547.77	PASS	.	.
Chr1	2262234	.	A	G	3525.77	PASS	.	.
Chr1	2262442	.	C	A	3500.77	PASS	.	.
Chr1	2262736	.	T	A	2778.77	PASS	.	.
Chr1	2262839	.	A	G	2386.77	PASS	.	.
Chr1	2262938	.	C	A	2176.77	PASS	.	.
Chr1	2262957	.	C	A	2150.77	PASS	.	.
Chr1	2262971	.	T	C	2113.77	PASS	.	.
Chr1	2263111	.	A	G	1882.77	PASS	.	.
Chr1	2264446	.	G	T	5504.77	PASS	.	.
Chr1	2264457	.	T	G	5452.77	PASS	.	.
Chr1	2264933	.	C	T	3492.77	PASS	.	.
Chr1	2265027	.	G	A	3131.77	PASS	.	.
Chr1	2266775	.	G	A	1749.77	PASS	.	.
Chr1	2267612	.	A	G	4035.77	PASS	.	.
Chr1	2268050	.	C	G	3041.77	PASS	.	.
Chr1	2268278	.	T	C	3548.77	PASS	.	.
Chr1	2268752	.	A	T	4664.77	PASS	.	.
Chr1	2268776	.	C	T	4523.77	PASS	.	.
Chr1	2268838	.	G	A	3086.77	PASS	.	.
Chr1	2269191	.	A	G	2981.77	PASS	.	.
Chr1	2269811	.	T	C	4987.77	PASS	.	.
Chr1	2269817	.	T	C	5217.77	PASS	.	.
Chr1	2269820	.	G	T	5253.77	PASS	.	.
Chr1	2270390	.	A	T	3621.77	PASS	.	.
Chr1	2270929	.	A	G	4162.77	PASS	.	.
Chr1	2271214	.	A	G	5067.77	PASS	.	.
Chr1	2273040	.	G	A	3168.77	PASS	.	.
Chr1	2274094	.	G	A	3951.77	PASS	.	.
Chr1	2275197	.	T	C	2364.77	PASS	.	.
Chr1	2275231	.	A	G	2366.77	PASS	.	.
Chr1	2275453	.	T	G	3398.77	PASS	.	.
Chr1	2275462	.	G	A	3331.77	PASS	.	.
Chr1	2275528	.	T	C	3097.77	PASS	.	.
Chr1	2275719	.	A	T	4230.77	PASS	.	.
Chr1	2275782	.	A	T	4283.77	PASS	.	.
Chr1	2276572	.	T	C	3698.77	PASS	.	.
Chr1	2277013	.	C	A	3003.77	PASS	.	.
Chr1	2277148	.	T	A	4162.77	PASS	.	.
Chr1	2277334	.	G	T	4933.77	PASS	.	.
Chr1	2277386	.	A	T	3862.77	PASS	.	.
Chr1	2277469	.	T	G	6354.77	PASS	.	.
Chr1	2277473	.	A	G	6330.77	PASS	.	.
Chr1	2277485	.	C	G	6440.77	PASS	.	.
Chr1	2277494	.	A	T	6393.77	PASS	.	.
Chr1	2277536	.	C	T	3820.77	PASS	.	.
Chr1	2277766	.	G	A	4103.77	PASS	.	.
Chr1	2277905	.	C	A	3228.29	PASS	.	.
Chr1	2277992	.	C	T	2098.77	PASS	.	.
Chr1	2278045	.	A	C	4233.77	PASS	.	.
Chr1	2278059	.	C	A	4676.77	PASS	.	.
Chr1	2278091	.	T	A	4966.77	PASS	.	.
Chr1	2278108	.	G	T	5146.77	PASS	.	.
Chr1	2278114	.	A	T	5101.77	PASS	.	.
Chr1	2278116	.	C	T	5126.77	PASS	.	.
Chr1	2278131	.	T	A	5108.77	PASS	.	.
Chr1	2278239	.	G	A	4466.77	PASS	.	.
Chr1	2278259	.	C	T	4278.77	PASS	.	.
Chr1	2278355	.	C	T	4897.77	PASS	.	.
Chr1	2278358	.	T	C	4897.77	PASS	.	.
Chr1	2278371	.	T	A	4216.77	PASS	.	.
Chr1	2278381	.	T	G	4165.77	PASS	.	.
Chr1	2278385	.	T	C	4021.77	PASS	.	.
Chr1	2278388	.	T	G	4021.77	PASS	.	.
Chr1	2278396	.	A	G	3886.77	PASS	.	.
Chr1	2278399	.	C	T	3841.77	PASS	.	.
Chr1	2278490	.	C	T	4505.77	PASS	.	.
Chr1	2278495	.	C	A	4530.77	PASS	.	.
Chr1	2278508	.	T	C	4701.77	PASS	.	.
Chr1	2278622	.	A	G	3653.77	PASS	.	.
Chr1	2278670	.	A	G	3373.77	PASS	.	.
Chr1	2278743	.	A	C	5490.77	PASS	.	.
Chr1	2278746	.	T	C	5535.77	PASS	.	.
Chr1	2278787	.	G	T	5215.77	PASS	.	.
Chr1	2278808	.	A	C	5121.77	PASS	.	.
Chr1	2278961	.	T	G	3025.77	PASS	.	.
Chr1	2279036	.	C	G	3150.77	PASS	.	.
Chr1	2279107	.	C	T	5114.77	PASS	.	.
Chr1	2279126	.	C	G	5579.77	PASS	.	.
Chr1	2279135	.	G	T	5731.77	PASS	.	.
Chr1	2279140	.	T	A	5717.77	PASS	.	.
Chr1	2279150	.	A	G	5511.77	PASS	.	.
Chr1	2279187	.	G	A	3813.77	PASS	.	.
Chr1	2279291	.	T	C	3092.77	PASS	.	.
Chr1	2279363	.	T	C	2928.77	PASS	.	.
Chr1	2279375	.	T	C	2979.77	PASS	.	.
Chr1	2279393	.	C	A	3066.77	PASS	.	.
Chr1	2279452	.	T	A	3478.77	PASS	.	.
Chr1	2279508	.	C	A	4909.77	PASS	.	.
Chr1	2279523	.	T	C	4933.77	PASS	.	.
Chr1	2279571	.	A	G	5272.77	PASS	.	.
Chr1	2279574	.	T	A	5378.77	PASS	.	.
Chr1	2279596	.	T	C	4889.77	PASS	.	.
Chr1	2279619	.	G	A	4268.77	PASS	.	.
Chr1	2279715	.	A	G	3447.77	PASS	.	.
Chr1	2279907	.	T	C	3163.77	PASS	.	.
Chr1	2280131	.	G	T	5542.77	PASS	.	.
Chr1	2280135	.	A	T	5540.77	PASS	.	.
Chr1	2280175	.	G	A	3323.77	PASS	.	.
Chr1	2280211	.	T	C	3525.77	PASS	.	.
Chr1	2280225	.	G	T	3488.77	PASS	.	.
Chr1	2280237	.	A	G	3468.77	PASS	.	.
Chr1	2280274	.	A	T	5086.77	PASS	.	.
Chr1	2280282	.	G	C	5011.77	PASS	.	.
Chr1	2280293	.	C	A	4696.77	PASS	.	.
Chr1	2280312	.	T	C	4381.77	PASS	.	.
Chr1	2280749	.	T	A	2923.77	PASS	.	.
Chr1	2280909	.	G	T	3351.77	PASS	.	.
Chr1	2281629	.	T	G	2715.77	PASS	.	.
Chr1	2282092	.	C	T	2529.77	PASS	.	.
Chr1	2282811	.	C	T	2528.77	PASS	.	.
Chr1	2283456	.	T	C	5236.77	PASS	.	.
Chr1	2283546	.	A	G	3243.77	PASS	.	.
Chr1	2283597	.	G	A	5300.77	PASS	.	.
Chr1	2283607	.	A	G	1518.77	PASS	.	.
Chr1	2283665	.	T	A	5938.77	PASS	.	.
Chr1	2283671	.	C	T	5995.77	PASS	.	.
Chr1	2283685	.	A	G	5961.77	PASS	.	.
Chr1	2283733	.	A	T	4200.77	PASS	.	.
Chr1	2283772	.	T	G	6248.77	PASS	.	.
Chr1	2283774	.	A	G	6248.77	PASS	.	.
Chr1	2284091	.	C	G	3850.77	PASS	.	.
Chr1	2284203	.	C	A	5294.77	PASS	.	.
Chr1	2284284	.	A	T	3165.77	PASS	.	.
Chr1	2284698	.	A	T	3441.77	PASS	.	.
Chr1	2285354	.	C	T	5371.77	PASS	.	.
Chr1	2285361	.	T	A	5385.77	PASS	.	.
Chr1	2285379	.	T	A	5596.77	PASS	.	.
Chr1	2285404	.	C	A	5506.77	PASS	.	.
Chr1	2285465	.	A	T	5637.77	PASS	.	.
Chr1	2285467	.	G	T	5637.77	PASS	.	.
Chr1	2285560	.	G	A	5626.77	PASS	.	.
Chr1	2285792	.	A	G	7343.77	PASS	.	.
Chr1	2285811	.	C	T	6915.77	PASS	.	.
Chr1	2286058	.	A	G	4397.77	PASS	.	.
Chr1	2286211	.	C	T	5826.77	PASS	.	.
Chr1	2288036	.	C	G	3901.77	PASS	.	.
Chr1	2288617	.	A	G	3501.77	PASS	.	.
Chr1	2290662	.	G	A	3106.77	PASS	.	.
Chr1	2290804	.	C	G	3861.77	PASS	.	.
Chr1	2291615	.	A	T	1868.77	PASS	.	.
Chr1	2292702	.	T	C	378.77	PASS	.	.
Chr1	2292721	.	C	T	291.77	PASS	.	.
Chr1	2292726	.	A	T	263.77	PASS	.	.
Chr1	2292727	.	T	C	235.77	PASS	.	.
Chr1	2292734	.	T	C	180.77	PASS	.	.
Chr1	2292739	.	C	T	141.77	PASS	.	.
Chr1	2292979	.	A	G	2900.77	PASS	.	.
Chr1	2293351	.	G	A	3240.77	PASS	.	.
Chr1	2293362	.	T	G	3269.77	PASS	.	.
Chr1	2293552	.	A	G	3597.77	PASS	.	.
Chr1	2296135	.	C	T	2545.77	PASS	.	.
Chr1	2296162	.	T	C	2552.77	PASS	.	.
Chr1	2296379	.	C	T	3239.77	PASS	.	.
Chr1	2296922	.	A	G	3212.77	PASS	.	.
Chr1	2297180	.	C	G	3426.77	PASS	.	.
Chr1	2297403	.	T	A	3889.77	PASS	.	.
Chr1	2298198	.	C	T	702.77	PASS	.	.
Chr1	2298210	.	A	T	938.77	PASS	.	.
Chr1	2298211	.	C	A	938.77	PASS	.	.
Chr1	2298212	.	C	T	938.77	PASS	.	.
Chr1	2298221	.	G	C	736.77	PASS	.	.
Chr1	2299311	.	G	A	4761.77	PASS	.	.
Chr1	2299314	.	A	C	4824.77	PASS	.	.
Chr1	2299323	.	T	G	4889.77	PASS	.	.
Chr1	2299342	.	T	C	3173.77	PASS	.	.
Chr1	2299891	.	A	G	3105.77	PASS	.	.
Chr1	2300079	.	C	A	3446.77	PASS	.	.
Chr1	2300162	.	C	T	3278.77	PASS	.	.
Chr1	2301294	.	A	T	2851.77	PASS	.	.
Chr1	2301675	.	A	C	3273.77	PASS	.	.
Chr1	2302045	.	C	T	2970.77	PASS	.	.
Chr1	2302231	.	A	T	3668.77	PASS	.	.
Chr1	2302354	.	T	G	3928.77	PASS	.	.
Chr1	2303117	.	G	T	3318.77	PASS	.	.
Chr1	2303235	.	G	T	5100.77	PASS	.	.
Chr1	2303244	.	A	T	5210.77	PASS	.	.
Chr1	2303643	.	G	T	3983.77	PASS	.	.
Chr1	2303919	.	C	T	4170.77	PASS	.	.
Chr1	2304018	.	T	C	4359.77	PASS	.	.
Chr1	2304304	.	C	T	4573.77	PASS	.	.
Chr1	2304490	.	T	C	3749.77	PASS	.	.
Chr1	2304990	.	A	G	2663.77	PASS	.	.
Chr1	2305002	.	A	G	2606.77	PASS	.	.
Chr1	2306845	.	G	A	3532.77	PASS	.	.
Chr1	2307040	.	G	T	2608.77	PASS	.	.
Chr1	2308560	.	G	T	4731.77	PASS	.	.
Chr1	2308561	.	T	G	4731.77	PASS	.	.
Chr1	2309606	.	T	A	3155.77	PASS	.	.
Chr1	2309702	.	G	T	3396.77	PASS	.	.
Chr1	2310102	.	T	A	2457.77	PASS	.	.
Chr1	2310510	.	A	G	2781.77	PASS	.	.
Chr1	2311438	.	C	G	5683.77	PASS	.	.
Chr1	2311440	.	G	A	5683.77	PASS	.	.
Chr1	2312141	.	A	G	3336.77	PASS	.	.
Chr1	2312698	.	A	C	4224.77	PASS	.	.
Chr1	2313010	.	T	A	6914.77	PASS	.	.
Chr1	2313019	.	A	G	6936.77	PASS	.	.
Chr1	2313040	.	A	T	4052.77	PASS	.	.
Chr1	2313080	.	G	A	3593.77	PASS	.	.
Chr1	2313145	.	C	T	4066.77	PASS	.	.
Chr1	2313323	.	G	C	4192.77	PASS	.	.
Chr1	2314275	.	C	T	3138.77	PASS	.	.
Chr1	2315936	.	C	A	3489.77	PASS	.	.
Chr1	2316157	.	C	T	3569.77	PASS	.	.
Chr1	2316413	.	A	G	5161.77	PASS	.	.
Chr1	2316520	.	A	C	3414.77	PASS	.	.
Chr1	2316792	.	C	G	4166.77	PASS	.	.
Chr1	2317252	.	A	G	3687.77	PASS	.	.
Chr1	2317526	.	G	A	3595.77	PASS	.	.
Chr1	2317701	.	C	T	4234.77	PASS	.	.
Chr1	2317828	.	A	G	7075.77	PASS	.	.
Chr1	2317856	.	C	T	6514.77	PASS	.	.
Chr1	2317882	.	T	A	4043.77	PASS	.	.
Chr1	2317944	.	T	A	6408.77	PASS	.	.
Chr1	2317957	.	G	A	6485.77	PASS	.	.
Chr1	2318199	.	C	T	4085.77	PASS	.	.
Chr1	2318505	.	G	A	3508.77	PASS	.	.
Chr1	2318522	.	G	T	3611.77	PASS	.	.
Chr1	2318581	.	C	T	2749.77	PASS	.	.
Chr1	2318982	.	C	T	3008.77	PASS	.	.
Chr1	2319018	.	C	G	3239.77	PASS	.	.
Chr1	2319106	.	G	A	3272.77	PASS	.	.
Chr1	2319187	.	G	A	5871.77	PASS	.	.
Chr1	2319188	.	C	A	5871.77	PASS	.	.
Chr1	2319245	.	A	G	3792.77	PASS	.	.
Chr1	2319489	.	A	T	3468.77	PASS	.	.
Chr1	2320546	.	C	G	4487.77	PASS	.	.
Chr1	2321196	.	A	T	3876.77	PASS	.	.
Chr1	2321744	.	C	T	2903.77	PASS	.	.
Chr1	2321900	.	T	C	2434.77	PASS	.	.
Chr1	2322032	.	T	A	1950.77	PASS	.	.
Chr1	2322766	.	G	C	3926.77	PASS	.	.
Chr1	2322777	.	C	A	6126.77	PASS	.	.
Chr1	2322783	.	G	T	6047.77	PASS	.	.
Chr1	2322859	.	T	G	6574.77	PASS	.	.
Chr1	2322869	.	C	G	6423.77	PASS	.	.
Chr1	2322968	.	T	C	3951.77	PASS	.	.
Chr1	2322980	.	A	G	6499.77	PASS	.	.
Chr1	2322982	.	A	C	6499.77	PASS	.	.
Chr1	2323021	.	A	G	6137.77	PASS	.	.
Chr1	2323031	.	T	G	6374.77	PASS	.	.
Chr1	2323032	.	C	G	6345.77	PASS	.	.
Chr1	2323103	.	G	C	4049.77	PASS	.	.
Chr1	2323121	.	C	G	6775.77	PASS	.	.
Chr1	2323126	.	G	T	6881.77	PASS	.	.
Chr1	2323133	.	A	T	7036.77	PASS	.	.
Chr1	2323141	.	G	T	6721.77	PASS	.	.
Chr1	2323147	.	T	A	6586.77	PASS	.	.
Chr1	2323148	.	T	A	6618.77	PASS	.	.
Chr1	2323157	.	A	T	6563.77	PASS	.	.
Chr1	2323207	.	A	G	3503.77	PASS	.	.
Chr1	2323231	.	C	G	5010.77	PASS	.	.
Chr1	2323237	.	A	C	4906.77	PASS	.	.
Chr1	2323303	.	G	C	3135.77	PASS	.	.
Chr1	2323327	.	C	G	3331.77	PASS	.	.
Chr1	2323339	.	A	G	3455.77	PASS	.	.
Chr1	2323354	.	A	G	3705.77	PASS	.	.
Chr1	2323378	.	G	T	4059.77	PASS	.	.
Chr1	2323419	.	C	A	6431.77	PASS	.	.
Chr1	2323427	.	T	A	5716.77	PASS	.	.
Chr1	2323435	.	G	A	5831.77	PASS	.	.
Chr1	2323878	.	T	A	3552.77	PASS	.	.
Chr1	2323916	.	T	C	3273.77	PASS	.	.
Chr1	2323978	.	A	G	3789.77	PASS	.	.
Chr1	2324017	.	T	G	3966.77	PASS	.	.
Chr1	2324046	.	T	C	3774.77	PASS	.	.
Chr1	2324077	.	C	T	3329.77	PASS	.	.
Chr1	2324126	.	C	G	4719.77	PASS	.	.
Chr1	2324135	.	C	A	4999.77	PASS	.	.
Chr1	2324157	.	C	T	4907.77	PASS	.	.
Chr1	2324164	.	A	C	4951.77	PASS	.	.
Chr1	2324208	.	C	T	2992.77	PASS	.	.
Chr1	2324333	.	A	G	5396.77	PASS	.	.
Chr1	2324352	.	G	A	5731.77	PASS	.	.
Chr1	2324360	.	G	A	5776.77	PASS	.	.
Chr1	2324464	.	C	G	3325.77	PASS	.	.
Chr1	2324505	.	A	G	4991.77	PASS	.	.
Chr1	2324508	.	G	C	4991.77	PASS	.	.
Chr1	2324510	.	C	A	5011.77	PASS	.	.
Chr1	2324517	.	G	A	4966.77	PASS	.	.
Chr1	2324520	.	G	A	5011.77	PASS	.	.
Chr1	2324765	.	T	A	1544.77	PASS	.	.
Chr1	2324808	.	A	T	2374.77	PASS	.	.
Chr1	2324838	.	T	C	3806.77	PASS	.	.
Chr1	2324839	.	C	A	3851.77	PASS	.	.
Chr1	2324842	.	G	A	4066.77	PASS	.	.
Chr1	2324844	.	C	A	4111.77	PASS	.	.
Chr1	2324953	.	C	T	3102.77	PASS	.	.
Chr1	2324992	.	G	A	3136.77	PASS	.	.
Chr1	2325062	.	A	G	3204.83	PASS	.	.
Chr1	2325181	.	A	G	3652.77	PASS	.	.
Chr1	2325203	.	A	G	3691.77	PASS	.	.
Chr1	2325249	.	T	C	4723.77	PASS	.	.
Chr1	2325257	.	A	T	4771.77	PASS	.	.
Chr1	2325258	.	T	G	4741.77	PASS	.	.
Chr1	2325309	.	T	C	4655.77	PASS	.	.
Chr1	2325314	.	A	G	4750.77	PASS	.	.
Chr1	2325321	.	C	T	4634.77	PASS	.	.
Chr1	2325347	.	T	G	3041.77	PASS	.	.
Chr1	2325382	.	G	A	5043.77	PASS	.	.
Chr1	2325391	.	G	A	5492.77	PASS	.	.
Chr1	2325401	.	G	A	5416.77	PASS	.	.
Chr1	2325405	.	T	C	5492.77	PASS	.	.
Chr1	2325411	.	T	C	5521.77	PASS	.	.
Chr1	2325445	.	G	C	3204.83	PASS	.	.
Chr1	2325494	.	A	G	3003.77	PASS	.	.
Chr1	2325605	.	A	G	5715.77	PASS	.	.
Chr1	2325608	.	T	C	5686.77	PASS	.	.
Chr1	2325647	.	A	C	5888.77	PASS	.	.
Chr1	2325653	.	T	A	6001.77	PASS	.	.
Chr1	2325656	.	G	T	6046.77	PASS	.	.
Chr1	2325662	.	G	A	6226.77	PASS	.	.
Chr1	2325669	.	G	T	6361.77	PASS	.	.
Chr1	2325692	.	A	T	6406.77	PASS	.	.
Chr1	2325709	.	A	G	5731.77	PASS	.	.
Chr1	2325718	.	C	T	5861.77	PASS	.	.
Chr1	2325719	.	T	A	5861.77	PASS	.	.
Chr1	2325742	.	T	A	5541.77	PASS	.	.
Chr1	2325810	.	T	C	4195.77	PASS	.	.
Chr1	2325840	.	G	C	4139.77	PASS	.	.
Chr1	2325878	.	C	G	4298.77	PASS	.	.
Chr1	2325957	.	A	G	4177.77	PASS	.	.
Chr1	2325991	.	T	A	3904.77	PASS	.	.
Chr1	2326032	.	T	C	3422.77	PASS	.	.
Chr1	2326046	.	A	G	5246.77	PASS	.	.
Chr1	2326064	.	C	G	5801.77	PASS	.	.
Chr1	2326066	.	T	C	5804.77	PASS	.	.
Chr1	2326193	.	A	G	3468.77	PASS	.	.
Chr1	2326220	.	A	G	3848.77	PASS	.	.
Chr1	2326271	.	G	A	5482.77	PASS	.	.
Chr1	2326279	.	C	G	5415.77	PASS	.	.
Chr1	2326315	.	C	A	5641.77	PASS	.	.
Chr1	2326323	.	G	A	5620.77	PASS	.	.
Chr1	2326348	.	T	C	5262.77	PASS	.	.
Chr1	2326352	.	A	T	5264.77	PASS	.	.
Chr1	2326461	.	A	T	3297.77	PASS	.	.
Chr1	2326474	.	G	A	5083.77	PASS	.	.
Chr1	2326480	.	C	T	5000.77	PASS	.	.
Chr1	2326503	.	A	G	3159.77	PASS	.	.
Chr1	2326549	.	A	G	4121.77	PASS	.	.
Chr1	2326617	.	G	A	4606.77	PASS	.	.
Chr1	2326625	.	C	A	4651.77	PASS	.	.
Chr1	2326832	.	T	G	5257.77	PASS	.	.
Chr1	2326834	.	G	T	5482.77	PASS	.	.
Chr1	2326844	.	T	C	5731.77	PASS	.	.
Chr1	2326857	.	G	A	5776.77	PASS	.	.
Chr1	2326903	.	A	T	5587.77	PASS	.	.
Chr1	2326910	.	A	C	5690.77	PASS	.	.
Chr1	2326918	.	A	T	5641.77	PASS	.	.
Chr1	2326932	.	T	G	5056.77	PASS	.	.
Chr1	2326937	.	G	A	4696.77	PASS	.	.
Chr1	2326940	.	C	T	4561.77	PASS	.	.
Chr1	2326968	.	G	T	4921.77	PASS	.	.
Chr1	2327077	.	A	T	6181.77	PASS	.	.
Chr1	2327078	.	G	T	6091.77	PASS	.	.
Chr1	2327123	.	G	T	5356.77	PASS	.	.
Chr1	2327146	.	T	C	5141.77	PASS	.	.
Chr1	2327148	.	A	C	5231.77	PASS	.	.
Chr1	2327159	.	A	T	5101.77	PASS	.	.
Chr1	2327164	.	C	G	4966.77	PASS	.	.
Chr1	2327166	.	G	A	5101.77	PASS	.	.
Chr1	2327167	.	T	A	5191.77	PASS	.	.
Chr1	2327181	.	A	C	5146.77	PASS	.	.
Chr1	2327191	.	A	G	5596.77	PASS	.	.
Chr1	2327200	.	T	A	5461.77	PASS	.	.
Chr1	2327201	.	A	T	5371.77	PASS	.	.
Chr1	2327207	.	T	C	5416.77	PASS	.	.
Chr1	2327212	.	T	C	5281.77	PASS	.	.
Chr1	2327215	.	C	G	5266.77	PASS	.	.
Chr1	2327230	.	T	C	5028.77	PASS	.	.
Chr1	2327279	.	C	T	4222.77	PASS	.	.
Chr1	2327314	.	G	A	3628.77	PASS	.	.
Chr1	2327466	.	C	A	4966.77	PASS	.	.
Chr1	2327468	.	A	G	5101.77	PASS	.	.
Chr1	2327474	.	T	A	5101.77	PASS	.	.
Chr1	2327492	.	A	G	4861.77	PASS	.	.
Chr1	2327495	.	T	A	4855.77	PASS	.	.
Chr1	2327568	.	G	A	2715.77	PASS	.	.
Chr1	2327621	.	C	G	3233.06	PASS	.	.
Chr1	2327721	.	A	G	3520.77	PASS	.	.
Chr1	2327739	.	T	C	3400.77	PASS	.	.
Chr1	2327750	.	T	C	3321.77	PASS	.	.
Chr1	2327792	.	C	A	3437.77	PASS	.	.
Chr1	2327817	.	C	T	3092.77	PASS	.	.
Chr1	2327868	.	C	G	5209.77	PASS	.	.
Chr1	2327874	.	G	A	5185.77	PASS	.	.
Chr1	2328898	.	C	T	5380.77	PASS	.	.
Chr1	2328900	.	T	C	5380.77	PASS	.	.
Chr1	2329540	.	G	A	3584.77	PASS	.	.
Chr1	2329555	.	A	G	3837.77	PASS	.	.
Chr1	2329586	.	A	G	3691.77	PASS	.	.
Chr1	2329832	.	C	T	3934.77	PASS	.	.
Chr1	2330198	.	T	G	4315.77	PASS	.	.
Chr1	2332677	.	C	A	3670.77	PASS	.	.
Chr1	2332900	.	A	G	3573.77	PASS	.	.
Chr1	2334022	.	C	T	3456.77	PASS	.	.
Chr1	2334723	.	T	A	4712.77	PASS	.	.
Chr1	2334727	.	G	T	4712.77	PASS	.	.
Chr1	2334967	.	A	T	865.77	PASS	.	.
Chr1	2335832	.	T	C	3266.77	PASS	.	.
Chr1	2335843	.	C	A	3285.77	PASS	.	.
Chr1	2335890	.	A	G	2679.77	PASS	.	.
Chr1	2335915	.	T	A	2671.77	PASS	.	.
Chr1	2336647	.	T	A	4705.77	PASS	.	.
Chr1	2336667	.	G	A	5126.77	PASS	.	.
Chr1	2336746	.	T	A	3848.77	PASS	.	.
Chr1	2336918	.	C	T	3519.77	PASS	.	.
Chr1	2336944	.	A	G	3676.77	PASS	.	.
Chr1	2337145	.	T	C	3079.77	PASS	.	.
Chr1	2337252	.	C	T	5055.77	PASS	.	.
Chr1	2337258	.	T	G	5235.77	PASS	.	.
Chr1	2337277	.	G	A	5501.77	PASS	.	.
Chr1	2337285	.	T	C	5385.77	PASS	.	.
Chr1	2337333	.	C	T	5078.77	PASS	.	.
Chr1	2337348	.	T	A	5031.77	PASS	.	.
Chr1	2337353	.	T	C	4876.77	PASS	.	.
Chr1	2337356	.	A	C	4831.77	PASS	.	.
Chr1	2337372	.	G	A	4936.77	PASS	.	.
Chr1	2337384	.	T	C	4339.77	PASS	.	.
Chr1	2337438	.	C	A	2795.77	PASS	.	.
Chr1	2337579	.	C	A	2857.77	PASS	.	.
Chr1	2337594	.	T	G	4636.77	PASS	.	.
Chr1	2337597	.	T	G	4665.77	PASS	.	.
Chr1	2337618	.	A	T	2915.77	PASS	.	.
Chr1	2337657	.	A	T	4373.77	PASS	.	.
Chr1	2337663	.	G	A	4453.77	PASS	.	.
Chr1	2337684	.	C	T	2742.77	PASS	.	.
Chr1	2337699	.	C	T	2858.77	PASS	.	.
Chr1	2337810	.	G	A	3103.77	PASS	.	.
Chr1	2337828	.	A	G	4500.77	PASS	.	.
Chr1	2337834	.	G	C	4680.77	PASS	.	.
Chr1	2337836	.	G	A	4600.77	PASS	.	.
Chr1	2337849	.	C	T	2811.77	PASS	.	.
Chr1	2337905	.	T	C	5020.77	PASS	.	.
Chr1	2337906	.	C	A	5065.77	PASS	.	.
Chr1	2337912	.	T	C	5101.77	PASS	.	.
Chr1	2337922	.	T	C	5320.77	PASS	.	.
Chr1	2337937	.	A	T	5352.77	PASS	.	.
Chr1	2337988	.	T	G	6354.77	PASS	.	.
Chr1	2337996	.	C	T	6509.77	PASS	.	.
Chr1	2337998	.	G	C	6541.77	PASS	.	.
Chr1	2338007	.	C	T	6541.77	PASS	.	.
Chr1	2338008	.	T	A	6586.77	PASS	.	.
Chr1	2338024	.	A	T	6316.77	PASS	.	.
Chr1	2338038	.	T	A	6316.77	PASS	.	.
Chr1	2338099	.	A	T	3416.77	PASS	.	.
Chr1	2338339	.	T	G	4538.77	PASS	.	.
Chr1	2338342	.	T	G	4628.77	PASS	.	.
Chr1	2338351	.	A	C	4606.77	PASS	.	.
Chr1	2338368	.	G	T	4741.77	PASS	.	.
Chr1	2338383	.	G	A	5461.77	PASS	.	.
Chr1	2338397	.	A	C	5461.77	PASS	.	.
Chr1	2338678	.	G	T	2962.77	PASS	.	.
Chr1	2338807	.	T	C	3253.77	PASS	.	.
Chr1	2339663	.	T	A	3048.77	PASS	.	.
Chr1	2339701	.	A	G	4396.77	PASS	.	.
Chr1	2339709	.	C	T	4430.77	PASS	.	.
Chr1	2339729	.	T	A	2832.77	PASS	.	.
Chr1	2339803	.	A	C	2859.77	PASS	.	.
Chr1	2340146	.	T	C	3223.52	PASS	.	.
Chr1	2340224	.	G	A	2827.77	PASS	.	.
Chr1	2340264	.	C	G	3751.77	PASS	.	.
Chr1	2340268	.	T	C	3571.77	PASS	.	.
Chr1	2340269	.	C	T	3526.77	PASS	.	.
Chr1	2340287	.	T	C	3526.77	PASS	.	.
Chr1	2340311	.	T	C	3796.77	PASS	.	.
Chr1	2340325	.	C	A	3942.77	PASS	.	.
Chr1	2340335	.	T	A	3747.77	PASS	.	.
Chr1	2340378	.	A	T	2711.77	PASS	.	.
Chr1	2340431	.	A	T	2735.77	PASS	.	.
Chr1	2340443	.	A	T	1966.77	PASS	.	.
Chr1	2340459	.	C	A	2457.77	PASS	.	.
Chr1	2340475	.	C	T	2377.77	PASS	.	.
Chr1	2340866	.	A	C	3323.77	PASS	.	.
Chr1	2341501	.	A	C	3534.77	PASS	.	.
Chr1	2341674	.	T	G	3104.77	PASS	.	.
Chr1	2342017	.	T	G	3760.77	PASS	.	.
Chr1	2342083	.	T	C	3692.77	PASS	.	.
Chr1	2342270	.	G	A	3421.77	PASS	.	.
Chr1	2343081	.	G	C	3340.77	PASS	.	.
Chr1	2343791	.	G	C	3136.77	PASS	.	.
Chr1	2344527	.	A	C	3710.77	PASS	.	.
Chr1	2344564	.	C	G	3482.77	PASS	.	.
Chr1	2345330	.	T	C	3596.77	PASS	.	.
Chr1	2346369	.	G	C	3615.77	PASS	.	.
Chr1	2346665	.	C	T	5964.77	PASS	.	.
Chr1	2346670	.	A	C	5987.77	PASS	.	.
Chr1	2346736	.	T	G	4204.77	PASS	.	.
Chr1	2346798	.	T	A	3277.77	PASS	.	.
Chr1	2347118	.	G	A	3990.77	PASS	.	.
Chr1	2347366	.	A	G	3330.77	PASS	.	.
Chr1	2347772	.	C	T	3470.77	PASS	.	.
Chr1	2347798	.	C	G	5779.77	PASS	.	.
Chr1	2347804	.	T	A	5790.77	PASS	.	.
Chr1	2348008	.	G	C	4474.77	PASS	.	.
Chr1	2348009	.	G	C	4474.77	PASS	.	.
Chr1	2348057	.	T	A	4458.77	PASS	.	.
Chr1	2348061	.	G	T	4458.77	PASS	.	.
Chr1	2348150	.	G	T	3346.77	PASS	.	.
Chr1	2348362	.	G	C	3618.77	PASS	.	.
Chr1	2348384	.	G	A	5915.77	PASS	.	.
Chr1	2348387	.	G	T	5991.77	PASS	.	.
Chr1	2348393	.	C	A	5896.77	PASS	.	.
Chr1	2348438	.	C	A	4091.77	PASS	.	.
Chr1	2348452	.	T	A	3894.77	PASS	.	.
Chr1	2348568	.	G	A	6648.77	PASS	.	.
Chr1	2348577	.	T	C	6576.77	PASS	.	.
Chr1	2348579	.	C	A	6520.77	PASS	.	.
Chr1	2348617	.	T	G	4007.77	PASS	.	.
Chr1	2348840	.	G	A	4023.77	PASS	.	.
Chr1	2350290	.	A	G	2952.77	PASS	.	.
Chr1	2350304	.	G	A	2703.77	PASS	.	.
Chr1	2350912	.	T	C	4236.77	PASS	.	.
Chr1	2351176	.	T	G	4194.77	PASS	.	.
Chr1	2351784	.	C	G	65.77	PASS	.	.
Chr1	2352383	.	T	C	3796.77	PASS	.	.
Chr1	2353111	.	T	A	3509.77	PASS	.	.
Chr1	2353129	.	C	A	3591.77	PASS	.	.
Chr1	2353169	.	G	T	3910.77	PASS	.	.
Chr1	2353207	.	G	T	5878.77	PASS	.	.
Chr1	2353381	.	A	T	4319.77	PASS	.	.
Chr1	2354165	.	T	C	3624.77	PASS	.	.
Chr1	2354339	.	T	G	4012.77	PASS	.	.
Chr1	2354715	.	G	T	2980.77	PASS	.	.
Chr1	2354758	.	C	T	2711.77	PASS	.	.
Chr1	2355399	.	G	A	1752.77	PASS	.	.
Chr1	2355732	.	C	A	5365.77	PASS	.	.
Chr1	2355746	.	C	G	5490.77	PASS	.	.
Chr1	2355749	.	A	C	5371.77	PASS	.	.
Chr1	2355785	.	G	A	3039.77	PASS	.	.
Chr1	2355882	.	A	C	3740.77	PASS	.	.
Chr1	2356081	.	T	G	3349.77	PASS	.	.
Chr1	2357179	.	C	T	3257.77	PASS	.	.
Chr1	2357313	.	A	T	1807.77	PASS	.	.
Chr1	2357413	.	G	T	2730.77	PASS	.	.
Chr1	2357462	.	A	C	3298.77	PASS	.	.
Chr1	2357544	.	T	A	3389.77	PASS	.	.
Chr1	2358092	.	T	C	3522.77	PASS	.	.
Chr1	2358159	.	G	T	3495.77	PASS	.	.
Chr1	2359132	.	C	T	2836.77	PASS	.	.
Chr1	2359389	.	A	T	3292.77	PASS	.	.
Chr1	2359565	.	C	T	4726.77	PASS	.	.
Chr1	2360456	.	T	C	3877.77	PASS	.	.
Chr1	2360685	.	G	A	3463.77	PASS	.	.
Chr1	2361489	.	T	G	3431.77	PASS	.	.
Chr1	2362738	.	A	T	3806.77	PASS	.	.
Chr1	2362888	.	G	A	3895.77	PASS	.	.
Chr1	2364115	.	G	T	3410.77	PASS	.	.
Chr1	2364322	.	C	G	3258.77	PASS	.	.
Chr1	2364367	.	T	C	3420.77	PASS	.	.
Chr1	2364425	.	T	A	3462.77	PASS	.	.
Chr1	2364436	.	A	T	3354.77	PASS	.	.
Chr1	2364700	.	C	A	4223.77	PASS	.	.
Chr1	2366268	.	C	T	3770.77	PASS	.	.
Chr1	2366666	.	C	T	4136.77	PASS	.	.
Chr1	2366884	.	A	G	4342.77	PASS	.	.
Chr1	2367085	.	C	T	3779.77	PASS	.	.
Chr1	2367391	.	T	C	3761.77	PASS	.	.
Chr1	2367427	.	G	A	3337.77	PASS	.	.
Chr1	2367720	.	G	A	2868.77	PASS	.	.
Chr1	2367757	.	G	C	3998.77	PASS	.	.
Chr1	2367764	.	C	G	4079.77	PASS	.	.
Chr1	2368001	.	T	C	2130.77	PASS	.	.
Chr1	2369026	.	C	T	3726.77	PASS	.	.
Chr1	2369653	.	A	G	3574.77	PASS	.	.
Chr1	2369721	.	T	G	3445.77	PASS	.	.
Chr1	2370280	.	T	C	2985.77	PASS	.	.
Chr1	2370339	.	G	C	1834.77	PASS	.	.
Chr1	2370518	.	A	C	2450.77	PASS	.	.
Chr1	2370763	.	G	T	2342.77	PASS	.	.
Chr1	2370954	.	T	C	2906.77	PASS	.	.
Chr1	2370965	.	C	T	2659.77	PASS	.	.
Chr1	2371379	.	A	T	3536.77	PASS	.	.
Chr1	2372584	.	T	C	2878.77	PASS	.	.
Chr1	2374163	.	G	C	3227.04	PASS	.	.
Chr1	2374314	.	A	G	3726.77	PASS	.	.
Chr1	2374398	.	T	A	3574.77	PASS	.	.
Chr1	2374433	.	G	A	4735.77	PASS	.	.
Chr1	2374728	.	A	G	3378.77	PASS	.	.
Chr1	2374919	.	G	C	3136.77	PASS	.	.
Chr1	2375053	.	C	A	3339.77	PASS	.	.
Chr1	2375126	.	T	A	4665.77	PASS	.	.
Chr1	2375439	.	A	T	2556.77	PASS	.	.
Chr1	2375485	.	A	C	3214.74	PASS	.	.
Chr1	2375526	.	G	A	2081.77	PASS	.	.
Chr1	2375666	.	A	C	1475.77	PASS	.	.
Chr1	2375788	.	T	C	2450.77	PASS	.	.
Chr1	2375979	.	A	C	5743.77	PASS	.	.
Chr1	2375983	.	A	G	5713.77	PASS	.	.
Chr1	2376087	.	T	G	3614.77	PASS	.	.
Chr1	2376121	.	A	G	4980.77	PASS	.	.
Chr1	2376144	.	T	C	5458.77	PASS	.	.
Chr1	2376153	.	G	A	5244.77	PASS	.	.
Chr1	2376375	.	A	G	3162.77	PASS	.	.
Chr1	2376391	.	T	G	5199.77	PASS	.	.
Chr1	2376399	.	G	A	5328.77	PASS	.	.
Chr1	2376403	.	A	G	5205.77	PASS	.	.
Chr1	2376452	.	C	T	5473.77	PASS	.	.
Chr1	2376465	.	C	T	5512.77	PASS	.	.
Chr1	2376482	.	C	A	5409.77	PASS	.	.
Chr1	2376497	.	C	T	5371.77	PASS	.	.
Chr1	2376498	.	A	C	5326.77	PASS	.	.
Chr1	2376511	.	T	C	5011.77	PASS	.	.
Chr1	2376525	.	A	T	4966.77	PASS	.	.
Chr1	2376537	.	T	A	4966.77	PASS	.	.
Chr1	2376538	.	A	C	4966.77	PASS	.	.
Chr1	2376549	.	A	G	4426.77	PASS	.	.
Chr1	2376559	.	A	G	4516.77	PASS	.	.
Chr1	2377187	.	A	T	5016.77	PASS	.	.
Chr1	2377209	.	C	T	5366.77	PASS	.	.
Chr1	2377219	.	A	T	5209.77	PASS	.	.
Chr1	2377306	.	T	C	3719.77	PASS	.	.
Chr1	2377308	.	T	C	3719.77	PASS	.	.
Chr1	2377526	.	T	A	2239.77	PASS	.	.
Chr1	2377533	.	T	A	2212.77	PASS	.	.
Chr1	2377578	.	G	A	1045.77	PASS	.	.
Chr1	2377695	.	T	G	1156.77	PASS	.	.
Chr1	2378193	.	C	A	2797.77	PASS	.	.
Chr1	2378231	.	C	G	2967.77	PASS	.	.
Chr1	2378348	.	T	C	2387.77	PASS	.	.
Chr1	2378438	.	C	G	4543.77	PASS	.	.
Chr1	2378439	.	C	T	4588.77	PASS	.	.
Chr1	2378448	.	A	G	4741.77	PASS	.	.
Chr1	2378452	.	A	G	4813.77	PASS	.	.
Chr1	2378480	.	C	A	4696.77	PASS	.	.
Chr1	2378539	.	G	A	2896.77	PASS	.	.
Chr1	2378854	.	C	G	3893.77	PASS	.	.
Chr1	2379063	.	C	T	3472.77	PASS	.	.
Chr1	2379353	.	G	A	3591.77	PASS	.	.
Chr1	2379879	.	G	T	4140.77	PASS	.	.
Chr1	2380139	.	C	T	3401.77	PASS	.	.
Chr1	2380853	.	T	A	3846.77	PASS	.	.
Chr1	2381978	.	A	C	3919.77	PASS	.	.
Chr1	2382248	.	A	C	2763.77	PASS	.	.
Chr1	2382501	.	A	T	3213.77	PASS	.	.
Chr1	2382624	.	A	T	3079.77	PASS	.	.
Chr1	2382660	.	T	G	3119.77	PASS	.	.
Chr1	2383168	.	C	T	3122.77	PASS	.	.
Chr1	2383538	.	A	G	3178.77	PASS	.	.
Chr1	2386464	.	G	A	2618.77	PASS	.	.
Chr1	2386860	.	A	T	2593.77	PASS	.	.
Chr1	2387932	.	T	C	2996.77	PASS	.	.
Chr1	2388087	.	T	G	4126.77	PASS	.	.
Chr1	2388792	.	T	G	3632.77	PASS	.	.
Chr1	2388862	.	C	T	2079.77	PASS	.	.
Chr1	2389372	.	G	T	4042.77	PASS	.	.
Chr1	2389507	.	G	C	5726.77	PASS	.	.
Chr1	2389605	.	G	A	5514.77	PASS	.	.
Chr1	2389612	.	C	T	5806.77	PASS	.	.
Chr1	2389639	.	C	T	6121.77	PASS	.	.
Chr1	2389672	.	A	T	3993.77	PASS	.	.
Chr1	2389949	.	C	T	5208.77	PASS	.	.
Chr1	2390826	.	G	A	4047.77	PASS	.	.
Chr1	2392038	.	A	G	2841.77	PASS	.	.
Chr1	2392278	.	G	A	2940.77	PASS	.	.
Chr1	2392712	.	C	G	3104.77	PASS	.	.
Chr1	2392960	.	A	C	3652.77	PASS	.	.
Chr1	2393259	.	C	T	3224.61	PASS	.	.
Chr1	2393349	.	T	A	4232.77	PASS	.	.
Chr1	2393432	.	A	G	3396.77	PASS	.	.
Chr1	2393894	.	A	G	6415.77	PASS	.	.
Chr1	2393912	.	G	A	6416.77	PASS	.	.
Chr1	2394085	.	T	G	6758.77	PASS	.	.
Chr1	2394098	.	G	C	6987.77	PASS	.	.
Chr1	2394226	.	A	C	4242.77	PASS	.	.
Chr1	2394243	.	C	A	3972.77	PASS	.	.
Chr1	2394315	.	C	T	3451.77	PASS	.	.
Chr1	2394355	.	G	C	3517.77	PASS	.	.
Chr1	2394417	.	G	T	3986.77	PASS	.	.
Chr1	2394441	.	T	A	4369.77	PASS	.	.
Chr1	2394594	.	A	G	2663.77	PASS	.	.
Chr1	2394904	.	A	T	3809.77	PASS	.	.
Chr1	2394977	.	C	A	3898.77	PASS	.	.
Chr1	2395043	.	C	G	4282.77	PASS	.	.
Chr1	2395123	.	A	G	3674.77	PASS	.	.
Chr1	2395157	.	C	T	3633.77	PASS	.	.
Chr1	2395683	.	G	C	1860.77	PASS	.	.
Chr1	2396275	.	G	C	3220.76	PASS	.	.
Chr1	2396877	.	C	T	2435.77	PASS	.	.
Chr1	2397477	.	T	C	2484.77	PASS	.	.
Chr1	2397599	.	C	T	2179.77	PASS	.	.
Chr1	2398034	.	A	G	1933.77	PASS	.	.
Chr1	2398928	.	G	A	6463.77	PASS	.	.
Chr1	2398946	.	A	G	6355.77	PASS	.	.
Chr1	2399065	.	A	G	3593.77	PASS	.	.
Chr1	2399551	.	C	G	3759.77	PASS	.	.
Chr1	2400473	.	C	A	3259.77	PASS	.	.
Chr1	2400558	.	A	G	3211.76	PASS	.	.
Chr1	2401676	.	A	G	4580.77	PASS	.	.
Chr1	2402957	.	G	A	2422.77	PASS	.	.
Chr1	2403049	.	A	T	2733.77	PASS	.	.
Chr1	2403144	.	C	A	3186.77	PASS	.	.
Chr1	2404002	.	A	C	3181.78	PASS	.	.
Chr1	2404306	.	G	C	2972.77	PASS	.	.
Chr1	2404671	.	C	G	2831.77	PASS	.	.
Chr1	2405209	.	T	C	3698.77	PASS	.	.
Chr1	2406320	.	A	G	3414.77	PASS	.	.
Chr1	2407240	.	C	A	2745.77	PASS	.	.
Chr1	2407796	.	G	A	3461.77	PASS	.	.
Chr1	2408005	.	T	C	4068.77	PASS	.	.
Chr1	2408081	.	A	C	7548.77	PASS	.	.
Chr1	2408101	.	T	C	7756.77	PASS	.	.
Chr1	2408120	.	G	A	6971.77	PASS	.	.
Chr1	2408121	.	A	C	6986.77	PASS	.	.
Chr1	2408139	.	A	G	6612.77	PASS	.	.
Chr1	2408177	.	G	A	4229.77	PASS	.	.
Chr1	2408398	.	C	G	3379.77	PASS	.	.
Chr1	2409106	.	C	G	3483.77	PASS	.	.
Chr1	2409120	.	C	A	4982.77	PASS	.	.
Chr1	2409146	.	A	T	3688.77	PASS	.	.
Chr1	2409148	.	A	G	3688.77	PASS	.	.
Chr1	2409170	.	T	A	3606.77	PASS	.	.
Chr1	2409227	.	C	A	623.77	PASS	.	.
Chr1	2409254	.	A	T	2086.77	PASS	.	.
Chr1	2409261	.	T	C	2401.77	PASS	.	.
Chr1	2409304	.	G	A	2361.77	PASS	.	.
Chr1	2409381	.	A	G	2654.77	PASS	.	.
Chr1	2409384	.	A	G	2657.77	PASS	.	.
Chr1	2409390	.	G	T	2668.77	PASS	.	.
Chr1	2409432	.	T	G	1539.77	PASS	.	.
Chr1	2409847	.	C	G	1611.77	PASS	.	.
Chr1	2410226	.	A	G	1142.77	PASS	.	.
Chr1	2410250	.	G	A	458.77	PASS	.	.
Chr1	2410279	.	G	A	1230.77	PASS	.	.
Chr1	2410292	.	C	T	1352.77	PASS	.	.
Chr1	2410418	.	G	A	1266.77	PASS	.	.
Chr1	2411009	.	G	T	3281.77	PASS	.	.
Chr1	2411109	.	C	T	919.77	PASS	.	.
Chr1	2411122	.	A	G	2184.77	PASS	.	.
Chr1	2411158	.	A	C	1829.77	PASS	.	.
Chr1	2411284	.	A	G	4225.77	PASS	.	.
Chr1	2411344	.	G	T	5958.77	PASS	.	.
Chr1	2411368	.	G	C	1661.77	PASS	.	.
Chr1	2411417	.	G	A	1471.77	PASS	.	.
Chr1	2411444	.	A	C	1656.77	PASS	.	.
Chr1	2411504	.	T	C	12771.77	PASS	.	.
Chr1	2411506	.	G	A	12951.77	PASS	.	.
Chr1	2411758	.	A	T	9306.77	PASS	.	.
Chr1	2411857	.	C	T	4917.77	PASS	.	.
Chr1	2411868	.	G	A	8141.77	PASS	.	.
Chr1	2411972	.	G	A	2256.77	PASS	.	.
Chr1	2411989	.	C	A	6528.77	PASS	.	.
Chr1	2412088	.	C	T	4749.77	PASS	.	.
Chr1	2412105	.	G	C	4794.77	PASS	.	.
Chr1	2412147	.	G	A	245.77	PASS	.	.
Chr1	2412277	.	A	T	4876.77	PASS	.	.
Chr1	2412279	.	A	G	4876.77	PASS	.	.
Chr1	2412301	.	T	A	5515.77	PASS	.	.
Chr1	2412358	.	C	A	3978.77	PASS	.	.
Chr1	2412385	.	A	T	3859.77	PASS	.	.
Chr1	2412435	.	G	A	3005.77	PASS	.	.
Chr1	2412512	.	A	G	3383.77	PASS	.	.
Chr1	2412515	.	A	G	3354.77	PASS	.	.
Chr1	2412521	.	G	T	3192.79	PASS	.	.
Chr1	2412563	.	T	G	1901.77	PASS	.	.
Chr1	2412688	.	A	G	1179.77	PASS	.	.
Chr1	2413101	.	G	A	4660.77	PASS	.	.
Chr1	2413252	.	G	T	6665.77	PASS	.	.
Chr1	2413793	.	G	C	8050.77	PASS	.	.
Chr1	2414154	.	C	A	6156.77	PASS	.	.
Chr1	2414206	.	C	T	5983.77	PASS	.	.
Chr1	2414916	.	G	T	3693.77	PASS	.	.
Chr1	2416039	.	T	A	677.77	PASS	.	.
Chr1	2416428	.	T	C	3394.77	PASS	.	.
Chr1	2417676	.	T	A	2401.77	PASS	.	.
Chr1	2418162	.	C	T	3531.77	PASS	.	.
Chr1	2419176	.	T	A	3393.77	PASS	.	.
Chr1	2419959	.	T	C	2783.77	PASS	.	.
Chr1	2420605	.	C	T	3073.77	PASS	.	.
Chr1	2420778	.	C	A	4058.77	PASS	.	.
Chr1	2421799	.	G	A	5166.77	PASS	.	.
Chr1	2421801	.	A	T	5166.77	PASS	.	.
Chr1	2422414	.	C	T	3211.76	PASS	.	.
Chr1	2422428	.	A	T	3155.77	PASS	.	.
Chr1	2422805	.	G	T	3281.77	PASS	.	.
Chr1	2423205	.	T	C	5514.77	PASS	.	.
Chr1	2423215	.	C	A	5564.77	PASS	.	.
Chr1	2423216	.	T	G	5535.77	PASS	.	.
Chr1	2423348	.	T	C	2838.77	PASS	.	.
Chr1	2423992	.	G	C	2404.77	PASS	.	.
Chr1	2424814	.	G	A	5593.77	PASS	.	.
Chr1	2424820	.	G	A	5445.77	PASS	.	.
Chr1	2425531	.	T	G	2394.77	PASS	.	.
Chr1	2425679	.	G	A	2847.77	PASS	.	.
Chr1	2426658	.	A	T	3509.77	PASS	.	.
Chr1	2426794	.	T	G	3515.77	PASS	.	.
Chr1	2427401	.	A	G	1964.77	PASS	.	.
Chr1	2427661	.	T	C	2637.77	PASS	.	.
Chr1	2427799	.	C	G	2792.77	PASS	.	.
Chr1	2427944	.	C	G	1743.77	PASS	.	.
Chr1	2428517	.	G	C	2507.77	PASS	.	.
Chr1	2428772	.	G	C	3307.77	PASS	.	.
Chr1	2429155	.	C	T	2986.77	PASS	.	.
Chr1	2429646	.	G	T	3651.77	PASS	.	.
Chr1	2430022	.	C	T	2897.77	PASS	.	.
Chr1	2430111	.	G	C	3146.77	PASS	.	.
Chr1	2431477	.	A	C	2900.77	PASS	.	.
Chr1	2431626	.	A	C	5200.77	PASS	.	.
Chr1	2431634	.	A	T	5385.77	PASS	.	.
Chr1	2431644	.	C	A	5241.77	PASS	.	.
Chr1	2431677	.	G	A	3492.77	PASS	.	.
Chr1	2432396	.	T	A	3162.77	PASS	.	.
Chr1	2432534	.	T	A	2824.77	PASS	.	.
Chr1	2432601	.	G	T	2768.77	PASS	.	.
Chr1	2432736	.	A	G	3310.77	PASS	.	.
Chr1	2432878	.	T	G	3214.74	PASS	.	.
Chr1	2433431	.	C	G	3472.77	PASS	.	.
Chr1	2433507	.	A	C	3759.77	PASS	.	.
Chr1	2433857	.	T	A	3309.77	PASS	.	.
Chr1	2434682	.	C	A	2700.77	PASS	.	.
Chr1	2435710	.	C	T	3554.77	PASS	.	.
Chr1	2436034	.	A	G	3863.77	PASS	.	.
Chr1	2436334	.	C	A	3974.77	PASS	.	.
Chr1	2436493	.	T	C	3822.77	PASS	.	.
Chr1	2436519	.	A	G	3847.77	PASS	.	.
Chr1	2437560	.	G	A	2572.77	PASS	.	.
Chr1	2438847	.	C	T	3383.77	PASS	.	.
Chr1	2439049	.	G	A	3865.77	PASS	.	.
Chr1	2439083	.	G	A	3900.77	PASS	.	.
Chr1	2439202	.	A	T	4488.77	PASS	.	.
Chr1	2439213	.	T	C	4583.77	PASS	.	.
Chr1	2439441	.	G	A	4026.77	PASS	.	.
Chr1	2439573	.	T	G	4988.77	PASS	.	.
Chr1	2439590	.	C	T	5055.77	PASS	.	.
Chr1	2439640	.	T	C	2755.77	PASS	.	.
Chr1	2439675	.	C	A	2859.77	PASS	.	.
Chr1	2439731	.	G	A	3058.77	PASS	.	.
Chr1	2439763	.	C	T	4590.77	PASS	.	.
Chr1	2439772	.	T	G	4739.77	PASS	.	.
Chr1	2439782	.	T	A	4325.77	PASS	.	.
Chr1	2439854	.	C	G	2894.77	PASS	.	.
Chr1	2439964	.	G	A	5070.77	PASS	.	.
Chr1	2439970	.	C	A	5124.77	PASS	.	.
Chr1	2439973	.	C	T	5009.77	PASS	.	.
Chr1	2440529	.	A	G	3830.77	PASS	.	.
Chr1	2440557	.	T	C	5844.77	PASS	.	.
Chr1	2440563	.	A	C	6007.77	PASS	.	.
Chr1	2441074	.	C	A	942.94	PASS	.	.
Chr1	2441079	.	C	A	3762.77	PASS	.	.
Chr1	2441132	.	C	T	2444.77	PASS	.	.
Chr1	2441273	.	A	G	4557.77	PASS	.	.
Chr1	2441811	.	G	T	3897.77	PASS	.	.
Chr1	2442015	.	C	A	3896.77	PASS	.	.
Chr1	2442044	.	A	G	6309.77	PASS	.	.
Chr1	2442045	.	A	C	6309.77	PASS	.	.
Chr1	2442056	.	A	G	4047.77	PASS	.	.
Chr1	2442106	.	T	G	3935.77	PASS	.	.
Chr1	2442388	.	A	G	3138.77	PASS	.	.
Chr1	2442617	.	C	A	2494.77	PASS	.	.
Chr1	2442668	.	A	C	2437.77	PASS	.	.
Chr1	2442725	.	T	C	2441.77	PASS	.	.
Chr1	2442755	.	T	C	2323.77	PASS	.	.
Chr1	2443038	.	G	A	3183.76	PASS	.	.
Chr1	2443772	.	G	A	3401.77	PASS	.	.
Chr1	2443776	.	T	A	3342.77	PASS	.	.
Chr1	2443845	.	G	A	1051.77	PASS	.	.
Chr1	2444100	.	C	T	2509.77	PASS	.	.
Chr1	2444116	.	A	G	2476.77	PASS	.	.
Chr1	2444156	.	G	T	2140.77	PASS	.	.
Chr1	2444182	.	G	C	3317.77	PASS	.	.
Chr1	2444233	.	G	T	3276.77	PASS	.	.
Chr1	2444246	.	G	T	3377.77	PASS	.	.
Chr1	2444281	.	G	A	2480.77	PASS	.	.
Chr1	2444462	.	G	T	2500.77	PASS	.	.
Chr1	2444467	.	A	G	2836.77	PASS	.	.
Chr1	2444476	.	C	G	2896.77	PASS	.	.
Chr1	2444490	.	T	A	3121.77	PASS	.	.
Chr1	2444515	.	A	T	3571.77	PASS	.	.
Chr1	2444522	.	G	A	3571.77	PASS	.	.
Chr1	2444531	.	A	T	3571.77	PASS	.	.
Chr1	2444551	.	C	T	3706.77	PASS	.	.
Chr1	2444574	.	A	C	3886.77	PASS	.	.
Chr1	2444586	.	T	A	4111.77	PASS	.	.
Chr1	2444611	.	G	C	4178.77	PASS	.	.
Chr1	2444673	.	A	G	3421.77	PASS	.	.
Chr1	2444681	.	G	C	3386.77	PASS	.	.
Chr1	2444702	.	T	G	2314.77	PASS	.	.
Chr1	2444755	.	G	A	2621.77	PASS	.	.
Chr1	2444974	.	A	T	3724.77	PASS	.	.
Chr1	2445023	.	T	A	6145.77	PASS	.	.
Chr1	2445033	.	T	A	6155.77	PASS	.	.
Chr1	2445036	.	C	T	6067.77	PASS	.	.
Chr1	2445056	.	G	A	3919.77	PASS	.	.
Chr1	2445103	.	G	A	3887.77	PASS	.	.
Chr1	2445123	.	C	G	4074.77	PASS	.	.
Chr1	2445149	.	A	T	4079.77	PASS	.	.
Chr1	2445387	.	T	A	1775.77	PASS	.	.
Chr1	2445407	.	C	G	2346.77	PASS	.	.
Chr1	2445434	.	T	A	4211.77	PASS	.	.
Chr1	2445445	.	C	T	4645.77	PASS	.	.
Chr1	2445463	.	A	G	4966.77	PASS	.	.
Chr1	2445548	.	T	A	5458.77	PASS	.	.
Chr1	2445585	.	C	G	3025.77	PASS	.	.
Chr1	2445784	.	A	C	5208.77	PASS	.	.
Chr1	2445785	.	G	A	5208.77	PASS	.	.
Chr1	2445883	.	G	A	4581.77	PASS	.	.
Chr1	2445937	.	G	A	3405.77	PASS	.	.
Chr1	2445950	.	T	G	3463.77	PASS	.	.
Chr1	2445974	.	C	T	3398.77	PASS	.	.
Chr1	2445985	.	G	A	3428.77	PASS	.	.
Chr1	2446011	.	A	T	5028.77	PASS	.	.
Chr1	2446021	.	G	A	5045.77	PASS	.	.
Chr1	2446023	.	T	C	4990.77	PASS	.	.
Chr1	2446144	.	T	G	2578.77	PASS	.	.
Chr1	2446166	.	A	C	2805.77	PASS	.	.
Chr1	2446374	.	C	T	3141.77	PASS	.	.
Chr1	2446409	.	C	T	3691.77	PASS	.	.
Chr1	2446964	.	A	G	3574.77	PASS	.	.
Chr1	2447182	.	A	G	3415.77	PASS	.	.
Chr1	2447334	.	A	G	3501.77	PASS	.	.
Chr1	2447684	.	C	A	5525.77	PASS	.	.
Chr1	2447693	.	G	T	5507.77	PASS	.	.
Chr1	2447708	.	A	G	3420.77	PASS	.	.
Chr1	2447797	.	C	G	3173.77	PASS	.	.
Chr1	2448007	.	A	G	3160.77	PASS	.	.
Chr1	2448194	.	C	A	2579.77	PASS	.	.
Chr1	2448503	.	C	T	3272.77	PASS	.	.
Chr1	2449139	.	T	A	2837.77	PASS	.	.
Chr1	2450267	.	A	G	3325.77	PASS	.	.
Chr1	2450416	.	T	A	2805.77	PASS	.	.
Chr1	2450801	.	A	G	3621.77	PASS	.	.
Chr1	2450872	.	C	T	3779.77	PASS	.	.
Chr1	2451143	.	T	C	3340.77	PASS	.	.
Chr1	2451409	.	A	G	5903.77	PASS	.	.
Chr1	2451418	.	A	C	3731.77	PASS	.	.
Chr1	2451536	.	T	C	3615.77	PASS	.	.
Chr1	2452020	.	C	A	3527.77	PASS	.	.
Chr1	2452185	.	G	T	5861.77	PASS	.	.
Chr1	2452194	.	C	A	5920.77	PASS	.	.
Chr1	2452229	.	A	T	4355.77	PASS	.	.
Chr1	2452295	.	G	A	6946.77	PASS	.	.
Chr1	2452297	.	A	T	6946.77	PASS	.	.
Chr1	2452629	.	C	T	3510.77	PASS	.	.
Chr1	2452890	.	A	C	3180.76	PASS	.	.
Chr1	2452973	.	T	C	3606.77	PASS	.	.
Chr1	2453874	.	T	A	4835.77	PASS	.	.
Chr1	2453929	.	C	G	2967.77	PASS	.	.
Chr1	2454345	.	G	T	2932.77	PASS	.	.
Chr1	2454518	.	A	C	3504.77	PASS	.	.
Chr1	2454558	.	G	C	3690.77	PASS	.	.
Chr1	2454880	.	T	A	3836.77	PASS	.	.
Chr1	2454958	.	A	G	4332.77	PASS	.	.
Chr1	2455116	.	T	G	6953.77	PASS	.	.
Chr1	2455118	.	A	T	6953.77	PASS	.	.
Chr1	2455141	.	C	G	6152.77	PASS	.	.
Chr1	2455469	.	A	G	4734.77	PASS	.	.
Chr1	2455481	.	G	A	4696.77	PASS	.	.
Chr1	2455484	.	A	T	4651.77	PASS	.	.
Chr1	2455492	.	C	T	4606.77	PASS	.	.
Chr1	2455495	.	C	G	4561.77	PASS	.	.
Chr1	2455503	.	A	G	4231.77	PASS	.	.
Chr1	2455515	.	T	G	2435.77	PASS	.	.
Chr1	2455630	.	T	G	1743.77	PASS	.	.
Chr1	2455906	.	T	C	344.77	PASS	.	.
Chr1	2456239	.	T	C	146.84	PASS	.	.
Chr1	2456275	.	T	A	52.77	PASS	.	.
Chr1	2456299	.	C	T	429.77	PASS	.	.
Chr1	2456338	.	G	A	394.77	PASS	.	.
Chr1	2456449	.	G	C	262.77	PASS	.	.
Chr1	2456467	.	A	G	892.77	PASS	.	.
Chr1	2456668	.	T	C	438.77	PASS	.	.
Chr1	2456836	.	C	T	1576.77	PASS	.	.
Chr1	2457247	.	T	G	2534.77	PASS	.	.
Chr1	2457520	.	G	T	3594.77	PASS	.	.
Chr1	2457831	.	C	A	3610.77	PASS	.	.
Chr1	2457923	.	G	A	3411.77	PASS	.	.
Chr1	2458084	.	C	T	2837.77	PASS	.	.
Chr1	2458172	.	C	A	3515.77	PASS	.	.
Chr1	2458692	.	C	G	5945.77	PASS	.	.
Chr1	2458709	.	C	A	6080.77	PASS	.	.
Chr1	2458732	.	T	C	6850.77	PASS	.	.
Chr1	2458743	.	C	A	6875.77	PASS	.	.
Chr1	2459295	.	T	C	2499.77	PASS	.	.
Chr1	2459361	.	T	C	3480.77	PASS	.	.
Chr1	2459367	.	C	T	1818.77	PASS	.	.
Chr1	2459481	.	A	C	588.77	PASS	.	.
Chr1	2459795	.	G	A	38.77	PASS	.	.
Chr1	2460624	.	A	T	3543.77	PASS	.	.
Chr1	2460735	.	C	T	2951.77	PASS	.	.
Chr1	2460796	.	C	A	3197.05	PASS	.	.
Chr1	2461033	.	C	T	3504.77	PASS	.	.
Chr1	2461107	.	A	T	3615.77	PASS	.	.
Chr1	2461228	.	C	T	4992.77	PASS	.	.
Chr1	2461277	.	A	T	7763.77	PASS	.	.
Chr1	2461283	.	A	T	7752.77	PASS	.	.
Chr1	2461318	.	T	G	7492.77	PASS	.	.
Chr1	2461320	.	T	A	7492.77	PASS	.	.
Chr1	2461405	.	A	T	3792.77	PASS	.	.
Chr1	2461564	.	A	T	4234.77	PASS	.	.
Chr1	2461841	.	G	A	3686.77	PASS	.	.
Chr1	2462010	.	T	A	4919.77	PASS	.	.
Chr1	2462018	.	T	A	4912.77	PASS	.	.
Chr1	2462206	.	A	G	2933.77	PASS	.	.
Chr1	2462697	.	A	C	3713.77	PASS	.	.
Chr1	2462738	.	T	A	3159.77	PASS	.	.
Chr1	2462840	.	A	T	2386.77	PASS	.	.
Chr1	2463099	.	A	T	2124.77	PASS	.	.
Chr1	2463280	.	A	C	2401.77	PASS	.	.
Chr1	2463306	.	T	C	3950.77	PASS	.	.
Chr1	2463316	.	T	G	4076.77	PASS	.	.
Chr1	2463389	.	G	A	2366.77	PASS	.	.
Chr1	2463509	.	G	A	1351.77	PASS	.	.
Chr1	2463560	.	T	C	2161.77	PASS	.	.
Chr1	2463563	.	A	G	2161.77	PASS	.	.
Chr1	2463683	.	A	G	1026.77	PASS	.	.
Chr1	2464013	.	C	T	91.03	PASS	.	.
Chr1	2464049	.	A	G	18.82	PASS	.	.
Chr1	2464052	.	G	A	123.03	PASS	.	.
Chr1	2464112	.	A	G	60.28	PASS	.	.
Chr1	2464190	.	G	A	31.74	PASS	.	.
Chr1	2464259	.	C	A	89.90	PASS	.	.
Chr1	2464379	.	T	G	552.77	PASS	.	.
Chr1	2464445	.	A	G	1041.77	PASS	.	.
Chr1	2464616	.	A	C	1652.77	PASS	.	.
Chr1	2464821	.	T	A	2898.77	PASS	.	.
Chr1	2464961	.	C	G	1439.77	PASS	.	.
Chr1	2464977	.	A	T	1640.77	PASS	.	.
Chr1	2464987	.	T	A	1772.77	PASS	.	.
Chr1	2464995	.	T	A	1868.77	PASS	.	.
Chr1	2465000	.	C	A	1935.77	PASS	.	.
Chr1	2465041	.	T	G	2483.77	PASS	.	.
Chr1	2465049	.	T	A	2426.77	PASS	.	.
Chr1	2465050	.	T	G	2405.77	PASS	.	.
Chr1	2465055	.	G	T	2315.77	PASS	.	.
Chr1	2465056	.	T	G	2315.77	PASS	.	.
Chr1	2465059	.	A	G	2318.77	PASS	.	.
Chr1	2465078	.	T	C	2102.77	PASS	.	.
Chr1	2465087	.	T	A	2069.77	PASS	.	.
Chr1	2465097	.	C	T	1652.77	PASS	.	.
Chr1	2465124	.	C	A	473.77	PASS	.	.
Chr1	2465125	.	C	T	467.77	PASS	.	.
Chr1	2465139	.	T	C	317.77	PASS	.	.
Chr1	2465146	.	A	G	236.77	PASS	.	.
Chr1	2465156	.	T	C	86.77	PASS	.	.
Chr1	2465167	.	A	G	86.77	PASS	.	.
Chr1	2465174	.	A	C	59.77	PASS	.	.
Chr1	2465185	.	C	A	36.77	PASS	.	.
Chr1	2465279	.	C	A	224.77	PASS	.	.
Chr1	2465315	.	G	A	498.77	PASS	.	.
Chr1	2465318	.	T	A	492.77	PASS	.	.
Chr1	2465331	.	C	G	374.77	PASS	.	.
Chr1	2465338	.	G	T	351.77	PASS	.	.
Chr1	2465357	.	C	A	78.77	PASS	.	.
Chr1	2465364	.	A	G	30.77	PASS	.	.
Chr1	2465477	.	T	A	3640.77	PASS	.	.
Chr1	2465652	.	C	G	3132.77	PASS	.	.
Chr1	2465957	.	C	T	3654.77	PASS	.	.
Chr1	2466836	.	C	T	2421.77	PASS	.	.
Chr1	2466936	.	C	A	2060.77	PASS	.	.
Chr1	2466962	.	G	A	3200.06	PASS	.	.
Chr1	2466965	.	T	A	3227.04	PASS	.	.
Chr1	2467023	.	A	G	3996.77	PASS	.	.
Chr1	2467039	.	G	T	4020.77	PASS	.	.
Chr1	2467107	.	G	A	5085.77	PASS	.	.
Chr1	2467196	.	A	T	3055.77	PASS	.	.
Chr1	2467220	.	A	T	3272.77	PASS	.	.
Chr1	2467291	.	T	A	6793.77	PASS	.	.
Chr1	2467297	.	A	C	6798.77	PASS	.	.
Chr1	2467306	.	A	C	6562.77	PASS	.	.
Chr1	2467336	.	A	G	4112.77	PASS	.	.
Chr1	2467347	.	C	G	4004.77	PASS	.	.
Chr1	2467383	.	G	T	5952.77	PASS	.	.
Chr1	2467393	.	C	T	5977.77	PASS	.	.
Chr1	2467597	.	G	T	5198.77	PASS	.	.
Chr1	2467817	.	C	T	3452.77	PASS	.	.
Chr1	2468085	.	T	C	3742.77	PASS	.	.
Chr1	2468705	.	G	A	3825.77	PASS	.	.
Chr1	2468735	.	T	C	3604.77	PASS	.	.
Chr1	2469201	.	G	A	3511.77	PASS	.	.
Chr1	2470455	.	G	T	3535.77	PASS	.	.
Chr1	2471506	.	A	G	2670.77	PASS	.	.
Chr1	2473138	.	T	G	1498.77	PASS	.	.
Chr1	2473217	.	T	A	2160.77	PASS	.	.
Chr1	2475146	.	T	A	3075.77	PASS	.	.
Chr1	2476146	.	T	G	4378.77	PASS	.	.
Chr1	2476808	.	A	G	5025.77	PASS	.	.
Chr1	2476812	.	G	A	5016.77	PASS	.	.
Chr1	2476838	.	G	A	4962.77	PASS	.	.
Chr1	2477008	.	C	A	3174.77	PASS	.	.
Chr1	2477313	.	C	T	2426.77	PASS	.	.
Chr1	2477381	.	A	G	4135.77	PASS	.	.
Chr1	2477560	.	T	G	3211.76	PASS	.	.
Chr1	2477612	.	A	G	3353.77	PASS	.	.
Chr1	2477663	.	G	C	3448.77	PASS	.	.
Chr1	2477676	.	G	A	3441.77	PASS	.	.
Chr1	2477774	.	T	A	3875.77	PASS	.	.
Chr1	2477834	.	T	C	6609.77	PASS	.	.
Chr1	2477835	.	A	C	6609.77	PASS	.	.
Chr1	2477958	.	G	A	4523.77	PASS	.	.
Chr1	2478278	.	C	A	4037.77	PASS	.	.
Chr1	2478512	.	A	G	6540.77	PASS	.	.
Chr1	2480163	.	T	A	3498.77	PASS	.	.
Chr1	2480439	.	A	G	3671.77	PASS	.	.
Chr1	2480692	.	G	A	4024.77	PASS	.	.
Chr1	2480846	.	T	A	3508.77	PASS	.	.
Chr1	2482473	.	C	G	2597.77	PASS	.	.
Chr1	2482765	.	G	T	2612.77	PASS	.	.
Chr1	2483328	.	C	A	3508.77	PASS	.	.
Chr1	2483539	.	T	C	3261.77	PASS	.	.
Chr1	2483710	.	A	G	2457.77	PASS	.	.
Chr1	2483769	.	G	A	2327.77	PASS	.	.
Chr1	2483787	.	G	T	2282.77	PASS	.	.
Chr1	2483934	.	C	A	2438.77	PASS	.	.
Chr1	2483979	.	G	T	4573.77	PASS	.	.
Chr1	2483982	.	G	T	4573.77	PASS	.	.
Chr1	2484987	.	T	G	3185.74	PASS	.	.
Chr1	2485261	.	G	T	6271.77	PASS	.	.
Chr1	2485262	.	A	T	6181.77	PASS	.	.
Chr1	2485264	.	G	C	6159.77	PASS	.	.
Chr1	2486946	.	A	T	3201.82	PASS	.	.
Chr1	2487514	.	A	T	2850.77	PASS	.	.
Chr1	2488176	.	A	G	4883.77	PASS	.	.
Chr1	2488213	.	G	A	5621.77	PASS	.	.
Chr1	2488240	.	T	A	4677.77	PASS	.	.
Chr1	2488267	.	C	G	5711.77	PASS	.	.
Chr1	2489590	.	G	A	2996.77	PASS	.	.
Chr1	2489986	.	A	G	3579.77	PASS	.	.
Chr1	2489997	.	C	A	3533.77	PASS	.	.
Chr1	2490039	.	C	T	3260.77	PASS	.	.
Chr1	2490206	.	T	A	3922.77	PASS	.	.
Chr1	2490227	.	G	A	3869.77	PASS	.	.
Chr1	2490242	.	C	T	3857.77	PASS	.	.
Chr1	2490319	.	C	T	3958.77	PASS	.	.
Chr1	2490497	.	A	G	6854.77	PASS	.	.
Chr1	2490503	.	A	G	6831.77	PASS	.	.
Chr1	2490621	.	T	A	3956.77	PASS	.	.
Chr1	2490657	.	G	A	4234.77	PASS	.	.
Chr1	2490771	.	C	T	7654.77	PASS	.	.
Chr1	2490777	.	G	C	7821.77	PASS	.	.
Chr1	2490778	.	T	G	7762.77	PASS	.	.
Chr1	2490908	.	A	G	6996.77	PASS	.	.
Chr1	2490987	.	G	A	4046.77	PASS	.	.
Chr1	2491025	.	C	T	3872.77	PASS	.	.
Chr1	2491149	.	T	A	6084.77	PASS	.	.
Chr1	2491169	.	A	T	6389.77	PASS	.	.
Chr1	2491180	.	C	T	6499.77	PASS	.	.
Chr1	2491194	.	T	C	6353.77	PASS	.	.
Chr1	2491222	.	A	G	6350.77	PASS	.	.
Chr1	2491224	.	C	T	6350.77	PASS	.	.
Chr1	2491225	.	T	A	6293.77	PASS	.	.
Chr1	2491313	.	G	A	5185.77	PASS	.	.
Chr1	2491330	.	G	A	5310.77	PASS	.	.
Chr1	2491524	.	C	T	2821.77	PASS	.	.
Chr1	2491563	.	T	C	3007.77	PASS	.	.
Chr1	2491590	.	G	C	3239.77	PASS	.	.
Chr1	2491621	.	A	T	3122.77	PASS	.	.
Chr1	2491908	.	C	T	3252.77	PASS	.	.
Chr1	2491991	.	G	A	5404.77	PASS	.	.
Chr1	2492001	.	G	T	5350.77	PASS	.	.
Chr1	2492226	.	G	A	6855.77	PASS	.	.
Chr1	2492229	.	C	A	6853.77	PASS	.	.
Chr1	2492250	.	A	G	6731.77	PASS	.	.
Chr1	2492251	.	A	G	6731.77	PASS	.	.
Chr1	2492254	.	T	G	6676.77	PASS	.	.
Chr1	2492291	.	T	C	3985.77	PASS	.	.
Chr1	2492363	.	C	G	5627.77	PASS	.	.
Chr1	2492368	.	C	G	5586.77	PASS	.	.
Chr1	2492411	.	C	A	5366.77	PASS	.	.
Chr1	2492448	.	C	G	5913.77	PASS	.	.
Chr1	2492454	.	G	A	6092.77	PASS	.	.
Chr1	2492496	.	A	G	6578.77	PASS	.	.
Chr1	2492499	.	A	G	6606.77	PASS	.	.
Chr1	2492501	.	C	T	6569.77	PASS	.	.
Chr1	2492535	.	T	C	3710.77	PASS	.	.
Chr1	2492547	.	A	T	5785.77	PASS	.	.
Chr1	2492548	.	G	C	5785.77	PASS	.	.
Chr1	2492559	.	G	A	3562.77	PASS	.	.
Chr1	2492595	.	G	T	3006.77	PASS	.	.
Chr1	2492714	.	A	C	4626.77	PASS	.	.
Chr1	2492722	.	C	A	4735.77	PASS	.	.
Chr1	2492729	.	A	G	4413.77	PASS	.	.
Chr1	2492730	.	G	A	4368.77	PASS	.	.
Chr1	2492778	.	G	A	5038.77	PASS	.	.
Chr1	2492918	.	G	T	2266.77	PASS	.	.
Chr1	2493111	.	T	G	3905.77	PASS	.	.
Chr1	2493115	.	G	T	3879.77	PASS	.	.
Chr1	2493170	.	G	T	3811.77	PASS	.	.
Chr1	2493178	.	T	G	3767.77	PASS	.	.
Chr1	2493232	.	A	C	3240.77	PASS	.	.
Chr1	2493285	.	G	A	3404.77	PASS	.	.
Chr1	2493750	.	C	T	2951.77	PASS	.	.
Chr1	2493843	.	A	C	5276.77	PASS	.	.
Chr1	2493844	.	A	T	5276.77	PASS	.	.
Chr1	2494013	.	A	G	3634.77	PASS	.	.
Chr1	2494026	.	T	G	5725.77	PASS	.	.
Chr1	2494032	.	T	A	5831.77	PASS	.	.
Chr1	2494036	.	T	G	5646.77	PASS	.	.
Chr1	2494049	.	A	G	3519.77	PASS	.	.
Chr1	2494074	.	T	C	3591.77	PASS	.	.
Chr1	2494101	.	T	C	3958.77	PASS	.	.
Chr1	2494125	.	G	T	5971.77	PASS	.	.
Chr1	2494126	.	G	A	5971.77	PASS	.	.
Chr1	2494127	.	G	C	5971.77	PASS	.	.
Chr1	2494143	.	G	A	3888.77	PASS	.	.
Chr1	2494302	.	T	C	6157.77	PASS	.	.
Chr1	2494326	.	C	A	6784.77	PASS	.	.
Chr1	2494344	.	A	G	6424.77	PASS	.	.
Chr1	2494362	.	C	A	6502.77	PASS	.	.
Chr1	2494696	.	G	A	4211.77	PASS	.	.
Chr1	2494851	.	G	A	3633.77	PASS	.	.
Chr1	2495248	.	C	G	3532.77	PASS	.	.
Chr1	2495715	.	C	T	3296.77	PASS	.	.
Chr1	2496082	.	T	C	3455.77	PASS	.	.
Chr1	2497210	.	C	T	3735.77	PASS	.	.
Chr1	2497807	.	C	T	3272.77	PASS	.	.
Chr1	2497912	.	A	T	3434.77	PASS	.	.
Chr1	2498127	.	C	A	5726.77	PASS	.	.
Chr1	2498139	.	T	C	5873.77	PASS	.	.
Chr1	2498261	.	C	T	3778.77	PASS	.	.
Chr1	2498377	.	A	G	5737.77	PASS	.	.
Chr1	2498392	.	G	T	5608.77	PASS	.	.
Chr1	2498410	.	A	C	5210.77	PASS	.	.
Chr1	2498534	.	T	A	2554.77	PASS	.	.
Chr1	2498793	.	C	T	2840.77	PASS	.	.
Chr1	2498956	.	C	T	3985.77	PASS	.	.
Chr1	2498961	.	A	T	4048.77	PASS	.	.
Chr1	2498966	.	T	C	4109.77	PASS	.	.
Chr1	2499074	.	T	C	2745.77	PASS	.	.
Chr1	2499142	.	T	C	2272.77	PASS	.	.
Chr1	2499211	.	G	C	2279.77	PASS	.	.
Chr1	2499313	.	C	T	2428.77	PASS	.	.
Chr1	2499364	.	G	A	2652.77	PASS	.	.
Chr1	2499442	.	C	T	2522.77	PASS	.	.
Chr1	2499463	.	C	T	2530.77	PASS	.	.
Chr1	2499498	.	G	A	2473.77	PASS	.	.
Chr1	2499532	.	C	T	2562.77	PASS	.	.
Chr1	2499577	.	A	C	2708.77	PASS	.	.
Chr1	2499607	.	T	C	3016.77	PASS	.	.
Chr1	2499653	.	C	A	3238.77	PASS	.	.
Chr1	2499928	.	G	T	2701.77	PASS	.	.
Chr1	2499940	.	T	C	2808.77	PASS	.	.
Chr1	2501347	.	G	A	4450.77	PASS	.	.
Chr1	2501356	.	A	G	4697.77	PASS	.	.
Chr1	2502222	.	G	T	2510.77	PASS	.	.
Chr1	2502279	.	A	G	2672.77	PASS	.	.
Chr1	2502501	.	T	C	2389.77	PASS	.	.
Chr1	2503316	.	T	C	3324.77	PASS	.	.
Chr1	2503415	.	T	A	3458.77	PASS	.	.
Chr1	2503754	.	C	T	2467.77	PASS	.	.
Chr1	2503779	.	A	G	2560.77	PASS	.	.
Chr1	2504104	.	C	G	2915.77	PASS	.	.
Chr1	2505068	.	A	C	2956.77	PASS	.	.
Chr1	2507182	.	T	A	2932.77	PASS	.	.
Chr1	2507384	.	C	T	3143.77	PASS	.	.
Chr1	2507429	.	C	T	2587.77	PASS	.	.
Chr1	2509048	.	T	G	3742.77	PASS	.	.
Chr1	2509060	.	C	T	3380.77	PASS	.	.
Chr1	2509935	.	G	T	3105.77	PASS	.	.
Chr1	2510522	.	G	A	2363.77	PASS	.	.
Chr1	2512212	.	A	T	3299.77	PASS	.	.
Chr1	2512573	.	C	G	5842.77	PASS	.	.
Chr1	2512977	.	C	A	3074.77	PASS	.	.
Chr1	2513006	.	C	T	3437.77	PASS	.	.
Chr1	2513386	.	T	A	5396.77	PASS	.	.
Chr1	2513630	.	G	T	3167.77	PASS	.	.
Chr1	2513909	.	C	A	2619.77	PASS	.	.
Chr1	2513981	.	G	C	4658.77	PASS	.	.
Chr1	2514060	.	A	G	6220.77	PASS	.	.
Chr1	2514066	.	T	C	6194.77	PASS	.	.
Chr1	2514108	.	C	G	4190.77	PASS	.	.
Chr1	2514143	.	A	G	3963.77	PASS	.	.
Chr1	2514204	.	G	A	6457.77	PASS	.	.
Chr1	2514211	.	G	C	6397.77	PASS	.	.
Chr1	2514251	.	T	C	4318.77	PASS	.	.
Chr1	2521015	.	A	G	2427.77	PASS	.	.
Chr1	2522157	.	T	C	2420.77	PASS	.	.
Chr1	2522294	.	A	C	2911.77	PASS	.	.
Chr1	2526246	.	C	A	4598.77	PASS	.	.
Chr1	2529453	.	A	G	3050.77	PASS	.	.
Chr1	2531347	.	C	G	5893.77	PASS	.	.
Chr1	2531374	.	C	T	6100.77	PASS	.	.
Chr1	2531539	.	G	A	5903.77	PASS	.	.
Chr1	2531548	.	C	T	5918.77	PASS	.	.
Chr1	2531756	.	T	C	2610.77	PASS	.	.
Chr1	2532126	.	C	T	2827.77	PASS	.	.
Chr1	2532733	.	C	T	65.77	PASS	.	.
Chr1	2532793	.	G	A	112.77	PASS	.	.
Chr1	2533003	.	T	C	519.77	PASS	.	.
Chr1	2533059	.	G	A	646.77	PASS	.	.
Chr1	2533283	.	G	C	177.77	PASS	.	.
Chr1	2533406	.	C	T	3642.77	PASS	.	.
Chr1	2533426	.	G	A	395.77	PASS	.	.
Chr1	2533514	.	C	T	2387.77	PASS	.	.
Chr1	2534520	.	T	G	890.77	PASS	.	.
Chr1	2534666	.	A	G	1766.77	PASS	.	.
Chr1	2534693	.	C	G	1910.77	PASS	.	.
Chr1	2536244	.	G	A	4081.77	PASS	.	.
Chr1	2547384	.	T	C	3247.77	PASS	.	.
Chr1	2549136	.	A	G	2597.77	PASS	.	.
Chr1	2553100	.	A	G	2991.77	PASS	.	.
Chr1	2558238	.	A	C	2273.77	PASS	.	.
Chr1	2566859	.	A	C	4879.77	PASS	.	.
Chr1	2566995	.	T	G	4543.77	PASS	.	.
Chr1	2567080	.	G	C	6555.77	PASS	.	.
Chr1	2567081	.	T	G	6555.77	PASS	.	.
Chr1	2567122	.	G	C	4099.77	PASS	.	.
Chr1	2567237	.	G	A	3991.77	PASS	.	.
Chr1	2567396	.	T	C	3296.77	PASS	.	.
Chr1	2568111	.	G	T	3994.77	PASS	.	.
Chr1	2568127	.	A	T	4288.77	PASS	.	.
Chr1	2568772	.	T	C	3040.77	PASS	.	.
Chr1	2569574	.	A	T	3113.77	PASS	.	.
Chr1	2569693	.	T	G	2970.77	PASS	.	.
Chr1	2569726	.	T	C	4574.77	PASS	.	.
Chr1	2569727	.	T	C	4574.77	PASS	.	.
Chr1	2569788	.	T	G	5475.77	PASS	.	.
Chr1	2569956	.	G	A	2982.77	PASS	.	.
Chr1	2570651	.	A	T	3647.77	PASS	.	.
Chr1	2571139	.	A	G	3522.77	PASS	.	.
Chr1	2571222	.	A	C	3966.77	PASS	.	.
Chr1	2571267	.	G	A	3784.77	PASS	.	.
Chr1	2571532	.	A	T	4035.77	PASS	.	.
Chr1	2571577	.	A	G	3901.77	PASS	.	.
Chr1	2571742	.	T	C	4047.77	PASS	.	.
Chr1	2571857	.	A	G	5348.77	PASS	.	.
Chr1	2571913	.	C	T	3335.77	PASS	.	.
Chr1	2572153	.	C	T	3510.77	PASS	.	.
Chr1	2572587	.	T	C	3248.77	PASS	.	.
Chr1	2572692	.	A	G	2590.77	PASS	.	.
Chr1	2572881	.	G	A	1948.77	PASS	.	.
Chr1	2572905	.	A	G	1889.77	PASS	.	.
Chr1	2572956	.	A	C	1954.77	PASS	.	.
Chr1	2573028	.	G	T	1958.77	PASS	.	.
Chr1	2573244	.	T	C	2484.77	PASS	.	.
Chr1	2573598	.	T	C	5082.77	PASS	.	.
Chr1	2573614	.	T	C	5421.77	PASS	.	.
Chr1	2573878	.	T	A	5149.77	PASS	.	.
Chr1	2574078	.	C	T	3000.77	PASS	.	.
Chr1	2574331	.	C	A	2817.77	PASS	.	.
Chr1	2574401	.	T	C	5822.77	PASS	.	.
Chr1	2574408	.	A	C	5911.77	PASS	.	.
Chr1	2574426	.	A	C	3723.77	PASS	.	.
Chr1	2574443	.	A	C	3632.77	PASS	.	.
Chr1	2574605	.	T	A	4312.77	PASS	.	.
Chr1	2574608	.	T	A	4448.77	PASS	.	.
Chr1	2574621	.	G	A	4470.77	PASS	.	.
Chr1	2574627	.	G	A	4560.77	PASS	.	.
Chr1	2574821	.	A	G	4993.77	PASS	.	.
Chr1	2574826	.	T	C	4861.77	PASS	.	.
Chr1	2574863	.	G	A	2604.77	PASS	.	.
Chr1	2574975	.	A	G	3220.76	PASS	.	.
Chr1	2574994	.	A	C	3576.77	PASS	.	.
Chr1	2575032	.	G	A	2317.77	PASS	.	.
Chr1	2575106	.	A	G	2894.77	PASS	.	.
Chr1	2575163	.	T	A	3115.77	PASS	.	.
Chr1	2575236	.	T	A	5248.77	PASS	.	.
Chr1	2575250	.	A	C	5731.77	PASS	.	.
Chr1	2575254	.	A	T	5581.77	PASS	.	.
Chr1	2575259	.	T	A	5668.77	PASS	.	.
Chr1	2575298	.	A	T	3087.77	PASS	.	.
Chr1	2575436	.	A	G	6496.77	PASS	.	.
Chr1	2575437	.	T	A	6555.77	PASS	.	.
Chr1	2575525	.	T	C	5082.77	PASS	.	.
Chr1	2575630	.	A	G	5951.77	PASS	.	.
Chr1	2575635	.	G	C	5853.77	PASS	.	.
Chr1	2575706	.	T	A	5876.77	PASS	.	.
Chr1	2575711	.	T	A	5877.77	PASS	.	.
Chr1	2575788	.	T	C	6544.77	PASS	.	.
Chr1	2575796	.	A	T	6706.77	PASS	.	.
Chr1	2575798	.	C	A	6676.77	PASS	.	.
Chr1	2575803	.	A	G	6901.77	PASS	.	.
Chr1	2575809	.	G	A	6811.77	PASS	.	.
Chr1	2575815	.	T	C	6946.77	PASS	.	.
Chr1	2575825	.	G	A	6287.77	PASS	.	.
Chr1	2575827	.	A	T	6197.77	PASS	.	.
Chr1	2575846	.	G	T	6362.77	PASS	.	.
Chr1	2575849	.	G	A	6363.77	PASS	.	.
Chr1	2575862	.	C	T	3950.77	PASS	.	.
Chr1	2575964	.	T	C	3932.77	PASS	.	.
Chr1	2576010	.	A	T	5613.77	PASS	.	.
Chr1	2576013	.	C	T	5822.77	PASS	.	.
Chr1	2576033	.	C	A	5576.77	PASS	.	.
Chr1	2576063	.	C	A	5841.77	PASS	.	.
Chr1	2576067	.	C	A	5931.77	PASS	.	.
Chr1	2576088	.	A	T	5924.77	PASS	.	.
Chr1	2576157	.	T	G	3851.77	PASS	.	.
Chr1	2576241	.	G	A	3758.77	PASS	.	.
Chr1	2576306	.	T	C	5478.77	PASS	.	.
Chr1	2576318	.	A	G	5288.77	PASS	.	.
Chr1	2576361	.	A	G	3291.77	PASS	.	.
Chr1	2576630	.	C	T	3116.77	PASS	.	.
Chr1	2576797	.	A	G	3213.77	PASS	.	.
Chr1	2576896	.	A	T	5358.77	PASS	.	.
Chr1	2576912	.	T	A	5274.77	PASS	.	.
Chr1	2576927	.	T	A	5172.77	PASS	.	.
Chr1	2577153	.	A	G	3651.77	PASS	.	.
Chr1	2577192	.	T	A	5613.77	PASS	.	.
Chr1	2577194	.	C	T	5613.77	PASS	.	.
Chr1	2577283	.	G	C	6287.77	PASS	.	.
Chr1	2577288	.	G	C	6344.77	PASS	.	.
Chr1	2577330	.	C	T	3773.77	PASS	.	.
Chr1	2577460	.	C	T	3689.77	PASS	.	.
Chr1	2577486	.	G	A	3692.77	PASS	.	.
Chr1	2577673	.	A	G	2977.77	PASS	.	.
Chr1	2578494	.	C	A	3434.77	PASS	.	.
Chr1	2579244	.	T	A	3281.77	PASS	.	.
Chr1	2579385	.	C	T	3113.77	PASS	.	.
Chr1	2580108	.	A	G	2598.77	PASS	.	.
Chr1	2580246	.	T	A	2975.77	PASS	.	.
Chr1	2580279	.	A	T	2869.77	PASS	.	.
Chr1	2581139	.	T	A	3999.77	PASS	.	.
Chr1	2581699	.	G	A	3170.77	PASS	.	.
Chr1	2581777	.	C	T	3329.77	PASS	.	.
Chr1	2581838	.	T	C	3013.77	PASS	.	.
Chr1	2581872	.	C	T	3185.74	PASS	.	.
Chr1	2582208	.	T	G	2757.77	PASS	.	.
Chr1	2582456	.	C	T	3253.77	PASS	.	.
Chr1	2582713	.	T	A	3980.77	PASS	.	.
Chr1	2583649	.	C	A	4603.77	PASS	.	.
Chr1	2583661	.	A	C	4461.77	PASS	.	.
Chr1	2584057	.	C	T	3304.77	PASS	.	.
Chr1	2584135	.	G	A	4103.77	PASS	.	.
Chr1	2584165	.	T	A	6269.77	PASS	.	.
Chr1	2584174	.	G	A	6181.77	PASS	.	.
Chr1	2584184	.	A	T	6299.77	PASS	.	.
Chr1	2584192	.	A	T	6169.77	PASS	.	.
Chr1	2584193	.	T	A	6078.77	PASS	.	.
Chr1	2584230	.	A	G	3998.77	PASS	.	.
Chr1	2584326	.	T	A	3803.77	PASS	.	.
Chr1	2584470	.	T	A	3687.77	PASS	.	.
Chr1	2584616	.	A	G	4357.77	PASS	.	.
Chr1	2584662	.	G	T	7070.77	PASS	.	.
Chr1	2584663	.	G	T	7070.77	PASS	.	.
Chr1	2584702	.	G	A	6606.77	PASS	.	.
Chr1	2584705	.	C	T	6606.77	PASS	.	.
Chr1	2584749	.	A	T	4057.77	PASS	.	.
Chr1	2585893	.	T	A	2062.77	PASS	.	.
Chr1	2586222	.	C	A	3383.77	PASS	.	.
Chr1	2586289	.	T	C	2905.77	PASS	.	.
Chr1	2586413	.	A	G	3934.77	PASS	.	.
Chr1	2586414	.	G	T	3934.77	PASS	.	.
Chr1	2586806	.	C	T	2931.77	PASS	.	.
Chr1	2587231	.	A	G	2756.77	PASS	.	.
Chr1	2587437	.	G	A	2331.77	PASS	.	.
Chr1	2587552	.	T	C	2200.77	PASS	.	.
Chr1	2587641	.	T	C	2971.77	PASS	.	.
Chr1	2587780	.	T	G	4284.77	PASS	.	.
Chr1	2587792	.	A	G	4373.77	PASS	.	.
Chr1	2587859	.	G	A	4303.77	PASS	.	.
Chr1	2587864	.	T	C	4204.77	PASS	.	.
Chr1	2587910	.	C	T	2639.77	PASS	.	.
Chr1	2587980	.	T	C	4012.77	PASS	.	.
Chr1	2587993	.	C	A	4006.77	PASS	.	.
Chr1	2588049	.	T	G	2693.77	PASS	.	.
Chr1	2588116	.	G	C	2472.77	PASS	.	.
Chr1	2588352	.	G	T	4709.77	PASS	.	.
Chr1	2588362	.	G	A	4747.77	PASS	.	.
Chr1	2588407	.	G	A	4822.77	PASS	.	.
Chr1	2588418	.	A	G	4745.77	PASS	.	.
Chr1	2588461	.	C	T	4771.77	PASS	.	.
Chr1	2588479	.	T	C	4956.77	PASS	.	.
Chr1	2588879	.	G	A	2972.77	PASS	.	.
Chr1	2591642	.	C	A	3574.77	PASS	.	.
Chr1	2592447	.	T	C	3899.77	PASS	.	.
Chr1	2592569	.	C	A	3629.77	PASS	.	.
Chr1	2593196	.	T	A	4387.77	PASS	.	.
Chr1	2593291	.	A	C	4140.77	PASS	.	.
Chr1	2593412	.	A	T	3492.77	PASS	.	.
Chr1	2593968	.	G	A	3601.77	PASS	.	.
Chr1	2595453	.	T	G	3175.77	PASS	.	.
Chr1	2597525	.	A	C	3848.77	PASS	.	.
Chr1	2598923	.	G	A	3917.77	PASS	.	.
Chr1	2601960	.	A	T	4469.77	PASS	.	.
Chr1	2603160	.	T	C	3658.77	PASS	.	.
Chr1	2605057	.	G	A	3409.77	PASS	.	.
Chr1	2605447	.	G	A	3473.77	PASS	.	.
Chr1	2606922	.	G	A	3104.77	PASS	.	.
Chr1	2607619	.	T	C	3233.06	PASS	.	.
Chr1	2608193	.	T	C	3522.77	PASS	.	.
Chr1	2608329	.	A	G	2498.77	PASS	.	.
Chr1	2609842	.	C	T	3549.77	PASS	.	.
Chr1	2610606	.	C	T	5603.77	PASS	.	.
Chr1	2610610	.	C	A	5516.77	PASS	.	.
Chr1	2611044	.	A	G	2696.77	PASS	.	.
Chr1	2611149	.	T	A	3443.77	PASS	.	.
Chr1	2613270	.	T	G	3288.77	PASS	.	.
Chr1	2613655	.	A	T	4796.77	PASS	.	.
Chr1	2613666	.	G	A	5049.77	PASS	.	.
Chr1	2613673	.	A	T	5022.77	PASS	.	.
Chr1	2613733	.	C	T	3398.77	PASS	.	.
Chr1	2614272	.	A	C	3042.77	PASS	.	.
Chr1	2614318	.	G	T	3598.77	PASS	.	.
Chr1	2614938	.	G	C	2508.77	PASS	.	.
Chr1	2616300	.	G	A	4431.77	PASS	.	.
Chr1	2617809	.	T	A	3142.77	PASS	.	.
Chr1	2618048	.	G	A	3290.77	PASS	.	.
Chr1	2618470	.	T	A	3911.77	PASS	.	.
Chr1	2618641	.	T	A	3260.77	PASS	.	.
Chr1	2619464	.	C	A	3827.77	PASS	.	.
Chr1	2623209	.	A	C	3249.77	PASS	.	.
Chr1	2624195	.	T	C	3125.77	PASS	.	.
Chr1	2624197	.	T	A	3125.77	PASS	.	.
Chr1	2625206	.	T	G	3734.77	PASS	.	.
Chr1	2627237	.	A	C	3488.77	PASS	.	.
Chr1	2627475	.	A	G	4092.77	PASS	.	.
Chr1	2628818	.	G	A	2843.77	PASS	.	.
Chr1	2628860	.	T	C	5461.77	PASS	.	.
Chr1	2628867	.	C	T	5690.77	PASS	.	.
Chr1	2628891	.	G	A	5776.77	PASS	.	.
Chr1	2628909	.	T	G	5866.77	PASS	.	.
Chr1	2628924	.	T	C	5063.77	PASS	.	.
Chr1	2629290	.	A	C	4777.77	PASS	.	.
Chr1	2629513	.	C	A	3968.77	PASS	.	.
Chr1	2630075	.	T	A	6146.77	PASS	.	.
Chr1	2630076	.	C	G	6146.77	PASS	.	.
Chr1	2630806	.	T	A	2764.77	PASS	.	.
Chr1	2631084	.	A	G	2782.77	PASS	.	.
Chr1	2631118	.	C	T	2425.77	PASS	.	.
Chr1	2631512	.	C	G	2611.77	PASS	.	.
Chr1	2632794	.	A	T	3337.77	PASS	.	.
Chr1	2633534	.	C	T	2578.77	PASS	.	.
Chr1	2634199	.	G	A	2609.77	PASS	.	.
Chr1	2634474	.	C	A	3179.76	PASS	.	.
Chr1	2635939	.	C	T	2860.77	PASS	.	.
Chr1	2636003	.	G	C	2652.77	PASS	.	.
Chr1	2636018	.	A	G	2690.77	PASS	.	.
Chr1	2637276	.	T	C	4090.77	PASS	.	.
Chr1	2638050	.	C	T	4012.77	PASS	.	.
Chr1	2640076	.	C	G	1752.77	PASS	.	.
Chr1	2640277	.	C	T	2538.77	PASS	.	.
Chr1	2640711	.	A	G	4255.77	PASS	.	.
Chr1	2640729	.	A	G	4206.77	PASS	.	.
Chr1	2641016	.	T	C	3758.77	PASS	.	.
Chr1	2642852	.	T	G	3780.77	PASS	.	.
Chr1	2642924	.	C	T	3670.77	PASS	.	.
Chr1	2645038	.	C	T	2855.77	PASS	.	.
Chr1	2645314	.	A	T	3410.77	PASS	.	.
Chr1	2647801	.	G	A	3562.77	PASS	.	.
Chr1	2649880	.	T	C	2034.77	PASS	.	.
Chr1	2650737	.	G	T	3142.77	PASS	.	.
Chr1	2651060	.	C	T	3126.77	PASS	.	.
Chr1	2651504	.	T	G	3155.77	PASS	.	.
Chr1	2652078	.	A	G	3420.77	PASS	.	.
Chr1	2652147	.	G	A	3880.77	PASS	.	.
Chr1	2652210	.	G	A	3918.77	PASS	.	.
Chr1	2652468	.	C	T	3045.77	PASS	.	.
Chr1	2653132	.	T	C	2952.77	PASS	.	.
Chr1	2653553	.	T	C	3439.77	PASS	.	.
Chr1	2653744	.	A	C	3176.77	PASS	.	.
Chr1	2654090	.	A	T	3597.77	PASS	.	.
Chr1	2654106	.	G	A	3641.77	PASS	.	.
Chr1	2656876	.	C	G	3067.77	PASS	.	.
Chr1	2657131	.	T	C	2857.77	PASS	.	.
Chr1	2657230	.	C	G	2890.77	PASS	.	.
Chr1	2658099	.	C	T	2891.77	PASS	.	.
Chr1	2658309	.	T	G	3228.29	PASS	.	.
Chr1	2658865	.	T	A	3323.77	PASS	.	.
Chr1	2659087	.	A	C	3340.77	PASS	.	.
Chr1	2660232	.	G	T	3217.75	PASS	.	.
Chr1	2660471	.	A	G	2149.77	PASS	.	.
Chr1	2661045	.	A	T	2975.77	PASS	.	.
Chr1	2661199	.	C	T	3550.77	PASS	.	.
Chr1	2661372	.	T	A	2956.77	PASS	.	.
Chr1	2661473	.	T	G	2853.77	PASS	.	.
Chr1	2661526	.	T	A	2975.77	PASS	.	.
Chr1	2661770	.	T	G	2705.77	PASS	.	.
Chr1	2661864	.	C	T	3337.77	PASS	.	.
Chr1	2662218	.	A	G	2125.77	PASS	.	.
Chr1	2662258	.	A	G	2334.77	PASS	.	.
Chr1	2663539	.	A	T	919.77	PASS	.	.
Chr1	2663655	.	G	A	3180.76	PASS	.	.
Chr1	2665673	.	T	A	1665.77	PASS	.	.
Chr1	2672729	.	T	G	2886.77	PASS	.	.
Chr1	2675196	.	C	A	4645.77	PASS	.	.
Chr1	2675438	.	G	A	5035.77	PASS	.	.
Chr1	2675468	.	T	A	5282.77	PASS	.	.
Chr1	2675736	.	G	A	2740.77	PASS	.	.
Chr1	2679572	.	A	G	4200.77	PASS	.	.
Chr1	2679876	.	C	T	4452.77	PASS	.	.
Chr1	2680175	.	C	T	3595.77	PASS	.	.
Chr1	2681268	.	A	T	4830.77	PASS	.	.
Chr1	2681278	.	T	C	4665.77	PASS	.	.
Chr1	2682040	.	T	C	5230.77	PASS	.	.
Chr1	2683130	.	G	T	2094.77	PASS	.	.
Chr1	2683637	.	A	G	2631.77	PASS	.	.
Chr1	2684066	.	C	A	2792.77	PASS	.	.
Chr1	2684193	.	A	G	2853.77	PASS	.	.
Chr1	2684783	.	A	C	2651.77	PASS	.	.
Chr1	2684824	.	T	G	2543.77	PASS	.	.
Chr1	2686371	.	C	G	3204.83	PASS	.	.
Chr1	2686931	.	T	C	2858.77	PASS	.	.
Chr1	2688810	.	A	T	3115.77	PASS	.	.
Chr1	2689107	.	A	G	3527.77	PASS	.	.
Chr1	2691165	.	C	T	2767.77	PASS	.	.
Chr1	2691915	.	A	T	6080.77	PASS	.	.
Chr1	2691923	.	T	C	6302.77	PASS	.	.
Chr1	2691924	.	T	A	6222.77	PASS	.	.
Chr1	2691930	.	A	G	6131.77	PASS	.	.
Chr1	2692135	.	G	A	6198.77	PASS	.	.
Chr1	2692137	.	T	C	6198.77	PASS	.	.
Chr1	2692147	.	C	T	6258.77	PASS	.	.
Chr1	2692165	.	G	T	4113.77	PASS	.	.
Chr1	2692222	.	T	C	6858.77	PASS	.	.
Chr1	2692256	.	A	C	4131.77	PASS	.	.
Chr1	2692307	.	G	C	4065.77	PASS	.	.
Chr1	2692391	.	G	A	3424.77	PASS	.	.
Chr1	2692433	.	C	T	3576.77	PASS	.	.
Chr1	2692476	.	G	T	6065.77	PASS	.	.
Chr1	2692480	.	T	C	6225.77	PASS	.	.
Chr1	2692486	.	G	T	6217.77	PASS	.	.
Chr1	2692527	.	G	C	6375.77	PASS	.	.
Chr1	2692533	.	A	G	6462.77	PASS	.	.
Chr1	2692556	.	T	C	3994.77	PASS	.	.
Chr1	2692576	.	C	G	3797.77	PASS	.	.
Chr1	2692890	.	C	A	2782.77	PASS	.	.
Chr1	2693298	.	C	T	2303.77	PASS	.	.
Chr1	2693362	.	A	G	2347.77	PASS	.	.
Chr1	2693547	.	T	C	3976.77	PASS	.	.
Chr1	2693549	.	G	A	4005.77	PASS	.	.
Chr1	2693555	.	T	A	3942.77	PASS	.	.
Chr1	2693777	.	T	G	4404.77	PASS	.	.
Chr1	2693778	.	A	G	4404.77	PASS	.	.
Chr1	2693853	.	A	G	3969.77	PASS	.	.
Chr1	2693866	.	G	A	3773.77	PASS	.	.
Chr1	2693868	.	A	T	3685.77	PASS	.	.
Chr1	2693943	.	A	G	671.77	PASS	.	.
Chr1	2693981	.	C	T	4076.77	PASS	.	.
Chr1	2694377	.	T	G	3201.82	PASS	.	.
Chr1	2694733	.	C	A	5460.77	PASS	.	.
Chr1	2694738	.	T	C	5547.77	PASS	.	.
Chr1	2694957	.	T	C	4441.77	PASS	.	.
Chr1	2695893	.	T	A	3638.77	PASS	.	.
Chr1	2696086	.	A	T	3483.77	PASS	.	.
Chr1	2701963	.	C	T	4156.77	PASS	.	.
Chr1	2704774	.	T	C	2344.77	PASS	.	.
Chr1	2710231	.	C	T	3122.77	PASS	.	.
Chr1	2711893	.	T	A	3899.77	PASS	.	.
Chr1	2713106	.	T	G	3525.77	PASS	.	.
Chr1	2714204	.	A	G	2479.77	PASS	.	.
Chr1	2714561	.	C	A	3468.77	PASS	.	.
Chr1	2716600	.	A	T	3318.77	PASS	.	.
Chr1	2716995	.	A	G	3543.77	PASS	.	.
Chr1	2722960	.	A	G	3562.77	PASS	.	.
Chr1	2723135	.	A	C	3573.77	PASS	.	.
Chr1	2723269	.	C	T	3726.77	PASS	.	.
Chr1	2723354	.	C	G	3745.77	PASS	.	.
Chr1	2724048	.	T	C	2830.77	PASS	.	.
Chr1	2724068	.	T	G	2743.77	PASS	.	.
Chr1	2726700	.	G	A	3050.77	PASS	.	.
Chr1	2726925	.	C	T	3459.77	PASS	.	.
Chr1	2727937	.	G	A	3298.77	PASS	.	.
Chr1	2730578	.	A	G	3358.77	PASS	.	.
Chr1	2731424	.	A	G	3243.77	PASS	.	.
Chr1	2733721	.	G	A	2947.77	PASS	.	.
Chr1	2735624	.	A	G	3299.77	PASS	.	.
Chr1	2735687	.	T	G	3247.77	PASS	.	.
Chr1	2735872	.	G	T	3600.77	PASS	.	.
Chr1	2735987	.	G	A	3711.77	PASS	.	.
Chr1	2736202	.	A	T	4596.77	PASS	.	.
Chr1	2736689	.	A	G	3501.77	PASS	.	.
Chr1	2736949	.	G	A	2969.77	PASS	.	.
Chr1	2737975	.	A	G	3223.52	PASS	.	.
Chr1	2744896	.	T	A	3129.77	PASS	.	.
Chr1	2744999	.	A	T	3161.77	PASS	.	.
Chr1	2746696	.	A	T	1764.77	PASS	.	.
Chr1	2747449	.	A	C	4261.77	PASS	.	.
Chr1	2747761	.	A	T	3834.77	PASS	.	.
Chr1	2748163	.	T	A	6261.77	PASS	.	.
Chr1	2748164	.	C	A	6261.77	PASS	.	.
Chr1	2748298	.	A	G	6199.77	PASS	.	.
Chr1	2748299	.	G	A	6199.77	PASS	.	.
Chr1	2748640	.	C	A	3585.77	PASS	.	.
Chr1	2749122	.	A	C	3968.77	PASS	.	.
Chr1	2750384	.	C	T	3245.77	PASS	.	.
Chr1	2750997	.	A	G	3387.77	PASS	.	.
Chr1	2751023	.	C	T	2956.77	PASS	.	.
Chr1	2751968	.	C	G	2776.77	PASS	.	.
Chr1	2752167	.	G	A	3079.77	PASS	.	.
Chr1	2753088	.	A	T	4426.77	PASS	.	.
Chr1	2753108	.	A	G	4876.77	PASS	.	.
Chr1	2753129	.	G	T	4357.77	PASS	.	.
Chr1	2753165	.	A	G	2721.77	PASS	.	.
Chr1	2753552	.	C	G	2290.77	PASS	.	.
Chr1	2754177	.	G	A	4205.77	PASS	.	.
Chr1	2754198	.	A	T	4313.77	PASS	.	.
Chr1	2754400	.	T	A	3835.77	PASS	.	.
Chr1	2754464	.	T	C	3911.77	PASS	.	.
Chr1	2754492	.	A	C	3931.77	PASS	.	.
Chr1	2754637	.	A	T	5461.77	PASS	.	.
Chr1	2754638	.	T	A	5461.77	PASS	.	.
Chr1	2754769	.	T	C	3266.77	PASS	.	.
Chr1	2754795	.	G	C	3269.77	PASS	.	.
Chr1	2755008	.	G	T	3620.77	PASS	.	.
Chr1	2755307	.	T	A	3889.77	PASS	.	.
Chr1	2755639	.	C	G	3106.77	PASS	.	.
Chr1	2755688	.	T	C	2953.77	PASS	.	.
Chr1	2756288	.	G	A	2814.77	PASS	.	.
Chr1	2759388	.	C	T	3411.77	PASS	.	.
Chr1	2760302	.	C	A	2678.77	PASS	.	.
Chr1	2760606	.	C	A	4639.77	PASS	.	.
Chr1	2760608	.	T	G	4639.77	PASS	.	.
Chr1	2760883	.	A	T	3050.77	PASS	.	.
Chr1	2761850	.	C	A	4733.77	PASS	.	.
Chr1	2762352	.	T	A	4433.77	PASS	.	.
Chr1	2762743	.	T	C	3476.77	PASS	.	.
Chr1	2764653	.	C	T	3709.77	PASS	.	.
Chr1	2768966	.	C	T	3640.77	PASS	.	.
Chr1	2769565	.	A	C	3017.77	PASS	.	.
Chr1	2769602	.	C	A	4904.77	PASS	.	.
Chr1	2769604	.	C	A	4904.77	PASS	.	.
Chr1	2770553	.	T	G	1791.77	PASS	.	.
Chr1	2771583	.	A	T	2451.77	PASS	.	.
Chr1	2771764	.	A	C	3055.77	PASS	.	.
Chr1	2772434	.	G	T	3150.77	PASS	.	.
Chr1	2775953	.	T	A	3103.77	PASS	.	.
Chr1	2777308	.	T	G	3134.77	PASS	.	.
Chr1	2779108	.	T	A	3343.77	PASS	.	.
Chr1	2780069	.	T	G	4436.77	PASS	.	.
Chr1	2780429	.	A	G	3640.77	PASS	.	.
Chr1	2781150	.	T	C	3379.77	PASS	.	.
Chr1	2783929	.	C	A	3842.77	PASS	.	.
Chr1	2784513	.	T	A	2990.77	PASS	.	.
Chr1	2785248	.	A	C	3089.77	PASS	.	.
Chr1	2787761	.	T	A	3083.77	PASS	.	.
Chr1	2800781	.	A	T	3968.77	PASS	.	.
Chr1	2802991	.	G	C	3918.77	PASS	.	.
Chr1	2803306	.	A	C	4882.77	PASS	.	.
Chr1	2804497	.	A	T	3498.77	PASS	.	.
Chr1	2804713	.	T	A	3540.77	PASS	.	.
Chr1	2805345	.	G	C	2973.77	PASS	.	.
Chr1	2806763	.	A	G	3700.77	PASS	.	.
Chr1	2807230	.	G	A	3659.77	PASS	.	.
Chr1	2808996	.	T	C	1798.77	PASS	.	.
Chr1	2809650	.	T	A	3065.77	PASS	.	.
Chr1	2810844	.	A	T	3432.77	PASS	.	.
Chr1	2810902	.	G	A	3347.77	PASS	.	.
Chr1	2811983	.	A	C	3343.77	PASS	.	.
Chr1	2812411	.	C	T	2575.77	PASS	.	.
Chr1	2814822	.	A	C	3387.77	PASS	.	.
Chr1	2815002	.	C	G	3773.77	PASS	.	.
Chr1	2815021	.	A	C	3721.77	PASS	.	.
Chr1	2815324	.	G	T	3012.77	PASS	.	.
Chr1	2817007	.	G	A	3640.77	PASS	.	.
Chr1	2817314	.	G	A	3877.77	PASS	.	.
Chr1	2817541	.	A	G	4238.77	PASS	.	.
Chr1	2817736	.	G	A	6699.77	PASS	.	.
Chr1	2817741	.	A	G	6700.77	PASS	.	.
Chr1	2817943	.	T	A	3558.77	PASS	.	.
Chr1	2818030	.	T	A	3134.77	PASS	.	.
Chr1	2818058	.	A	G	3028.77	PASS	.	.
Chr1	2818224	.	G	A	3891.77	PASS	.	.
Chr1	2818241	.	T	A	4037.77	PASS	.	.
Chr1	2818276	.	A	T	4546.77	PASS	.	.
Chr1	2818570	.	A	C	4701.77	PASS	.	.
Chr1	2818582	.	A	T	4662.77	PASS	.	.
Chr1	2818639	.	C	T	3176.77	PASS	.	.
Chr1	2818701	.	A	G	5149.77	PASS	.	.
Chr1	2818710	.	T	C	5151.77	PASS	.	.
Chr1	2818780	.	G	A	3495.77	PASS	.	.
Chr1	2819549	.	G	A	4263.77	PASS	.	.
Chr1	2819618	.	A	T	3849.77	PASS	.	.
Chr1	2820041	.	T	G	3590.77	PASS	.	.
Chr1	2820443	.	T	A	3728.77	PASS	.	.
Chr1	2820576	.	T	G	3598.77	PASS	.	.
Chr1	2820686	.	G	A	4327.77	PASS	.	.
Chr1	2820728	.	T	A	6436.77	PASS	.	.
Chr1	2820735	.	T	A	6342.77	PASS	.	.
Chr1	2820870	.	T	C	4828.77	PASS	.	.
Chr1	2820960	.	G	A	4703.77	PASS	.	.
Chr1	2821122	.	G	A	4423.77	PASS	.	.
Chr1	2821362	.	T	A	4312.77	PASS	.	.
Chr1	2821390	.	C	T	4284.77	PASS	.	.
Chr1	2821482	.	A	T	2974.77	PASS	.	.
Chr1	2821731	.	C	A	3658.77	PASS	.	.
Chr1	2821796	.	C	A	3305.77	PASS	.	.
Chr1	2821843	.	A	G	3362.77	PASS	.	.
Chr1	2822054	.	A	G	2948.77	PASS	.	.
Chr1	2822365	.	C	T	4670.77	PASS	.	.
Chr1	2822366	.	C	T	4670.77	PASS	.	.
Chr1	2822470	.	C	T	3376.77	PASS	.	.
Chr1	2824494	.	T	A	2057.77	PASS	.	.
Chr1	2824561	.	C	T	2191.77	PASS	.	.
Chr1	2825297	.	C	A	5825.77	PASS	.	.
Chr1	2825746	.	G	T	3293.77	PASS	.	.
Chr1	2825828	.	G	C	3537.77	PASS	.	.
Chr1	2826059	.	G	C	2937.77	PASS	.	.
Chr1	2827042	.	T	C	2491.77	PASS	.	.
Chr1	2827098	.	T	G	3019.77	PASS	.	.
Chr1	2827160	.	G	T	3028.77	PASS	.	.
Chr1	2827212	.	G	C	2928.77	PASS	.	.
Chr1	2828059	.	A	T	2788.77	PASS	.	.
Chr1	2828640	.	G	T	2326.77	PASS	.	.
Chr1	2828940	.	T	C	3479.77	PASS	.	.
Chr1	2829156	.	A	T	3096.77	PASS	.	.
Chr1	2829247	.	A	G	6262.77	PASS	.	.
Chr1	2829253	.	T	A	6200.77	PASS	.	.
Chr1	2829303	.	T	C	4432.77	PASS	.	.
Chr1	2829546	.	A	C	3835.77	PASS	.	.
Chr1	2830044	.	G	A	2626.77	PASS	.	.
Chr1	2831840	.	T	G	3912.77	PASS	.	.
Chr1	2832154	.	A	T	4248.77	PASS	.	.
Chr1	2833457	.	C	T	3056.77	PASS	.	.
Chr1	2833798	.	A	T	3172.77	PASS	.	.
Chr1	2834116	.	T	A	3580.77	PASS	.	.
Chr1	2834256	.	A	T	3118.77	PASS	.	.
Chr1	2835088	.	T	C	3585.77	PASS	.	.
Chr1	2835264	.	C	A	5351.77	PASS	.	.
Chr1	2835267	.	T	A	5369.77	PASS	.	.
Chr1	2836353	.	T	A	3616.77	PASS	.	.
Chr1	2836367	.	C	A	3523.77	PASS	.	.
Chr1	2836454	.	A	G	3666.77	PASS	.	.
Chr1	2837633	.	G	A	2847.77	PASS	.	.
Chr1	2838055	.	C	A	2794.77	PASS	.	.
Chr1	2838936	.	A	G	2263.77	PASS	.	.
Chr1	2839777	.	T	G	3996.77	PASS	.	.
Chr1	2840959	.	A	C	3869.77	PASS	.	.
Chr1	2841064	.	A	G	3908.77	PASS	.	.
Chr1	2841169	.	T	G	3503.77	PASS	.	.
Chr1	2841602	.	T	C	3047.77	PASS	.	.
Chr1	2841947	.	A	G	3282.77	PASS	.	.
Chr1	2842263	.	C	T	3441.77	PASS	.	.
Chr1	2842333	.	G	T	3505.77	PASS	.	.
Chr1	2842355	.	C	T	3432.77	PASS	.	.
Chr1	2842415	.	A	T	4848.77	PASS	.	.
Chr1	2842465	.	C	T	1085.77	PASS	.	.
Chr1	2842887	.	T	A	4238.77	PASS	.	.
Chr1	2843529	.	G	A	4687.77	PASS	.	.
Chr1	2843607	.	G	A	4429.77	PASS	.	.
Chr1	2843972	.	T	A	3400.77	PASS	.	.
Chr1	2844165	.	T	A	3488.77	PASS	.	.
Chr1	2844995	.	A	C	3827.77	PASS	.	.
Chr1	2845975	.	A	C	2808.77	PASS	.	.
Chr1	2846013	.	T	G	2777.77	PASS	.	.
Chr1	2846038	.	T	A	2657.77	PASS	.	.
Chr1	2846543	.	G	A	3017.77	PASS	.	.
Chr1	2846620	.	T	A	3295.77	PASS	.	.
Chr1	2846783	.	G	A	3562.77	PASS	.	.
Chr1	2846850	.	G	A	3833.77	PASS	.	.
Chr1	2846900	.	T	C	4188.77	PASS	.	.
Chr1	2847596	.	A	G	2548.77	PASS	.	.
Chr1	2847808	.	G	A	2953.77	PASS	.	.
Chr1	2848695	.	G	A	3787.77	PASS	.	.
Chr1	2848821	.	C	G	4341.77	PASS	.	.
Chr1	2849102	.	T	C	2580.77	PASS	.	.
Chr1	2849453	.	C	T	3256.77	PASS	.	.
Chr1	2849739	.	A	G	6660.77	PASS	.	.
Chr1	2849741	.	G	A	6631.77	PASS	.	.
Chr1	2849745	.	G	A	6586.77	PASS	.	.
Chr1	2849751	.	A	T	6451.77	PASS	.	.
Chr1	2849753	.	T	A	6361.77	PASS	.	.
Chr1	2849776	.	G	A	6661.77	PASS	.	.
Chr1	2850324	.	T	G	3828.77	PASS	.	.
Chr1	2850395	.	A	C	3685.77	PASS	.	.
Chr1	2850521	.	G	A	3287.77	PASS	.	.
Chr1	2851108	.	C	A	4291.77	PASS	.	.
Chr1	2851109	.	A	C	4291.77	PASS	.	.
Chr1	2851196	.	G	C	3480.77	PASS	.	.
Chr1	2851344	.	G	T	3608.77	PASS	.	.
Chr1	2865068	.	C	G	3150.77	PASS	.	.
Chr1	2868668	.	T	A	2392.77	PASS	.	.
Chr1	2869688	.	A	T	4044.77	PASS	.	.
Chr1	2869743	.	G	A	3898.77	PASS	.	.
Chr1	2870641	.	A	T	6191.77	PASS	.	.
Chr1	2870747	.	C	A	7236.77	PASS	.	.
Chr1	2870801	.	G	A	7211.77	PASS	.	.
Chr1	2870814	.	T	A	7431.77	PASS	.	.
Chr1	2870837	.	C	T	6401.77	PASS	.	.
Chr1	2870937	.	C	T	4535.77	PASS	.	.
Chr1	2871332	.	T	C	1145.77	PASS	.	.
Chr1	2871929	.	A	C	3674.77	PASS	.	.
Chr1	2871948	.	A	G	3911.77	PASS	.	.
Chr1	2872224	.	A	T	5277.77	PASS	.	.
Chr1	2872882	.	G	A	3183.76	PASS	.	.
Chr1	2873024	.	G	A	3248.77	PASS	.	.
Chr1	2874286	.	A	T	4028.77	PASS	.	.
Chr1	2874291	.	T	C	4054.77	PASS	.	.
Chr1	2874393	.	C	T	3941.77	PASS	.	.
Chr1	2874628	.	A	C	3036.77	PASS	.	.
Chr1	2874656	.	G	C	2870.77	PASS	.	.
Chr1	2874726	.	C	T	4288.77	PASS	.	.
Chr1	2874742	.	A	G	4598.77	PASS	.	.
Chr1	2874750	.	T	A	4621.77	PASS	.	.
Chr1	2874772	.	T	C	4369.77	PASS	.	.
Chr1	2874780	.	T	C	4306.77	PASS	.	.
Chr1	2874876	.	C	T	2954.77	PASS	.	.
Chr1	2875385	.	T	G	7236.77	PASS	.	.
Chr1	2875886	.	G	T	6111.77	PASS	.	.
Chr1	2878963	.	G	A	3133.77	PASS	.	.
Chr1	2879276	.	A	T	2806.77	PASS	.	.
Chr1	2879292	.	G	A	4380.77	PASS	.	.
Chr1	2882273	.	T	A	5062.77	PASS	.	.
Chr1	2882277	.	T	C	5140.77	PASS	.	.
Chr1	2884591	.	A	T	3950.77	PASS	.	.
Chr1	2884808	.	T	C	2883.77	PASS	.	.
Chr1	2885287	.	T	G	3045.77	PASS	.	.
Chr1	2886995	.	C	T	3113.77	PASS	.	.
Chr1	2887068	.	A	T	3568.77	PASS	.	.
Chr1	2888475	.	C	T	3088.77	PASS	.	.
Chr1	2889193	.	A	T	2111.77	PASS	.	.
Chr1	2889223	.	C	T	1932.77	PASS	.	.
Chr1	2889286	.	G	A	2388.77	PASS	.	.
Chr1	2889516	.	T	G	3146.77	PASS	.	.
Chr1	2889736	.	T	C	3425.77	PASS	.	.
Chr1	2889756	.	A	C	3485.77	PASS	.	.
Chr1	2889822	.	T	A	3457.77	PASS	.	.
Chr1	2890823	.	A	G	2866.77	PASS	.	.
Chr1	2893087	.	G	T	3257.77	PASS	.	.
Chr1	2894348	.	A	G	2945.77	PASS	.	.
Chr1	2895222	.	C	G	3718.77	PASS	.	.
Chr1	2895672	.	C	A	3394.77	PASS	.	.
Chr1	2897496	.	T	C	3077.77	PASS	.	.
Chr1	2898580	.	C	T	3147.77	PASS	.	.
Chr1	2899790	.	C	A	2542.77	PASS	.	.
Chr1	2900333	.	G	A	2489.77	PASS	.	.
Chr1	2906161	.	G	C	2993.77	PASS	.	.
Chr1	2919963	.	C	T	3282.77	PASS	.	.
Chr1	2922147	.	C	T	3335.77	PASS	.	.
Chr1	2922208	.	A	C	3197.05	PASS	.	.
Chr1	2924611	.	A	G	3148.77	PASS	.	.
Chr1	2926849	.	A	T	4169.77	PASS	.	.
Chr1	2928356	.	A	G	1878.77	PASS	.	.
Chr1	2928891	.	A	T	3895.77	PASS	.	.
Chr1	2931959	.	G	C	3487.77	PASS	.	.
Chr1	2932360	.	T	A	5314.77	PASS	.	.
Chr1	2932361	.	G	A	5314.77	PASS	.	.
Chr1	2932362	.	C	A	5314.77	PASS	.	.
Chr1	2932672	.	T	A	3142.77	PASS	.	.
Chr1	2941598	.	T	C	2630.77	PASS	.	.
Chr1	2941733	.	A	G	2803.77	PASS	.	.
Chr1	2941875	.	T	A	2692.77	PASS	.	.
Chr1	2942666	.	T	C	3294.77	PASS	.	.
Chr1	2943123	.	A	T	3488.77	PASS	.	.
Chr1	2944187	.	A	G	2697.77	PASS	.	.
Chr1	2949556	.	G	T	4091.77	PASS	.	.
Chr1	2951283	.	G	A	4707.77	PASS	.	.
Chr1	2951285	.	C	T	4707.77	PASS	.	.
Chr1	2951763	.	C	G	2784.77	PASS	.	.
Chr1	2951951	.	G	C	2527.77	PASS	.	.
Chr1	2952109	.	A	G	2359.77	PASS	.	.
Chr1	2952254	.	C	T	1883.77	PASS	.	.
Chr1	2952345	.	T	G	3649.77	PASS	.	.
Chr1	2952349	.	T	C	3620.77	PASS	.	.
Chr1	2952671	.	C	G	3599.77	PASS	.	.
Chr1	2953006	.	A	T	6191.77	PASS	.	.
Chr1	2953508	.	T	C	3718.77	PASS	.	.
Chr1	2954157	.	G	A	2823.77	PASS	.	.
Chr1	2954529	.	T	A	2503.77	PASS	.	.
Chr1	2954889	.	C	T	5553.77	PASS	.	.
Chr1	2954892	.	T	C	5525.77	PASS	.	.
Chr1	2954912	.	A	G	3403.77	PASS	.	.
Chr1	2954943	.	T	A	3183.76	PASS	.	.
Chr1	2955130	.	C	A	3497.77	PASS	.	.
Chr1	2955177	.	T	G	5508.77	PASS	.	.
Chr1	2955182	.	C	T	5536.77	PASS	.	.
Chr1	2955573	.	A	G	2464.77	PASS	.	.
Chr1	2955707	.	G	A	2535.77	PASS	.	.
Chr1	2955754	.	T	G	2747.77	PASS	.	.
Chr1	2955923	.	T	C	3756.77	PASS	.	.
Chr1	2956187	.	C	T	6990.77	PASS	.	.
Chr1	2956194	.	T	G	6898.77	PASS	.	.
Chr1	2956521	.	C	T	3456.77	PASS	.	.
Chr1	2956585	.	A	T	3305.77	PASS	.	.
Chr1	2956793	.	G	A	3090.77	PASS	.	.
Chr1	2957320	.	A	G	3254.77	PASS	.	.
Chr1	2958676	.	A	G	3074.77	PASS	.	.
Chr1	2961390	.	A	T	5165.77	PASS	.	.
Chr1	2961396	.	G	A	5308.77	PASS	.	.
Chr1	2961421	.	T	C	3508.77	PASS	.	.
Chr1	2961528	.	G	A	3689.77	PASS	.	.
Chr1	2961664	.	A	G	3801.77	PASS	.	.
Chr1	2961835	.	A	T	5320.77	PASS	.	.
Chr1	2961858	.	T	G	5678.77	PASS	.	.
Chr1	2961909	.	A	G	3488.77	PASS	.	.
Chr1	2961936	.	C	A	3355.77	PASS	.	.
Chr1	2962072	.	C	G	5017.77	PASS	.	.
Chr1	2962090	.	C	T	5315.77	PASS	.	.
Chr1	2962092	.	G	C	5315.77	PASS	.	.
Chr1	2962184	.	T	C	2755.77	PASS	.	.
Chr1	2962249	.	A	T	3057.77	PASS	.	.
Chr1	2962431	.	T	A	4942.77	PASS	.	.
Chr1	2962454	.	C	A	4847.77	PASS	.	.
Chr1	2962456	.	A	T	4788.77	PASS	.	.
Chr1	2962622	.	T	A	3252.77	PASS	.	.
Chr1	2962681	.	G	A	3934.77	PASS	.	.
Chr1	2962726	.	T	A	6947.77	PASS	.	.
Chr1	2962776	.	G	T	4153.77	PASS	.	.
Chr1	2962925	.	C	A	6331.77	PASS	.	.
Chr1	2962926	.	T	G	6317.77	PASS	.	.
Chr1	2962933	.	C	A	6081.77	PASS	.	.
Chr1	2963203	.	C	T	4388.77	PASS	.	.
Chr1	2963258	.	A	G	4054.77	PASS	.	.
Chr1	2963323	.	A	T	3528.77	PASS	.	.
Chr1	2963387	.	G	A	3757.77	PASS	.	.
Chr1	2963422	.	C	T	5759.77	PASS	.	.
Chr1	2963508	.	A	T	4087.77	PASS	.	.
Chr1	2963595	.	G	A	6661.77	PASS	.	.
Chr1	2963608	.	T	C	6553.77	PASS	.	.
Chr1	2963669	.	C	A	6572.77	PASS	.	.
Chr1	2963672	.	A	G	6619.77	PASS	.	.
Chr1	2963683	.	C	A	6451.77	PASS	.	.
Chr1	2963690	.	C	T	5911.77	PASS	.	.
Chr1	2963697	.	A	T	5866.77	PASS	.	.
Chr1	2963700	.	T	C	5911.77	PASS	.	.
Chr1	2963706	.	G	A	5641.77	PASS	.	.
Chr1	2963729	.	A	C	4921.77	PASS	.	.
Chr1	2964097	.	T	G	2764.77	PASS	.	.
Chr1	2964546	.	G	A	2232.77	PASS	.	.
Chr1	2964558	.	T	C	2264.77	PASS	.	.
Chr1	2965505	.	G	A	3262.77	PASS	.	.
Chr1	2966590	.	G	A	2458.77	PASS	.	.
Chr1	2966607	.	C	G	2522.77	PASS	.	.
Chr1	2967823	.	T	C	3028.77	PASS	.	.
Chr1	2969252	.	T	G	3821.77	PASS	.	.
Chr1	2970412	.	C	T	5115.77	PASS	.	.
Chr1	2970420	.	C	T	5276.77	PASS	.	.
Chr1	2972310	.	G	T	2642.77	PASS	.	.
Chr1	2972554	.	C	T	3331.77	PASS	.	.
Chr1	2973366	.	A	T	2937.77	PASS	.	.
Chr1	2974341	.	C	T	3883.77	PASS	.	.
Chr1	2976864	.	T	G	3233.06	PASS	.	.
Chr1	2977430	.	A	G	3265.77	PASS	.	.
Chr1	2977635	.	G	T	3552.77	PASS	.	.
Chr1	2977831	.	T	C	4159.77	PASS	.	.
Chr1	2978310	.	G	T	3419.77	PASS	.	.
Chr1	2982197	.	G	A	3364.77	PASS	.	.
Chr1	2983770	.	T	A	4990.77	PASS	.	.
Chr1	2984251	.	C	T	4361.77	PASS	.	.
Chr1	2985586	.	G	A	2951.77	PASS	.	.
Chr1	2985919	.	C	T	4407.77	PASS	.	.
Chr1	2985924	.	C	A	4515.77	PASS	.	.
Chr1	2986347	.	G	A	3149.77	PASS	.	.
Chr1	2986442	.	A	G	2610.77	PASS	.	.
Chr1	2986563	.	A	G	4699.77	PASS	.	.
Chr1	2986585	.	T	C	4949.77	PASS	.	.
Chr1	2986633	.	C	A	279.77	PASS	.	.
Chr1	2986651	.	C	A	297.77	PASS	.	.
Chr1	2986703	.	T	G	2507.77	PASS	.	.
Chr1	2986745	.	A	G	2541.77	PASS	.	.
Chr1	2986826	.	T	C	4015.77	PASS	.	.
Chr1	2986839	.	A	G	4308.77	PASS	.	.
Chr1	2986861	.	C	T	4141.77	PASS	.	.
Chr1	2987016	.	T	C	3098.77	PASS	.	.
Chr1	2987050	.	G	A	3063.77	PASS	.	.
Chr1	2987370	.	A	T	3659.77	PASS	.	.
Chr1	2987661	.	T	C	3688.77	PASS	.	.
Chr1	2988040	.	G	T	2337.77	PASS	.	.
Chr1	2988201	.	G	T	2872.77	PASS	.	.
Chr1	2988827	.	C	A	6869.77	PASS	.	.
Chr1	2988828	.	A	T	6869.77	PASS	.	.
Chr1	2989078	.	A	C	3943.77	PASS	.	.
Chr1	2989545	.	G	A	2331.77	PASS	.	.
Chr1	2990280	.	T	C	2486.77	PASS	.	.
Chr1	2990397	.	A	T	2082.77	PASS	.	.
Chr1	2990685	.	A	G	3771.77	PASS	.	.
Chr1	2991344	.	T	A	4244.77	PASS	.	.
Chr1	2991814	.	T	C	3800.77	PASS	.	.
Chr1	2991899	.	A	G	3768.77	PASS	.	.
Chr1	2992669	.	G	T	3986.77	PASS	.	.
Chr1	2993007	.	G	A	2401.77	PASS	.	.
Chr1	2993246	.	T	C	3313.77	PASS	.	.
Chr1	2993291	.	C	T	5188.77	PASS	.	.
Chr1	2993295	.	G	A	5188.77	PASS	.	.
Chr1	2993388	.	G	A	3323.77	PASS	.	.
Chr1	2993471	.	A	G	3663.77	PASS	.	.
Chr1	2993502	.	C	G	3601.77	PASS	.	.
Chr1	2993748	.	T	C	3223.52	PASS	.	.
Chr1	2993820	.	A	G	3764.77	PASS	.	.
Chr1	2993887	.	C	G	4503.77	PASS	.	.
Chr1	2993897	.	G	A	4534.77	PASS	.	.
Chr1	2995830	.	C	T	5003.77	PASS	.	.
Chr1	2995832	.	T	A	5003.77	PASS	.	.
Chr1	3001880	.	C	G	2583.77	PASS	.	.
Chr1	3010373	.	A	T	3542.77	PASS	.	.
Chr1	3010813	.	T	C	2938.77	PASS	.	.
Chr1	3010956	.	G	A	3204.83	PASS	.	.
Chr1	3015220	.	G	T	3160.77	PASS	.	.
Chr1	3015647	.	A	C	3601.77	PASS	.	.
Chr1	3018014	.	C	A	3021.77	PASS	.	.
Chr1	3020313	.	A	C	2541.77	PASS	.	.
Chr1	3021009	.	G	A	2683.77	PASS	.	.
Chr1	3021292	.	C	A	2984.77	PASS	.	.
Chr1	3022570	.	A	G	3835.77	PASS	.	.
Chr1	3022606	.	C	T	5774.77	PASS	.	.
Chr1	3022607	.	A	T	5774.77	PASS	.	.
Chr1	3022909	.	A	T	2273.77	PASS	.	.
Chr1	3023549	.	C	T	668.77	PASS	.	.
Chr1	3023575	.	G	A	679.78	PASS	.	.
Chr1	3023616	.	G	C	651.77	PASS	.	.
Chr1	3023803	.	G	A	196.90	PASS	.	.
Chr1	3023808	.	T	C	196.90	PASS	.	.
Chr1	3023814	.	G	C	256.80	PASS	.	.
Chr1	3023873	.	C	T	763.77	PASS	.	.
Chr1	3023918	.	C	T	1190.77	PASS	.	.
Chr1	3024007	.	T	A	82.77	PASS	.	.
Chr1	3024045	.	A	G	73.77	PASS	.	.
Chr1	3024067	.	C	T	60.77	PASS	.	.
Chr1	3024143	.	T	G	233.77	PASS	.	.
Chr1	3024222	.	C	T	1240.77	PASS	.	.
Chr1	3024229	.	A	G	1214.77	PASS	.	.
Chr1	3024233	.	T	G	1186.77	PASS	.	.
Chr1	3024392	.	A	T	5016.77	PASS	.	.
Chr1	3024401	.	A	G	4987.77	PASS	.	.
Chr1	3024457	.	C	A	2909.77	PASS	.	.
Chr1	3024816	.	A	G	1685.77	PASS	.	.
Chr1	3024930	.	A	G	2403.77	PASS	.	.
Chr1	3024999	.	C	T	2454.77	PASS	.	.
Chr1	3025295	.	T	C	3151.77	PASS	.	.
Chr1	3025355	.	T	C	3236.77	PASS	.	.
Chr1	3026189	.	A	C	4353.77	PASS	.	.
Chr1	3026615	.	C	G	3888.77	PASS	.	.
Chr1	3026623	.	T	G	5539.77	PASS	.	.
Chr1	3027590	.	A	G	3319.77	PASS	.	.
Chr1	3027776	.	A	C	3632.77	PASS	.	.
Chr1	3027810	.	T	C	3190.85	PASS	.	.
Chr1	3028890	.	A	C	3681.77	PASS	.	.
Chr1	3029800	.	A	T	3774.77	PASS	.	.
Chr1	3032407	.	A	C	3796.77	PASS	.	.
Chr1	3036300	.	G	A	3353.77	PASS	.	.
Chr1	3039239	.	A	C	3301.77	PASS	.	.
Chr1	3039699	.	A	T	4014.77	PASS	.	.
Chr1	3041006	.	A	T	3385.77	PASS	.	.
Chr1	3041022	.	T	C	3649.77	PASS	.	.
Chr1	3041799	.	A	G	2387.77	PASS	.	.
Chr1	3043452	.	T	G	3363.77	PASS	.	.
Chr1	3043883	.	T	A	3738.77	PASS	.	.
Chr1	3044101	.	A	T	3438.77	PASS	.	.
Chr1	3044792	.	A	T	3239.77	PASS	.	.
Chr1	3045547	.	C	G	3179.76	PASS	.	.
Chr1	3046337	.	C	T	4115.77	PASS	.	.
Chr1	3047451	.	T	G	4034.77	PASS	.	.
Chr1	3048231	.	T	A	2862.77	PASS	.	.
Chr1	3048460	.	C	T	3134.77	PASS	.	.
Chr1	3049198	.	T	C	3095.77	PASS	.	.
Chr1	3050216	.	T	G	2994.77	PASS	.	.
Chr1	3050304	.	G	A	2717.77	PASS	.	.
Chr1	3051149	.	G	A	4564.77	PASS	.	.
Chr1	3051289	.	G	T	4375.77	PASS	.	.
Chr1	3052365	.	C	T	4713.77	PASS	.	.
Chr1	3052765	.	A	G	5158.77	PASS	.	.
Chr1	3054344	.	A	C	2867.77	PASS	.	.
Chr1	3054752	.	A	G	3025.77	PASS	.	.
Chr1	3054993	.	A	G	3016.77	PASS	.	.
Chr1	3055265	.	T	A	3147.77	PASS	.	.
Chr1	3055384	.	C	T	2062.77	PASS	.	.
Chr1	3055390	.	T	C	2071.77	PASS	.	.
Chr1	3055406	.	C	G	1370.77	PASS	.	.
Chr1	3055443	.	T	G	1917.77	PASS	.	.
Chr1	3055527	.	T	C	2770.77	PASS	.	.
Chr1	3055567	.	C	G	2701.77	PASS	.	.
Chr1	3055644	.	G	A	2947.77	PASS	.	.
Chr1	3055649	.	C	T	2924.77	PASS	.	.
Chr1	3055669	.	T	G	2502.77	PASS	.	.
Chr1	3055770	.	A	G	551.77	PASS	.	.
Chr1	3055792	.	C	A	264.77	PASS	.	.
Chr1	3056468	.	C	A	3896.77	PASS	.	.
Chr1	3057258	.	G	C	3962.77	PASS	.	.
Chr1	3057321	.	T	A	3223.52	PASS	.	.
Chr1	3057339	.	T	G	4644.77	PASS	.	.
Chr1	3057343	.	T	C	4675.77	PASS	.	.
Chr1	3057854	.	G	T	3695.77	PASS	.	.
Chr1	3057972	.	T	G	3160.77	PASS	.	.
Chr1	3058071	.	A	T	3386.77	PASS	.	.
Chr1	3058376	.	T	C	3230.05	PASS	.	.
Chr1	3058668	.	T	C	2904.77	PASS	.	.
Chr1	3059128	.	G	A	2224.77	PASS	.	.
Chr1	3059785	.	T	G	4346.77	PASS	.	.
Chr1	3061118	.	T	C	5910.77	PASS	.	.
Chr1	3061220	.	A	T	2829.77	PASS	.	.
Chr1	3061241	.	C	T	2658.77	PASS	.	.
Chr1	3061247	.	T	C	2507.77	PASS	.	.
Chr1	3061281	.	C	T	1688.77	PASS	.	.
Chr1	3061295	.	T	C	1456.77	PASS	.	.
Chr1	3061300	.	T	G	1366.77	PASS	.	.
Chr1	3061339	.	A	T	501.77	PASS	.	.
Chr1	3061634	.	A	G	2238.77	PASS	.	.
Chr1	3061703	.	T	G	2979.77	PASS	.	.
Chr1	3061727	.	C	T	3271.77	PASS	.	.
Chr1	3061794	.	A	C	3438.77	PASS	.	.
Chr1	3061980	.	C	T	2250.77	PASS	.	.
Chr1	3063733	.	T	A	4190.77	PASS	.	.
Chr1	3063740	.	C	G	4133.77	PASS	.	.
Chr1	3063803	.	A	T	2817.77	PASS	.	.
Chr1	3064104	.	C	T	2515.77	PASS	.	.
Chr1	3064125	.	C	T	2506.77	PASS	.	.
Chr1	3064252	.	C	A	2819.77	PASS	.	.
Chr1	3064450	.	C	A	4250.77	PASS	.	.
Chr1	3064463	.	C	T	1072.77	PASS	.	.
Chr1	3064566	.	A	T	3096.77	PASS	.	.
Chr1	3065073	.	C	A	3540.77	PASS	.	.
Chr1	3065105	.	C	T	5167.77	PASS	.	.
Chr1	3065120	.	C	T	4983.77	PASS	.	.
Chr1	3065150	.	C	T	5187.77	PASS	.	.
Chr1	3065923	.	C	G	4213.77	PASS	.	.
Chr1	3066273	.	T	C	5735.77	PASS	.	.
Chr1	3066274	.	T	A	5735.77	PASS	.	.
Chr1	3066456	.	C	A	5564.77	PASS	.	.
Chr1	3066457	.	A	G	5564.77	PASS	.	.
Chr1	3066545	.	G	A	3839.77	PASS	.	.
Chr1	3066815	.	C	G	3103.77	PASS	.	.
Chr1	3066840	.	A	T	3009.77	PASS	.	.
Chr1	3066904	.	A	G	2716.77	PASS	.	.
Chr1	3066995	.	C	T	3409.77	PASS	.	.
Chr1	3068294	.	T	C	4381.77	PASS	.	.
Chr1	3069666	.	C	G	3298.77	PASS	.	.
Chr1	3070517	.	G	A	3405.77	PASS	.	.
Chr1	3071369	.	T	G	3298.77	PASS	.	.
Chr1	3071608	.	A	G	2582.77	PASS	.	.
Chr1	3071917	.	G	A	2328.77	PASS	.	.
Chr1	3072407	.	G	C	3170.77	PASS	.	.
Chr1	3072609	.	G	A	3430.77	PASS	.	.
Chr1	3072955	.	A	C	3617.77	PASS	.	.
Chr1	3073247	.	T	C	3751.77	PASS	.	.
Chr1	3073250	.	C	T	3616.77	PASS	.	.
Chr1	3073268	.	A	G	2986.77	PASS	.	.
Chr1	3073287	.	C	T	2581.77	PASS	.	.
Chr1	3073301	.	C	T	2581.77	PASS	.	.
Chr1	3073311	.	T	C	2446.77	PASS	.	.
Chr1	3073333	.	C	T	2536.77	PASS	.	.
Chr1	3073354	.	T	C	2565.77	PASS	.	.
Chr1	3073378	.	C	T	2542.77	PASS	.	.
Chr1	3073436	.	C	T	2565.77	PASS	.	.
Chr1	3073450	.	G	A	2567.77	PASS	.	.
Chr1	3073455	.	C	T	2584.77	PASS	.	.
Chr1	3073501	.	G	A	1579.77	PASS	.	.
Chr1	3073540	.	A	G	1152.77	PASS	.	.
Chr1	3073580	.	G	A	1283.77	PASS	.	.
Chr1	3073587	.	A	C	1254.77	PASS	.	.
Chr1	3073589	.	G	A	1225.77	PASS	.	.
Chr1	3073613	.	T	C	786.77	PASS	.	.
Chr1	3073740	.	T	C	945.77	PASS	.	.
Chr1	3073894	.	G	A	860.77	PASS	.	.
Chr1	3073895	.	A	G	860.77	PASS	.	.
Chr1	3073923	.	A	T	1006.77	PASS	.	.
Chr1	3073924	.	C	T	1006.77	PASS	.	.
Chr1	3073932	.	G	A	955.77	PASS	.	.
Chr1	3073937	.	A	G	910.77	PASS	.	.
Chr1	3074130	.	G	T	2283.77	PASS	.	.
Chr1	3074202	.	G	A	1820.77	PASS	.	.
Chr1	3074334	.	C	T	2205.77	PASS	.	.
Chr1	3074460	.	T	C	1906.77	PASS	.	.
Chr1	3074531	.	C	A	1762.77	PASS	.	.
Chr1	3074659	.	G	A	3302.77	PASS	.	.
Chr1	3074670	.	C	T	3222.65	PASS	.	.
Chr1	3074819	.	C	T	2056.77	PASS	.	.
Chr1	3074855	.	A	C	2144.77	PASS	.	.
Chr1	3074883	.	A	G	3747.77	PASS	.	.
Chr1	3074901	.	G	T	4001.77	PASS	.	.
Chr1	3074914	.	C	A	4145.77	PASS	.	.
Chr1	3074957	.	G	A	4999.77	PASS	.	.
Chr1	3074958	.	A	T	4999.77	PASS	.	.
Chr1	3075041	.	C	G	3401.77	PASS	.	.
Chr1	3076327	.	T	C	3683.77	PASS	.	.
Chr1	3076938	.	C	T	3601.77	PASS	.	.
Chr1	3077193	.	T	C	4045.77	PASS	.	.
Chr1	3079064	.	T	A	2693.77	PASS	.	.
Chr1	3080792	.	G	A	3992.77	PASS	.	.
Chr1	3080903	.	G	A	3756.77	PASS	.	.
Chr1	3081751	.	A	C	3570.77	PASS	.	.
Chr1	3081921	.	T	A	4278.77	PASS	.	.
Chr1	3082638	.	G	A	5776.77	PASS	.	.
Chr1	3082641	.	G	T	5803.77	PASS	.	.
Chr1	3082705	.	C	G	3910.77	PASS	.	.
Chr1	3083201	.	C	A	2905.77	PASS	.	.
Chr1	3083566	.	T	A	3461.77	PASS	.	.
Chr1	3084103	.	A	T	3216.73	PASS	.	.
Chr1	3085002	.	C	T	3161.77	PASS	.	.
Chr1	3088287	.	C	T	3208.76	PASS	.	.
Chr1	3088450	.	C	G	3286.77	PASS	.	.
Chr1	3088542	.	A	T	3395.77	PASS	.	.
Chr1	3088639	.	G	T	3244.77	PASS	.	.
Chr1	3088819	.	A	G	6200.77	PASS	.	.
Chr1	3088825	.	A	G	6285.77	PASS	.	.
Chr1	3088870	.	A	G	3952.77	PASS	.	.
Chr1	3089011	.	G	A	5307.77	PASS	.	.
Chr1	3089041	.	A	G	5985.77	PASS	.	.
Chr1	3089046	.	A	G	5883.77	PASS	.	.
Chr1	3089144	.	A	C	3297.77	PASS	.	.
Chr1	3089186	.	T	G	3150.77	PASS	.	.
Chr1	3089223	.	T	C	5007.77	PASS	.	.
Chr1	3089224	.	A	T	5007.77	PASS	.	.
Chr1	3089371	.	T	C	5753.77	PASS	.	.
Chr1	3089375	.	A	C	5843.77	PASS	.	.
Chr1	3089378	.	T	A	5715.77	PASS	.	.
Chr1	3089400	.	G	T	4973.77	PASS	.	.
Chr1	3089429	.	C	T	2690.77	PASS	.	.
Chr1	3089456	.	T	A	2788.77	PASS	.	.
Chr1	3089502	.	A	C	4436.77	PASS	.	.
Chr1	3089568	.	C	T	3117.77	PASS	.	.
Chr1	3089654	.	G	A	3253.77	PASS	.	.
Chr1	3089669	.	A	G	3381.77	PASS	.	.
Chr1	3090397	.	A	G	2116.77	PASS	.	.
Chr1	3090433	.	T	A	4211.77	PASS	.	.
Chr1	3090439	.	G	A	4380.77	PASS	.	.
Chr1	3090460	.	T	A	4336.77	PASS	.	.
Chr1	3090477	.	T	G	3841.77	PASS	.	.
Chr1	3090497	.	G	A	4111.77	PASS	.	.
Chr1	3090507	.	G	A	4367.77	PASS	.	.
Chr1	3090516	.	T	C	4008.77	PASS	.	.
Chr1	3090644	.	A	T	5435.77	PASS	.	.
Chr1	3090645	.	A	C	5435.77	PASS	.	.
Chr1	3090734	.	A	G	3971.77	PASS	.	.
Chr1	3090757	.	A	G	4265.77	PASS	.	.
Chr1	3090802	.	C	A	5210.77	PASS	.	.
Chr1	3090826	.	G	C	5752.77	PASS	.	.
Chr1	3090952	.	G	A	3501.77	PASS	.	.
Chr1	3090965	.	A	C	5716.77	PASS	.	.
Chr1	3091294	.	T	A	3198.81	PASS	.	.
Chr1	3092286	.	T	C	3079.77	PASS	.	.
Chr1	3092602	.	C	G	3643.77	PASS	.	.
Chr1	3093011	.	T	A	4174.77	PASS	.	.
Chr1	3093294	.	T	C	3641.77	PASS	.	.
Chr1	3093372	.	T	A	3412.77	PASS	.	.
Chr1	3093421	.	T	A	3526.77	PASS	.	.
Chr1	3093541	.	A	T	3241.77	PASS	.	.
Chr1	3094004	.	C	A	4450.77	PASS	.	.
Chr1	3094014	.	C	G	4446.77	PASS	.	.
Chr1	3094069	.	C	T	2531.77	PASS	.	.
Chr1	3094213	.	A	T	3216.73	PASS	.	.
Chr1	3094249	.	A	T	4784.77	PASS	.	.
Chr1	3094252	.	T	C	4846.77	PASS	.	.
Chr1	3094273	.	C	T	5146.77	PASS	.	.
Chr1	3094288	.	A	T	5019.77	PASS	.	.
Chr1	3094291	.	C	T	4839.77	PASS	.	.
Chr1	3094327	.	G	A	4643.77	PASS	.	.
Chr1	3094328	.	G	A	4669.77	PASS	.	.
Chr1	3094333	.	T	C	4661.77	PASS	.	.
Chr1	3094989	.	T	C	3986.77	PASS	.	.
Chr1	3095017	.	A	T	4279.77	PASS	.	.
Chr1	3098803	.	C	G	3014.77	PASS	.	.
Chr1	3099550	.	T	C	5192.77	PASS	.	.
Chr1	3101410	.	A	G	3393.77	PASS	.	.
Chr1	3101527	.	A	G	4089.77	PASS	.	.
Chr1	3102662	.	C	T	2868.77	PASS	.	.
Chr1	3103128	.	T	A	3475.77	PASS	.	.
Chr1	3104635	.	A	C	1987.77	PASS	.	.
Chr1	3105769	.	A	G	3579.77	PASS	.	.
Chr1	3106888	.	A	G	4277.77	PASS	.	.
Chr1	3106921	.	C	T	3986.77	PASS	.	.
Chr1	3107641	.	T	A	3259.77	PASS	.	.
Chr1	3110385	.	T	C	2989.77	PASS	.	.
Chr1	3110640	.	C	A	3267.77	PASS	.	.
Chr1	3116038	.	T	C	2430.77	PASS	.	.
Chr1	3116872	.	C	T	962.77	PASS	.	.
Chr1	3117046	.	A	C	3841.77	PASS	.	.
Chr1	3121154	.	T	G	3300.77	PASS	.	.
Chr1	3121245	.	C	T	3305.77	PASS	.	.
Chr1	3121467	.	A	G	2831.77	PASS	.	.
Chr1	3121697	.	C	T	2892.77	PASS	.	.
Chr1	3122531	.	T	A	3709.77	PASS	.	.
Chr1	3123136	.	A	G	3492.77	PASS	.	.
Chr1	3123540	.	G	A	3733.77	PASS	.	.
Chr1	3123773	.	T	A	4111.77	PASS	.	.
Chr1	3125344	.	T	C	3102.77	PASS	.	.
Chr1	3126349	.	A	C	2217.77	PASS	.	.
Chr1	3126626	.	A	C	2767.77	PASS	.	.
Chr1	3126941	.	G	C	2811.77	PASS	.	.
Chr1	3127000	.	T	C	2875.77	PASS	.	.
Chr1	3127037	.	G	A	2764.77	PASS	.	.
Chr1	3127093	.	C	T	2698.77	PASS	.	.
Chr1	3127369	.	G	T	4994.77	PASS	.	.
Chr1	3127379	.	G	T	5165.77	PASS	.	.
Chr1	3127799	.	A	T	6140.77	PASS	.	.
Chr1	3127802	.	C	T	6207.77	PASS	.	.
Chr1	3127807	.	G	T	6163.77	PASS	.	.
Chr1	3129358	.	A	G	3057.77	PASS	.	.
Chr1	3129690	.	A	T	6148.77	PASS	.	.
Chr1	3129704	.	T	C	6082.77	PASS	.	.
Chr1	3130589	.	G	A	2927.77	PASS	.	.
Chr1	3130648	.	A	T	2620.77	PASS	.	.
Chr1	3130864	.	A	G	2271.77	PASS	.	.
Chr1	3131139	.	T	A	2731.77	PASS	.	.
Chr1	3131188	.	C	T	4332.77	PASS	.	.
Chr1	3131193	.	A	C	4347.77	PASS	.	.
Chr1	3131225	.	A	T	4790.77	PASS	.	.
Chr1	3131244	.	A	G	4850.77	PASS	.	.
Chr1	3131292	.	T	G	3094.77	PASS	.	.
Chr1	3131332	.	G	C	2893.77	PASS	.	.
Chr1	3131649	.	A	C	2342.77	PASS	.	.
Chr1	3131666	.	A	T	2528.77	PASS	.	.
Chr1	3131695	.	C	A	2625.77	PASS	.	.
Chr1	3131720	.	T	A	2863.77	PASS	.	.
Chr1	3131766	.	A	G	3505.77	PASS	.	.
Chr1	3131785	.	A	G	3538.77	PASS	.	.
Chr1	3131821	.	A	G	3554.77	PASS	.	.
Chr1	3131875	.	C	A	3657.77	PASS	.	.
Chr1	3131905	.	A	T	5843.77	PASS	.	.
Chr1	3131917	.	A	T	5783.77	PASS	.	.
Chr1	3131920	.	T	A	5948.77	PASS	.	.
Chr1	3131926	.	T	A	5863.77	PASS	.	.
Chr1	3132101	.	C	T	4262.77	PASS	.	.
Chr1	3132102	.	C	T	4262.77	PASS	.	.
Chr1	3132121	.	G	T	3907.77	PASS	.	.
Chr1	3132126	.	T	G	3949.77	PASS	.	.
Chr1	3132130	.	C	T	3976.77	PASS	.	.
Chr1	3132134	.	T	A	3956.77	PASS	.	.
Chr1	3132227	.	T	C	2718.77	PASS	.	.
Chr1	3132314	.	T	C	2225.77	PASS	.	.
Chr1	3132349	.	A	T	2628.77	PASS	.	.
Chr1	3132352	.	A	T	2628.77	PASS	.	.
Chr1	3132729	.	G	A	3552.77	PASS	.	.
Chr1	3133081	.	G	T	4655.77	PASS	.	.
Chr1	3133190	.	T	A	3987.77	PASS	.	.
Chr1	3133199	.	A	G	4038.77	PASS	.	.
Chr1	3133295	.	C	T	4453.77	PASS	.	.
Chr1	3133310	.	A	G	4524.77	PASS	.	.
Chr1	3133391	.	T	C	2602.77	PASS	.	.
Chr1	3133421	.	T	G	2606.77	PASS	.	.
Chr1	3133547	.	C	A	4501.77	PASS	.	.
Chr1	3133629	.	C	T	5271.77	PASS	.	.
Chr1	3133632	.	T	A	5271.77	PASS	.	.
Chr1	3133663	.	A	G	3502.77	PASS	.	.
Chr1	3133693	.	C	T	5223.77	PASS	.	.
Chr1	3133702	.	G	A	5741.77	PASS	.	.
Chr1	3133718	.	G	A	5858.77	PASS	.	.
Chr1	3133755	.	A	G	3754.77	PASS	.	.
Chr1	3133862	.	G	A	5744.77	PASS	.	.
Chr1	3133863	.	G	A	5744.77	PASS	.	.
Chr1	3133870	.	C	T	5489.77	PASS	.	.
Chr1	3133921	.	T	G	4111.77	PASS	.	.
Chr1	3134105	.	A	T	3414.77	PASS	.	.
Chr1	3134139	.	C	A	3764.77	PASS	.	.
Chr1	3134204	.	A	T	5712.77	PASS	.	.
Chr1	3134210	.	C	T	5900.77	PASS	.	.
Chr1	3134220	.	A	C	5748.77	PASS	.	.
Chr1	3134251	.	A	G	3368.77	PASS	.	.
Chr1	3134284	.	T	A	3777.77	PASS	.	.
Chr1	3134425	.	C	T	3290.77	PASS	.	.
Chr1	3134485	.	T	C	4902.77	PASS	.	.
Chr1	3134488	.	A	C	4903.77	PASS	.	.
Chr1	3134502	.	G	T	3433.77	PASS	.	.
Chr1	3134562	.	C	T	3317.77	PASS	.	.
Chr1	3134643	.	C	T	3730.77	PASS	.	.
Chr1	3134689	.	G	A	3624.77	PASS	.	.
Chr1	3134749	.	C	A	5231.77	PASS	.	.
Chr1	3134752	.	G	T	5256.77	PASS	.	.
Chr1	3134758	.	A	G	5213.77	PASS	.	.
Chr1	3134919	.	T	C	3139.77	PASS	.	.
Chr1	3135031	.	C	A	3336.77	PASS	.	.
Chr1	3135043	.	C	T	3360.77	PASS	.	.
Chr1	3135067	.	T	C	3228.29	PASS	.	.
Chr1	3135126	.	T	G	3306.77	PASS	.	.
Chr1	3135279	.	G	A	3847.77	PASS	.	.
Chr1	3135379	.	A	T	3453.77	PASS	.	.
Chr1	3135437	.	A	C	3250.77	PASS	.	.
Chr1	3135561	.	A	T	3078.77	PASS	.	.
Chr1	3135636	.	G	A	4303.77	PASS	.	.
Chr1	3135637	.	T	G	4303.77	PASS	.	.
Chr1	3135726	.	C	A	2282.77	PASS	.	.
Chr1	3135828	.	C	T	4141.77	PASS	.	.
Chr1	3135836	.	T	G	4047.77	PASS	.	.
Chr1	3135892	.	T	C	4162.77	PASS	.	.
Chr1	3135893	.	T	C	4162.77	PASS	.	.
Chr1	3135961	.	A	C	4173.77	PASS	.	.
Chr1	3135962	.	A	G	4173.77	PASS	.	.
Chr1	3136115	.	A	T	3109.77	PASS	.	.
Chr1	3136139	.	G	T	5056.77	PASS	.	.
Chr1	3136140	.	A	G	5146.77	PASS	.	.
Chr1	3136141	.	C	T	5146.77	PASS	.	.
Chr1	3136144	.	G	A	5176.77	PASS	.	.
Chr1	3136150	.	A	G	5422.77	PASS	.	.
Chr1	3136169	.	A	C	3700.77	PASS	.	.
Chr1	3136256	.	A	G	4070.77	PASS	.	.
Chr1	3136694	.	A	G	4392.77	PASS	.	.
Chr1	3137011	.	T	C	4087.77	PASS	.	.
Chr1	3138101	.	C	T	1298.77	PASS	.	.
Chr1	3138112	.	G	A	1202.77	PASS	.	.
Chr1	3138118	.	C	G	908.77	PASS	.	.
Chr1	3138119	.	C	G	848.22	PASS	.	.
Chr1	3138121	.	G	A	837.22	PASS	.	.
Chr1	3138133	.	T	G	673.77	PASS	.	.
Chr1	3138578	.	C	T	3189.78	PASS	.	.
Chr1	3138626	.	C	T	3344.77	PASS	.	.
Chr1	3139578	.	A	C	3339.77	PASS	.	.
Chr1	3139660	.	C	T	3502.77	PASS	.	.
Chr1	3139847	.	C	G	4064.77	PASS	.	.
Chr1	3140059	.	G	C	5809.77	PASS	.	.
Chr1	3140151	.	T	G	5741.77	PASS	.	.
Chr1	3140163	.	A	T	5695.77	PASS	.	.
Chr1	3140194	.	C	A	5055.77	PASS	.	.
Chr1	3140289	.	T	G	4955.77	PASS	.	.
Chr1	3140373	.	T	A	3477.77	PASS	.	.
Chr1	3140514	.	C	T	5101.77	PASS	.	.
Chr1	3140831	.	C	T	2519.77	PASS	.	.
Chr1	3140946	.	T	G	3826.77	PASS	.	.
Chr1	3140951	.	G	A	3833.77	PASS	.	.
Chr1	3141024	.	G	C	2374.77	PASS	.	.
Chr1	3141050	.	T	A	2517.77	PASS	.	.
Chr1	3141087	.	T	C	2301.77	PASS	.	.
Chr1	3141127	.	T	G	2550.77	PASS	.	.
Chr1	3141240	.	T	C	5873.77	PASS	.	.
Chr1	3141241	.	T	A	5873.77	PASS	.	.
Chr1	3141263	.	T	C	6176.77	PASS	.	.
Chr1	3141669	.	T	A	3428.77	PASS	.	.
Chr1	3141783	.	T	C	3274.77	PASS	.	.
Chr1	3141934	.	T	G	3328.77	PASS	.	.
Chr1	3142107	.	C	T	4214.77	PASS	.	.
Chr1	3142130	.	G	A	4937.77	PASS	.	.
Chr1	3142136	.	A	C	4843.77	PASS	.	.
Chr1	3142868	.	A	G	3534.77	PASS	.	.
Chr1	3142957	.	C	T	2985.77	PASS	.	.
Chr1	3143011	.	G	A	4682.77	PASS	.	.
Chr1	3143016	.	T	A	4687.77	PASS	.	.
Chr1	3144631	.	A	G	2854.77	PASS	.	.
Chr1	3144668	.	A	G	3052.77	PASS	.	.
Chr1	3145400	.	G	T	5196.77	PASS	.	.
Chr1	3145409	.	A	T	5157.77	PASS	.	.
Chr1	3145423	.	T	C	3452.77	PASS	.	.
Chr1	3146294	.	G	C	6251.77	PASS	.	.
Chr1	3146318	.	C	T	5833.77	PASS	.	.
Chr1	3146575	.	T	G	5568.77	PASS	.	.
Chr1	3146584	.	C	T	5469.77	PASS	.	.
Chr1	3146743	.	G	C	4099.77	PASS	.	.
Chr1	3147036	.	T	A	3338.77	PASS	.	.
Chr1	3147198	.	A	G	2796.77	PASS	.	.
Chr1	3147545	.	A	G	4284.77	PASS	.	.
Chr1	3147566	.	A	G	4476.77	PASS	.	.
Chr1	3147580	.	T	C	4657.77	PASS	.	.
Chr1	3148263	.	A	G	3113.77	PASS	.	.
Chr1	3149493	.	C	T	2758.77	PASS	.	.
Chr1	3149707	.	A	T	3942.77	PASS	.	.
Chr1	3149881	.	C	T	4112.77	PASS	.	.
Chr1	3151111	.	A	G	3610.77	PASS	.	.
Chr1	3151389	.	C	T	3925.77	PASS	.	.
Chr1	3152014	.	C	T	3412.77	PASS	.	.
Chr1	3152654	.	C	A	3845.77	PASS	.	.
Chr1	3153503	.	T	C	3590.77	PASS	.	.
Chr1	3153971	.	A	C	3681.77	PASS	.	.
Chr1	3154325	.	G	A	2256.77	PASS	.	.
Chr1	3155192	.	C	G	4200.77	PASS	.	.
Chr1	3155231	.	A	C	3879.77	PASS	.	.
Chr1	3155619	.	A	C	3793.77	PASS	.	.
Chr1	3156024	.	G	T	4121.77	PASS	.	.
Chr1	3156086	.	A	C	3860.77	PASS	.	.
Chr1	3156184	.	G	A	3985.77	PASS	.	.
Chr1	3156356	.	G	A	3007.77	PASS	.	.
Chr1	3156413	.	G	T	2644.77	PASS	.	.
Chr1	3156480	.	A	C	2913.77	PASS	.	.
Chr1	3156701	.	C	A	4528.77	PASS	.	.
Chr1	3157352	.	C	T	2749.77	PASS	.	.
Chr1	3158714	.	A	G	2487.77	PASS	.	.
Chr1	3158792	.	G	A	2619.77	PASS	.	.
Chr1	3159013	.	C	T	3743.77	PASS	.	.
Chr1	3159086	.	C	T	3400.77	PASS	.	.
Chr1	3159183	.	A	C	3304.77	PASS	.	.
Chr1	3159199	.	G	C	3414.77	PASS	.	.
Chr1	3159224	.	A	G	5238.77	PASS	.	.
Chr1	3159234	.	T	A	5575.77	PASS	.	.
Chr1	3159296	.	G	C	3282.77	PASS	.	.
Chr1	3159433	.	G	C	2596.77	PASS	.	.
Chr1	3159471	.	G	A	4108.77	PASS	.	.
Chr1	3159473	.	T	A	4108.77	PASS	.	.
Chr1	3159503	.	G	A	3982.77	PASS	.	.
Chr1	3159511	.	G	A	4156.77	PASS	.	.
Chr1	3159660	.	T	A	2573.77	PASS	.	.
Chr1	3159703	.	A	G	3048.77	PASS	.	.
Chr1	3159764	.	G	A	2794.77	PASS	.	.
Chr1	3159811	.	T	A	2926.77	PASS	.	.
Chr1	3160098	.	A	T	3170.77	PASS	.	.
Chr1	3160122	.	A	C	3058.77	PASS	.	.
Chr1	3160181	.	C	A	3588.77	PASS	.	.
Chr1	3160225	.	A	C	3669.77	PASS	.	.
Chr1	3160247	.	T	C	3911.77	PASS	.	.
Chr1	3160464	.	T	A	3233.06	PASS	.	.
Chr1	3160529	.	A	G	3561.77	PASS	.	.
Chr1	3160599	.	T	C	3543.77	PASS	.	.
Chr1	3160656	.	C	G	3648.77	PASS	.	.
Chr1	3160713	.	C	A	3778.77	PASS	.	.
Chr1	3160824	.	G	T	4296.77	PASS	.	.
Chr1	3161012	.	C	T	3847.77	PASS	.	.
Chr1	3161161	.	A	T	3888.77	PASS	.	.
Chr1	3161238	.	A	G	3494.77	PASS	.	.
Chr1	3161434	.	A	C	3257.77	PASS	.	.
Chr1	3161683	.	G	A	4541.77	PASS	.	.
Chr1	3161688	.	G	A	4757.77	PASS	.	.
Chr1	3161689	.	A	C	4679.77	PASS	.	.
Chr1	3161708	.	T	G	4606.77	PASS	.	.
Chr1	3161718	.	T	C	4786.77	PASS	.	.
Chr1	3161727	.	A	T	4966.77	PASS	.	.
Chr1	3161738	.	A	T	4966.77	PASS	.	.
Chr1	3161750	.	G	T	5056.77	PASS	.	.
Chr1	3161753	.	T	G	5056.77	PASS	.	.
Chr1	3161757	.	C	G	5011.77	PASS	.	.
Chr1	3161761	.	G	A	5056.77	PASS	.	.
Chr1	3161914	.	C	G	4232.77	PASS	.	.
Chr1	3161929	.	A	G	4384.77	PASS	.	.
Chr1	3161934	.	G	T	4252.77	PASS	.	.
Chr1	3161976	.	G	T	2287.77	PASS	.	.
Chr1	3162181	.	A	T	2204.77	PASS	.	.
Chr1	3162196	.	T	A	2239.77	PASS	.	.
Chr1	3162223	.	A	G	4063.77	PASS	.	.
Chr1	3162226	.	A	C	4094.77	PASS	.	.
Chr1	3162347	.	G	A	2592.77	PASS	.	.
Chr1	3162361	.	T	A	2690.77	PASS	.	.
Chr1	3162412	.	C	G	2974.77	PASS	.	.
Chr1	3162506	.	A	G	2977.77	PASS	.	.
Chr1	3162563	.	T	C	2658.77	PASS	.	.
Chr1	3162749	.	G	T	3182.76	PASS	.	.
Chr1	3162929	.	G	C	4759.77	PASS	.	.
Chr1	3162947	.	G	A	4947.77	PASS	.	.
Chr1	3163211	.	T	C	3233.06	PASS	.	.
Chr1	3163337	.	T	C	2533.77	PASS	.	.
Chr1	3163388	.	A	G	2411.77	PASS	.	.
Chr1	3163475	.	G	A	2576.77	PASS	.	.
Chr1	3163500	.	T	C	2816.77	PASS	.	.
Chr1	3163691	.	G	A	2422.77	PASS	.	.
Chr1	3163763	.	T	A	2369.77	PASS	.	.
Chr1	3163832	.	G	T	4005.77	PASS	.	.
Chr1	3163841	.	A	G	3990.77	PASS	.	.
Chr1	3163898	.	T	A	2759.77	PASS	.	.
Chr1	3163922	.	A	C	2907.77	PASS	.	.
Chr1	3164101	.	C	G	3197.05	PASS	.	.
Chr1	3164198	.	A	G	3136.77	PASS	.	.
Chr1	3164217	.	G	A	2936.77	PASS	.	.
Chr1	3164239	.	T	C	2854.77	PASS	.	.
Chr1	3164295	.	T	G	2964.77	PASS	.	.
Chr1	3164592	.	G	A	2839.77	PASS	.	.
Chr1	3165093	.	A	G	3461.77	PASS	.	.
Chr1	3165214	.	A	T	5852.77	PASS	.	.
Chr1	3165226	.	T	G	5690.77	PASS	.	.
Chr1	3165534	.	A	T	3502.77	PASS	.	.
Chr1	3165553	.	C	T	3602.77	PASS	.	.
Chr1	3166371	.	A	G	3832.77	PASS	.	.
Chr1	3166547	.	T	A	4119.77	PASS	.	.
Chr1	3166648	.	G	C	3899.77	PASS	.	.
Chr1	3166843	.	T	A	3707.77	PASS	.	.
Chr1	3167369	.	C	T	3607.77	PASS	.	.
Chr1	3167534	.	T	A	3015.77	PASS	.	.
Chr1	3167714	.	G	A	2290.77	PASS	.	.
Chr1	3167756	.	C	T	3405.77	PASS	.	.
Chr1	3167759	.	A	G	3405.77	PASS	.	.
Chr1	3167795	.	A	G	2308.77	PASS	.	.
Chr1	3168042	.	G	C	3227.04	PASS	.	.
Chr1	3168058	.	G	A	3524.77	PASS	.	.
Chr1	3168156	.	T	C	2488.77	PASS	.	.
Chr1	3168567	.	A	T	6318.77	PASS	.	.
Chr1	3168574	.	T	A	6313.77	PASS	.	.
Chr1	3169068	.	T	G	3670.77	PASS	.	.
Chr1	3169640	.	A	C	2364.77	PASS	.	.
Chr1	3169703	.	T	A	2168.77	PASS	.	.
Chr1	3169854	.	T	G	2660.77	PASS	.	.
Chr1	3170013	.	A	G	2426.77	PASS	.	.
Chr1	3170066	.	C	T	3137.77	PASS	.	.
Chr1	3170101	.	T	A	4984.77	PASS	.	.
Chr1	3170102	.	C	A	4984.77	PASS	.	.
Chr1	3170150	.	G	C	2896.77	PASS	.	.
Chr1	3170235	.	T	C	3046.77	PASS	.	.
Chr1	3170273	.	C	T	3223.52	PASS	.	.
Chr1	3170674	.	C	T	5903.77	PASS	.	.
Chr1	3170710	.	T	A	3907.77	PASS	.	.
Chr1	3170773	.	C	A	3932.77	PASS	.	.
Chr1	3170813	.	C	A	4220.77	PASS	.	.
Chr1	3170954	.	A	C	3527.77	PASS	.	.
Chr1	3171152	.	T	C	6451.77	PASS	.	.
Chr1	3171169	.	G	T	6123.77	PASS	.	.
Chr1	3171359	.	A	T	5772.77	PASS	.	.
Chr1	3171367	.	T	A	5977.77	PASS	.	.
Chr1	3172031	.	G	T	3236.77	PASS	.	.
Chr1	3172165	.	G	C	2891.77	PASS	.	.
Chr1	3172328	.	G	C	5311.77	PASS	.	.
Chr1	3172329	.	A	T	5311.77	PASS	.	.
Chr1	3173153	.	C	T	4194.77	PASS	.	.
Chr1	3173419	.	G	C	3343.77	PASS	.	.
Chr1	3173808	.	T	C	2781.77	PASS	.	.
Chr1	3173809	.	C	G	2781.77	PASS	.	.
Chr1	3174213	.	C	T	3370.77	PASS	.	.
Chr1	3174283	.	C	A	3768.77	PASS	.	.
Chr1	3174752	.	A	C	3442.77	PASS	.	.
Chr1	3174774	.	C	G	2833.74	PASS	.	.
Chr1	3174987	.	C	T	3756.77	PASS	.	.
Chr1	3176640	.	C	G	3266.77	PASS	.	.
Chr1	3177279	.	C	T	5534.77	PASS	.	.
Chr1	3177287	.	T	G	5192.77	PASS	.	.
Chr1	3177403	.	A	G	3371.77	PASS	.	.
Chr1	3177931	.	G	A	3687.77	PASS	.	.
Chr1	3178150	.	A	T	3543.77	PASS	.	.
Chr1	3178533	.	A	T	3489.77	PASS	.	.
Chr1	3178777	.	C	T	3861.77	PASS	.	.
Chr1	3179107	.	C	A	3730.77	PASS	.	.
Chr1	3179176	.	C	A	3873.77	PASS	.	.
Chr1	3179530	.	C	T	3099.77	PASS	.	.
Chr1	3179947	.	T	C	2644.77	PASS	.	.
Chr1	3180305	.	C	G	2545.77	PASS	.	.
Chr1	3180526	.	T	A	2975.77	PASS	.	.
Chr1	3180596	.	G	T	2720.77	PASS	.	.
Chr1	3180741	.	A	T	3406.77	PASS	.	.
Chr1	3180948	.	G	A	4243.77	PASS	.	.
Chr1	3181127	.	C	A	3291.77	PASS	.	.
Chr1	3182387	.	A	T	3307.77	PASS	.	.
Chr1	3182508	.	T	A	3468.77	PASS	.	.
Chr1	3182548	.	A	G	3508.77	PASS	.	.
Chr1	3182625	.	A	C	3271.77	PASS	.	.
Chr1	3184367	.	C	A	2960.77	PASS	.	.
Chr1	3184422	.	C	T	4526.77	PASS	.	.
Chr1	3184713	.	A	T	2513.77	PASS	.	.
Chr1	3185227	.	G	A	2482.77	PASS	.	.
Chr1	3185349	.	A	G	2244.77	PASS	.	.
Chr1	3185437	.	C	A	2233.77	PASS	.	.
Chr1	3185515	.	C	G	3226.07	PASS	.	.
Chr1	3185685	.	G	T	3275.77	PASS	.	.
Chr1	3185810	.	T	C	3919.77	PASS	.	.
Chr1	3185973	.	T	G	3897.77	PASS	.	.
Chr1	3186093	.	G	A	6047.77	PASS	.	.
Chr1	3186094	.	A	G	6047.77	PASS	.	.
Chr1	3186138	.	A	C	3878.77	PASS	.	.
Chr1	3186507	.	T	A	5635.77	PASS	.	.
Chr1	3186559	.	T	C	3526.77	PASS	.	.
Chr1	3186640	.	T	G	3808.77	PASS	.	.
Chr1	3186860	.	A	G	4178.77	PASS	.	.
Chr1	3187304	.	C	T	3955.77	PASS	.	.
Chr1	3187376	.	C	T	5549.77	PASS	.	.
Chr1	3187383	.	T	A	5448.77	PASS	.	.
Chr1	3187385	.	T	A	5401.77	PASS	.	.
Chr1	3187398	.	C	A	5112.77	PASS	.	.
Chr1	3187507	.	C	A	3491.77	PASS	.	.
Chr1	3187533	.	G	A	5638.77	PASS	.	.
Chr1	3187534	.	A	T	5638.77	PASS	.	.
Chr1	3189232	.	A	T	3481.77	PASS	.	.
Chr1	3189342	.	G	A	4663.77	PASS	.	.
Chr1	3189349	.	A	T	5116.77	PASS	.	.
Chr1	3189390	.	A	T	2872.77	PASS	.	.
Chr1	3189680	.	T	G	4508.77	PASS	.	.
Chr1	3189681	.	T	G	4534.77	PASS	.	.
Chr1	3189686	.	T	C	4451.77	PASS	.	.
Chr1	3189975	.	C	T	3508.77	PASS	.	.
Chr1	3190117	.	G	T	3718.77	PASS	.	.
Chr1	3190506	.	G	A	3542.77	PASS	.	.
Chr1	3190615	.	G	A	3655.77	PASS	.	.
Chr1	3190650	.	G	T	3673.77	PASS	.	.
Chr1	3191060	.	A	C	3125.77	PASS	.	.
Chr1	3191125	.	C	T	3171.77	PASS	.	.
Chr1	3191160	.	C	A	3318.77	PASS	.	.
Chr1	3191293	.	A	G	5023.77	PASS	.	.
Chr1	3191305	.	A	G	5311.77	PASS	.	.
Chr1	3191317	.	T	A	5101.77	PASS	.	.
Chr1	3191319	.	G	A	5101.77	PASS	.	.
Chr1	3191341	.	T	G	4840.77	PASS	.	.
Chr1	3191387	.	T	A	3233.06	PASS	.	.
Chr1	3191416	.	C	A	3197.05	PASS	.	.
Chr1	3191418	.	A	T	5467.77	PASS	.	.
Chr1	3191620	.	A	G	3870.77	PASS	.	.
Chr1	3191662	.	A	C	4160.77	PASS	.	.
Chr1	3191938	.	C	T	4474.77	PASS	.	.
Chr1	3191952	.	T	A	4086.77	PASS	.	.
Chr1	3191975	.	T	C	6341.77	PASS	.	.
Chr1	3191983	.	A	T	6541.77	PASS	.	.
Chr1	3192028	.	T	C	4316.77	PASS	.	.
Chr1	3192055	.	G	A	6479.77	PASS	.	.
Chr1	3192058	.	T	C	6503.77	PASS	.	.
Chr1	3192061	.	T	A	6486.77	PASS	.	.
Chr1	3192112	.	A	T	6239.77	PASS	.	.
Chr1	3192114	.	G	A	6230.77	PASS	.	.
Chr1	3192115	.	T	C	6200.77	PASS	.	.
Chr1	3192150	.	A	T	3624.77	PASS	.	.
Chr1	3192197	.	T	A	4850.77	PASS	.	.
Chr1	3192205	.	C	G	4794.77	PASS	.	.
Chr1	3192327	.	A	C	2814.77	PASS	.	.
Chr1	3192380	.	T	A	2761.77	PASS	.	.
Chr1	3192481	.	C	T	2686.77	PASS	.	.
Chr1	3192598	.	C	T	3476.77	PASS	.	.
Chr1	3192604	.	C	A	3444.77	PASS	.	.
Chr1	3192617	.	T	A	2100.77	PASS	.	.
Chr1	3192629	.	T	C	2380.77	PASS	.	.
Chr1	3192646	.	G	A	2486.77	PASS	.	.
Chr1	3192660	.	G	A	2697.77	PASS	.	.
Chr1	3192758	.	G	A	4059.77	PASS	.	.
Chr1	3192768	.	C	A	4065.77	PASS	.	.
Chr1	3192801	.	C	T	2407.77	PASS	.	.
Chr1	3192838	.	T	C	3675.77	PASS	.	.
Chr1	3192846	.	G	A	3661.77	PASS	.	.
Chr1	3192873	.	T	C	2232.77	PASS	.	.
Chr1	3192911	.	C	T	3148.77	PASS	.	.
Chr1	3192918	.	C	T	3233.06	PASS	.	.
Chr1	3192942	.	T	C	3346.77	PASS	.	.
Chr1	3192945	.	C	A	3436.77	PASS	.	.
Chr1	3192951	.	T	C	3571.77	PASS	.	.
Chr1	3192961	.	T	C	3706.77	PASS	.	.
Chr1	3192969	.	T	A	3751.77	PASS	.	.
Chr1	3192979	.	C	T	3796.77	PASS	.	.
Chr1	3192987	.	T	C	3800.77	PASS	.	.
Chr1	3192990	.	G	A	3710.77	PASS	.	.
Chr1	3193064	.	A	C	2789.77	PASS	.	.
Chr1	3193130	.	C	T	4381.77	PASS	.	.
Chr1	3193131	.	A	G	4381.77	PASS	.	.
Chr1	3193134	.	A	G	4580.77	PASS	.	.
Chr1	3193155	.	C	A	4252.77	PASS	.	.
Chr1	3193207	.	A	G	3910.77	PASS	.	.
Chr1	3193213	.	G	A	4024.77	PASS	.	.
Chr1	3193220	.	T	A	4021.77	PASS	.	.
Chr1	3193263	.	T	G	2845.77	PASS	.	.
Chr1	3193429	.	G	A	2906.77	PASS	.	.
Chr1	3193474	.	C	A	2967.77	PASS	.	.
Chr1	3193922	.	C	T	3112.77	PASS	.	.
Chr1	3194010	.	A	C	5253.77	PASS	.	.
Chr1	3194013	.	A	G	5281.77	PASS	.	.
Chr1	3194098	.	A	G	3356.77	PASS	.	.
Chr1	3194111	.	C	A	3606.77	PASS	.	.
Chr1	3194578	.	T	C	2923.77	PASS	.	.
Chr1	3194784	.	A	G	2659.77	PASS	.	.
Chr1	3194869	.	T	C	2884.77	PASS	.	.
Chr1	3195004	.	C	T	3001.77	PASS	.	.
Chr1	3195198	.	T	A	3077.77	PASS	.	.
Chr1	3195569	.	C	G	3058.77	PASS	.	.
Chr1	3195659	.	A	G	3880.77	PASS	.	.
Chr1	3195877	.	C	T	2797.77	PASS	.	.
Chr1	3195972	.	A	G	2870.77	PASS	.	.
Chr1	3196682	.	C	A	5084.77	PASS	.	.
Chr1	3196683	.	G	A	3147.77	PASS	.	.
Chr1	3196851	.	T	A	3464.77	PASS	.	.
Chr1	3196984	.	A	G	4006.77	PASS	.	.
Chr1	3197029	.	G	A	4084.77	PASS	.	.
Chr1	3197098	.	T	A	3881.77	PASS	.	.
Chr1	3197144	.	T	A	3902.77	PASS	.	.
Chr1	3197193	.	T	C	4012.77	PASS	.	.
Chr1	3197218	.	T	C	6460.77	PASS	.	.
Chr1	3197224	.	G	A	6481.77	PASS	.	.
Chr1	3197347	.	A	C	3722.77	PASS	.	.
Chr1	3197375	.	G	A	5360.77	PASS	.	.
Chr1	3197437	.	T	A	3414.77	PASS	.	.
Chr1	3197449	.	A	G	3376.77	PASS	.	.
Chr1	3197482	.	A	T	3485.77	PASS	.	.
Chr1	3197503	.	T	A	3499.77	PASS	.	.
Chr1	3197523	.	G	C	4529.77	PASS	.	.
Chr1	3197526	.	C	T	4501.77	PASS	.	.
Chr1	3197540	.	C	G	2816.77	PASS	.	.
Chr1	3197568	.	T	A	4188.77	PASS	.	.
Chr1	3197572	.	T	C	4114.77	PASS	.	.
Chr1	3197676	.	T	A	3075.77	PASS	.	.
Chr1	3197791	.	A	G	2374.77	PASS	.	.
Chr1	3197848	.	A	T	2067.77	PASS	.	.
Chr1	3197932	.	G	A	1780.77	PASS	.	.
Chr1	3197979	.	T	G	1424.77	PASS	.	.
Chr1	3198016	.	A	C	1810.77	PASS	.	.
Chr1	3198020	.	C	G	1810.77	PASS	.	.
Chr1	3198042	.	A	T	1348.77	PASS	.	.
Chr1	3198045	.	G	A	1347.77	PASS	.	.
Chr1	3198074	.	A	G	2067.77	PASS	.	.
Chr1	3198079	.	G	A	2131.77	PASS	.	.
Chr1	3198085	.	C	T	2401.77	PASS	.	.
Chr1	3198093	.	T	G	2626.77	PASS	.	.
Chr1	3198164	.	A	T	3510.77	PASS	.	.
Chr1	3198185	.	C	T	3558.77	PASS	.	.
Chr1	3198187	.	A	T	3557.77	PASS	.	.
Chr1	3198197	.	C	G	3509.77	PASS	.	.
Chr1	3198491	.	A	G	2179.77	PASS	.	.
Chr1	3198522	.	C	A	2543.77	PASS	.	.
Chr1	3198559	.	A	T	3481.77	PASS	.	.
Chr1	3198576	.	A	G	3653.77	PASS	.	.
Chr1	3198588	.	T	G	5492.77	PASS	.	.
Chr1	3198597	.	A	T	5490.77	PASS	.	.
Chr1	3198599	.	T	C	5549.77	PASS	.	.
Chr1	3198605	.	G	A	5467.77	PASS	.	.
Chr1	3199078	.	C	G	3693.77	PASS	.	.
Chr1	3199215	.	C	T	2663.77	PASS	.	.
Chr1	3199288	.	A	T	3384.77	PASS	.	.
Chr1	3199315	.	T	A	3565.77	PASS	.	.
Chr1	3199348	.	C	G	3900.77	PASS	.	.
Chr1	3199402	.	T	C	3497.77	PASS	.	.
Chr1	3199536	.	A	T	3669.77	PASS	.	.
Chr1	3199568	.	C	T	6077.77	PASS	.	.
Chr1	3199664	.	G	A	5185.77	PASS	.	.
Chr1	3199781	.	C	T	2899.77	PASS	.	.
Chr1	3199792	.	A	T	2649.77	PASS	.	.
Chr1	3199821	.	A	G	3310.77	PASS	.	.
Chr1	3200175	.	A	G	3109.77	PASS	.	.
Chr1	3200466	.	T	C	3109.77	PASS	.	.
Chr1	3200538	.	A	G	3446.77	PASS	.	.
Chr1	3200881	.	G	A	3515.77	PASS	.	.
Chr1	3201329	.	G	A	3002.77	PASS	.	.
Chr1	3201362	.	A	T	4047.77	PASS	.	.
Chr1	3201376	.	C	A	4099.77	PASS	.	.
Chr1	3201379	.	T	G	3979.77	PASS	.	.
Chr1	3201406	.	G	A	4122.77	PASS	.	.
Chr1	3201408	.	G	T	4257.77	PASS	.	.
Chr1	3201417	.	G	T	4651.77	PASS	.	.
Chr1	3201604	.	T	A	1960.77	PASS	.	.
Chr1	3201725	.	A	T	2856.77	PASS	.	.
Chr1	3201828	.	A	G	3145.77	PASS	.	.
Chr1	3201872	.	A	G	4344.77	PASS	.	.
Chr1	3201875	.	T	G	4314.77	PASS	.	.
Chr1	3202318	.	A	T	2932.77	PASS	.	.
Chr1	3202610	.	C	G	4046.77	PASS	.	.
Chr1	3202752	.	T	C	4241.77	PASS	.	.
Chr1	3202892	.	C	T	3096.77	PASS	.	.
Chr1	3203003	.	C	A	3486.77	PASS	.	.
Chr1	3206775	.	C	T	3212.77	PASS	.	.
Chr1	3207536	.	A	G	3693.77	PASS	.	.
Chr1	3209906	.	A	T	2985.77	PASS	.	.
Chr1	3210515	.	C	A	3712.77	PASS	.	.
Chr1	3212068	.	T	A	3751.77	PASS	.	.
Chr1	3212284	.	C	G	3566.77	PASS	.	.
Chr1	3212630	.	C	T	3675.77	PASS	.	.
Chr1	3212748	.	T	A	3680.77	PASS	.	.
Chr1	3213247	.	T	A	3635.77	PASS	.	.
Chr1	3213966	.	G	T	3813.77	PASS	.	.
Chr1	3213987	.	G	A	3924.77	PASS	.	.
Chr1	3214188	.	T	A	3509.77	PASS	.	.
Chr1	3214906	.	C	T	3733.77	PASS	.	.
Chr1	3215163	.	T	C	3699.77	PASS	.	.
Chr1	3215284	.	A	G	3403.77	PASS	.	.
Chr1	3217232	.	A	G	3462.77	PASS	.	.
Chr1	3217648	.	A	G	3418.77	PASS	.	.
Chr1	3217938	.	G	A	2925.77	PASS	.	.
Chr1	3219209	.	G	A	2895.77	PASS	.	.
Chr1	3219554	.	G	A	3322.77	PASS	.	.
Chr1	3220548	.	A	C	2882.77	PASS	.	.
Chr1	3220806	.	C	T	2492.77	PASS	.	.
Chr1	3221065	.	T	C	2352.77	PASS	.	.
Chr1	3221814	.	C	T	3292.77	PASS	.	.
Chr1	3222193	.	T	A	3812.77	PASS	.	.
Chr1	3222258	.	A	G	3817.77	PASS	.	.
Chr1	3222314	.	C	T	3879.77	PASS	.	.
Chr1	3223067	.	A	C	4282.77	PASS	.	.
Chr1	3223420	.	A	T	3909.77	PASS	.	.
Chr1	3223583	.	C	T	3592.77	PASS	.	.
Chr1	3223683	.	C	A	3569.77	PASS	.	.
Chr1	3224229	.	A	C	3328.77	PASS	.	.
Chr1	3224956	.	G	A	4030.77	PASS	.	.
Chr1	3226177	.	A	G	4206.77	PASS	.	.
Chr1	3226503	.	A	G	3968.77	PASS	.	.
Chr1	3226948	.	T	C	3083.77	PASS	.	.
Chr1	3226982	.	T	C	2878.77	PASS	.	.
Chr1	3227459	.	A	G	4331.77	PASS	.	.
Chr1	3227462	.	A	C	4320.77	PASS	.	.
Chr1	3230551	.	G	T	2609.77	PASS	.	.
Chr1	3230672	.	G	A	2695.77	PASS	.	.
Chr1	3231404	.	T	C	3353.77	PASS	.	.
Chr1	3231891	.	G	A	4062.77	PASS	.	.
Chr1	3232099	.	C	T	3992.77	PASS	.	.
Chr1	3232288	.	T	G	3906.77	PASS	.	.
Chr1	3232341	.	A	C	3820.77	PASS	.	.
Chr1	3232431	.	G	T	4879.77	PASS	.	.
Chr1	3232432	.	A	G	4879.77	PASS	.	.
Chr1	3232899	.	A	C	2906.77	PASS	.	.
Chr1	3233136	.	A	T	3482.77	PASS	.	.
Chr1	3236799	.	A	G	2973.77	PASS	.	.
Chr1	3237587	.	G	T	3063.77	PASS	.	.
Chr1	3240192	.	G	A	3775.77	PASS	.	.
Chr1	3240269	.	T	G	3337.77	PASS	.	.
Chr1	3241930	.	T	A	2565.77	PASS	.	.
Chr1	3242472	.	G	C	3399.77	PASS	.	.
Chr1	3243566	.	C	A	3247.77	PASS	.	.
Chr1	3245071	.	A	C	3869.77	PASS	.	.
Chr1	3245682	.	T	G	3381.77	PASS	.	.
Chr1	3246144	.	T	C	3393.77	PASS	.	.
Chr1	3246667	.	T	C	2400.77	PASS	.	.
Chr1	3246682	.	A	G	3476.77	PASS	.	.
Chr1	3246691	.	G	A	3385.77	PASS	.	.
Chr1	3246719	.	G	A	2209.77	PASS	.	.
Chr1	3246796	.	A	C	2637.77	PASS	.	.
Chr1	3246814	.	C	T	2948.77	PASS	.	.
Chr1	3246943	.	T	A	3340.77	PASS	.	.
Chr1	3247532	.	A	G	4355.77	PASS	.	.
Chr1	3247933	.	G	A	3655.77	PASS	.	.
Chr1	3248290	.	A	T	4058.77	PASS	.	.
Chr1	3248602	.	T	A	6811.77	PASS	.	.
Chr1	3250605	.	C	T	4178.77	PASS	.	.
Chr1	3250627	.	G	A	6496.77	PASS	.	.
Chr1	3250676	.	T	C	4459.77	PASS	.	.
Chr1	3250779	.	C	A	5733.77	PASS	.	.
Chr1	3250789	.	T	C	5579.77	PASS	.	.
Chr1	3250982	.	C	T	2925.77	PASS	.	.
Chr1	3251067	.	T	A	4179.77	PASS	.	.
Chr1	3251124	.	C	T	2189.77	PASS	.	.
Chr1	3251409	.	A	T	2967.77	PASS	.	.
Chr1	3251412	.	T	C	2986.77	PASS	.	.
Chr1	3251432	.	C	T	3256.77	PASS	.	.
Chr1	3251435	.	A	T	3301.77	PASS	.	.
Chr1	3251453	.	G	A	3211.76	PASS	.	.
Chr1	3251461	.	C	A	3346.77	PASS	.	.
Chr1	3251465	.	A	G	3453.77	PASS	.	.
Chr1	3251467	.	A	G	3453.77	PASS	.	.
Chr1	3251726	.	C	A	2774.77	PASS	.	.
Chr1	3255494	.	G	C	4040.77	PASS	.	.
Chr1	3255623	.	T	G	3536.77	PASS	.	.
Chr1	3260930	.	A	T	5264.77	PASS	.	.
Chr1	3260931	.	C	T	5382.77	PASS	.	.
Chr1	3260945	.	T	C	5244.77	PASS	.	.
Chr1	3262639	.	C	T	3719.77	PASS	.	.
Chr1	3265079	.	A	G	3247.77	PASS	.	.
Chr1	3265278	.	G	T	4015.77	PASS	.	.
Chr1	3265398	.	T	C	4180.77	PASS	.	.
Chr1	3267600	.	T	A	3975.77	PASS	.	.
Chr1	3267760	.	A	G	5939.77	PASS	.	.
Chr1	3267767	.	C	A	6087.77	PASS	.	.
Chr1	3267770	.	T	G	6048.77	PASS	.	.
Chr1	3268312	.	G	A	2757.77	PASS	.	.
Chr1	3268523	.	T	C	2214.77	PASS	.	.
Chr1	3268660	.	C	G	2482.77	PASS	.	.
Chr1	3268760	.	C	A	2383.77	PASS	.	.
Chr1	3269003	.	G	C	3596.77	PASS	.	.
Chr1	3269670	.	A	T	3183.76	PASS	.	.
Chr1	3270542	.	C	A	2321.77	PASS	.	.
Chr1	3270822	.	T	A	3532.77	PASS	.	.
Chr1	3270896	.	G	A	4853.77	PASS	.	.
Chr1	3270956	.	A	C	3164.77	PASS	.	.
Chr1	3271066	.	A	G	2959.77	PASS	.	.
Chr1	3272312	.	T	A	4171.77	PASS	.	.
Chr1	3273262	.	C	A	3659.77	PASS	.	.
Chr1	3274595	.	A	C	4596.77	PASS	.	.
Chr1	3274704	.	G	A	4184.77	PASS	.	.
Chr1	3275204	.	A	T	4450.77	PASS	.	.
Chr1	3275661	.	C	T	3413.77	PASS	.	.
Chr1	3276025	.	G	T	3434.77	PASS	.	.
Chr1	3278882	.	G	A	2906.77	PASS	.	.
Chr1	3278911	.	G	A	2619.77	PASS	.	.
Chr1	3280754	.	C	T	3097.77	PASS	.	.
Chr1	3282515	.	T	A	2855.77	PASS	.	.
Chr1	3282571	.	C	T	2723.77	PASS	.	.
Chr1	3283264	.	G	T	3361.77	PASS	.	.
Chr1	3283372	.	A	G	3564.77	PASS	.	.
Chr1	3283479	.	T	C	3556.77	PASS	.	.
Chr1	3284116	.	C	T	3437.77	PASS	.	.
Chr1	3284137	.	A	T	3291.77	PASS	.	.
Chr1	3284245	.	A	T	6170.77	PASS	.	.
Chr1	3284417	.	A	C	5544.77	PASS	.	.
Chr1	3284473	.	A	C	3074.77	PASS	.	.
Chr1	3284563	.	G	C	4590.77	PASS	.	.
Chr1	3284814	.	A	G	2839.77	PASS	.	.
Chr1	3285087	.	G	T	3382.77	PASS	.	.
Chr1	3286243	.	G	T	3317.77	PASS	.	.
Chr1	3286960	.	A	T	2933.77	PASS	.	.
Chr1	3287835	.	T	A	4154.77	PASS	.	.
Chr1	3287911	.	T	C	6167.77	PASS	.	.
Chr1	3287916	.	A	G	6058.77	PASS	.	.
Chr1	3287984	.	T	C	3582.77	PASS	.	.
Chr1	3288072	.	T	C	6688.77	PASS	.	.
Chr1	3288082	.	C	T	6816.77	PASS	.	.
Chr1	3288264	.	A	G	5583.77	PASS	.	.
Chr1	3288270	.	A	T	5596.77	PASS	.	.
Chr1	3288339	.	C	T	4280.77	PASS	.	.
Chr1	3288351	.	G	C	4148.77	PASS	.	.
Chr1	3288352	.	A	T	4148.77	PASS	.	.
Chr1	3288355	.	A	G	4125.77	PASS	.	.
Chr1	3288416	.	G	T	5921.77	PASS	.	.
Chr1	3288658	.	A	C	5826.77	PASS	.	.
Chr1	3288665	.	T	C	5965.77	PASS	.	.
Chr1	3288689	.	C	T	3953.77	PASS	.	.
Chr1	3288790	.	C	T	2880.77	PASS	.	.
Chr1	3288812	.	A	G	3107.77	PASS	.	.
Chr1	3288827	.	G	A	2973.77	PASS	.	.
Chr1	3288838	.	A	G	2888.77	PASS	.	.
Chr1	3288853	.	C	A	4751.77	PASS	.	.
Chr1	3288897	.	A	G	5348.77	PASS	.	.
Chr1	3288902	.	G	T	5375.77	PASS	.	.
Chr1	3288920	.	T	C	5415.77	PASS	.	.
Chr1	3288923	.	G	A	5460.77	PASS	.	.
Chr1	3288932	.	C	T	5576.77	PASS	.	.
Chr1	3288936	.	A	G	5556.77	PASS	.	.
Chr1	3289005	.	G	A	3666.77	PASS	.	.
Chr1	3289031	.	A	G	3488.77	PASS	.	.
Chr1	3289065	.	T	A	3421.77	PASS	.	.
Chr1	3289098	.	A	G	3094.77	PASS	.	.
Chr1	3289115	.	T	G	2897.77	PASS	.	.
Chr1	3289182	.	A	T	2866.77	PASS	.	.
Chr1	3289261	.	A	T	5715.77	PASS	.	.
Chr1	3289263	.	A	T	5715.77	PASS	.	.
Chr1	3289269	.	G	A	5683.77	PASS	.	.
Chr1	3289307	.	T	C	3179.76	PASS	.	.
Chr1	3289379	.	G	T	3064.77	PASS	.	.
Chr1	3289475	.	A	T	3240.77	PASS	.	.
Chr1	3289497	.	T	G	5447.77	PASS	.	.
Chr1	3289506	.	T	C	5419.77	PASS	.	.
Chr1	3289604	.	C	T	3160.77	PASS	.	.
Chr1	3289797	.	A	T	4230.77	PASS	.	.
Chr1	3289816	.	A	T	7129.77	PASS	.	.
Chr1	3289877	.	G	A	3737.77	PASS	.	.
Chr1	3289915	.	C	T	3503.77	PASS	.	.
Chr1	3289951	.	C	A	3964.77	PASS	.	.
Chr1	3289963	.	A	C	4031.77	PASS	.	.
Chr1	3290024	.	T	C	4300.77	PASS	.	.
Chr1	3290101	.	C	T	7721.77	PASS	.	.
Chr1	3290107	.	A	C	7699.77	PASS	.	.
Chr1	3290296	.	A	T	4512.77	PASS	.	.
Chr1	3290354	.	T	A	4408.77	PASS	.	.
Chr1	3290545	.	A	G	4113.77	PASS	.	.
Chr1	3290593	.	G	A	5943.77	PASS	.	.
Chr1	3290610	.	T	A	6069.77	PASS	.	.
Chr1	3290613	.	G	A	6172.77	PASS	.	.
Chr1	3290615	.	A	G	6145.77	PASS	.	.
Chr1	3290620	.	G	T	5757.77	PASS	.	.
Chr1	3290663	.	T	C	3611.77	PASS	.	.
Chr1	3290779	.	G	C	4809.77	PASS	.	.
Chr1	3290785	.	T	C	4729.77	PASS	.	.
Chr1	3290904	.	A	G	3085.77	PASS	.	.
Chr1	3290954	.	A	T	4656.77	PASS	.	.
Chr1	3291011	.	T	G	4266.77	PASS	.	.
Chr1	3291014	.	G	T	4240.77	PASS	.	.
Chr1	3291048	.	G	A	2885.77	PASS	.	.
Chr1	3291093	.	C	A	4015.77	PASS	.	.
Chr1	3291116	.	C	T	4101.77	PASS	.	.
Chr1	3291144	.	A	C	2315.77	PASS	.	.
Chr1	3291229	.	G	A	3929.77	PASS	.	.
Chr1	3291231	.	C	A	3974.77	PASS	.	.
Chr1	3291347	.	A	G	3230.05	PASS	.	.
Chr1	3291363	.	A	G	3265.77	PASS	.	.
Chr1	3291374	.	C	G	3369.77	PASS	.	.
Chr1	3291398	.	A	T	3370.77	PASS	.	.
Chr1	3291468	.	T	C	3119.77	PASS	.	.
Chr1	3291613	.	G	A	2996.77	PASS	.	.
Chr1	3291649	.	T	C	4864.77	PASS	.	.
Chr1	3291651	.	G	A	4924.77	PASS	.	.
Chr1	3291672	.	C	G	4556.77	PASS	.	.
Chr1	3291862	.	A	T	5618.77	PASS	.	.
Chr1	3291868	.	A	G	5580.77	PASS	.	.
Chr1	3291874	.	A	G	5334.77	PASS	.	.
Chr1	3291885	.	C	T	3224.61	PASS	.	.
Chr1	3291975	.	A	T	3120.77	PASS	.	.
Chr1	3291989	.	G	A	3163.77	PASS	.	.
Chr1	3292000	.	A	T	3274.77	PASS	.	.
Chr1	3292025	.	C	A	5145.77	PASS	.	.
Chr1	3292030	.	G	A	5153.77	PASS	.	.
Chr1	3292135	.	T	C	3503.77	PASS	.	.
Chr1	3292198	.	T	C	4906.77	PASS	.	.
Chr1	3292205	.	T	A	4991.77	PASS	.	.
Chr1	3292228	.	C	T	3233.06	PASS	.	.
Chr1	3292255	.	C	T	5227.77	PASS	.	.
Chr1	3292263	.	T	C	5196.77	PASS	.	.
Chr1	3292297	.	A	G	3494.77	PASS	.	.
Chr1	3292311	.	C	T	5309.77	PASS	.	.
Chr1	3292316	.	T	A	5281.77	PASS	.	.
Chr1	3292369	.	G	A	4856.77	PASS	.	.
Chr1	3292374	.	G	T	4776.77	PASS	.	.
Chr1	3292391	.	A	T	4821.77	PASS	.	.
Chr1	3292400	.	T	C	4924.77	PASS	.	.
Chr1	3292408	.	T	A	4683.77	PASS	.	.
Chr1	3292632	.	T	C	3247.77	PASS	.	.
Chr1	3292672	.	T	C	2608.77	PASS	.	.
Chr1	3292799	.	G	A	3654.77	PASS	.	.
Chr1	3292924	.	C	T	4130.77	PASS	.	.
Chr1	3292980	.	C	G	5080.77	PASS	.	.
Chr1	3293050	.	A	T	6588.77	PASS	.	.
Chr1	3293064	.	T	A	6811.77	PASS	.	.
Chr1	3293070	.	C	T	6885.77	PASS	.	.
Chr1	3293079	.	G	C	6564.77	PASS	.	.
Chr1	3293116	.	T	A	6141.77	PASS	.	.
Chr1	3293131	.	A	G	6501.77	PASS	.	.
Chr1	3293145	.	C	A	6646.77	PASS	.	.
Chr1	3293165	.	T	G	6492.77	PASS	.	.
Chr1	3293259	.	T	G	4295.77	PASS	.	.
Chr1	3293308	.	A	G	4156.77	PASS	.	.
Chr1	3293338	.	T	G	4050.77	PASS	.	.
Chr1	3293374	.	G	T	6057.77	PASS	.	.
Chr1	3293376	.	A	G	6139.77	PASS	.	.
Chr1	3293384	.	C	T	5999.77	PASS	.	.
Chr1	3293419	.	C	T	3726.77	PASS	.	.
Chr1	3293458	.	A	G	6129.77	PASS	.	.
Chr1	3293468	.	G	T	6627.77	PASS	.	.
Chr1	3293483	.	T	A	6541.77	PASS	.	.
Chr1	3293507	.	T	G	6083.77	PASS	.	.
Chr1	3293540	.	G	A	6532.77	PASS	.	.
Chr1	3293565	.	T	A	6893.77	PASS	.	.
Chr1	3293566	.	A	T	6805.77	PASS	.	.
Chr1	3293657	.	T	A	6834.77	PASS	.	.
Chr1	3293705	.	C	T	2311.77	PASS	.	.
Chr1	3293721	.	T	C	3273.77	PASS	.	.
Chr1	3293772	.	T	G	5701.77	PASS	.	.
Chr1	3293782	.	T	C	5985.77	PASS	.	.
Chr1	3293796	.	C	G	5928.77	PASS	.	.
Chr1	3293798	.	A	T	5928.77	PASS	.	.
Chr1	3293839	.	G	A	3687.77	PASS	.	.
Chr1	3293866	.	C	T	6448.77	PASS	.	.
Chr1	3293867	.	A	G	6448.77	PASS	.	.
Chr1	3293870	.	G	A	6540.77	PASS	.	.
Chr1	3293960	.	C	A	3837.77	PASS	.	.
Chr1	3294012	.	A	T	5694.77	PASS	.	.
Chr1	3294025	.	T	A	5870.77	PASS	.	.
Chr1	3294110	.	A	G	5430.77	PASS	.	.
Chr1	3294112	.	A	T	5491.77	PASS	.	.
Chr1	3294118	.	A	C	5280.77	PASS	.	.
Chr1	3294405	.	G	A	4782.77	PASS	.	.
Chr1	3294409	.	T	A	4782.77	PASS	.	.
Chr1	3294623	.	A	T	6319.77	PASS	.	.
Chr1	3294646	.	T	C	5900.77	PASS	.	.
Chr1	3294666	.	G	A	5605.77	PASS	.	.
Chr1	3294804	.	G	A	3471.77	PASS	.	.
Chr1	3294868	.	T	G	3452.77	PASS	.	.
Chr1	3294880	.	A	T	3382.77	PASS	.	.
Chr1	3294914	.	G	A	3419.77	PASS	.	.
Chr1	3294935	.	T	C	3469.77	PASS	.	.
Chr1	3295050	.	T	G	3169.77	PASS	.	.
Chr1	3295086	.	A	T	3188.81	PASS	.	.
Chr1	3295206	.	C	A	3511.77	PASS	.	.
Chr1	3295226	.	T	A	3608.77	PASS	.	.
Chr1	3295334	.	G	A	4031.77	PASS	.	.
Chr1	3295359	.	G	A	6739.77	PASS	.	.
Chr1	3295360	.	A	G	6739.77	PASS	.	.
Chr1	3295460	.	G	A	7190.77	PASS	.	.
Chr1	3295464	.	C	A	7246.77	PASS	.	.
Chr1	3295495	.	G	C	4357.77	PASS	.	.
Chr1	3295513	.	C	A	4721.77	PASS	.	.
Chr1	3295546	.	G	C	6182.77	PASS	.	.
Chr1	3295555	.	T	A	6196.77	PASS	.	.
Chr1	3295569	.	A	G	6091.77	PASS	.	.
Chr1	3295586	.	T	G	6046.77	PASS	.	.
Chr1	3295592	.	A	G	5821.77	PASS	.	.
Chr1	3295598	.	A	C	6046.77	PASS	.	.
Chr1	3295608	.	G	A	6001.77	PASS	.	.
Chr1	3295617	.	A	C	5866.77	PASS	.	.
Chr1	3295641	.	C	A	5686.77	PASS	.	.
Chr1	3295642	.	T	C	5686.77	PASS	.	.
Chr1	3295653	.	T	C	5715.77	PASS	.	.
Chr1	3295662	.	T	C	5386.77	PASS	.	.
Chr1	3295690	.	C	T	5229.77	PASS	.	.
Chr1	3295715	.	G	A	5595.77	PASS	.	.
Chr1	3295720	.	C	A	5596.77	PASS	.	.
Chr1	3295731	.	A	T	5459.77	PASS	.	.
Chr1	3295783	.	G	C	3408.77	PASS	.	.
Chr1	3295840	.	A	C	5170.77	PASS	.	.
Chr1	3295861	.	A	T	4991.77	PASS	.	.
Chr1	3295871	.	A	T	5081.77	PASS	.	.
Chr1	3295879	.	G	T	4876.77	PASS	.	.
Chr1	3296028	.	A	T	3265.77	PASS	.	.
Chr1	3296050	.	T	C	3233.06	PASS	.	.
Chr1	3296075	.	T	A	3076.77	PASS	.	.
Chr1	3296181	.	C	T	2250.77	PASS	.	.
Chr1	3296222	.	C	T	2189.77	PASS	.	.
Chr1	3296258	.	G	T	2021.77	PASS	.	.
Chr1	3296272	.	C	T	2277.77	PASS	.	.
Chr1	3296532	.	A	T	3992.77	PASS	.	.
Chr1	3296737	.	A	T	3060.77	PASS	.	.
Chr1	3296840	.	G	A	2978.77	PASS	.	.
Chr1	3297281	.	A	G	4339.77	PASS	.	.
Chr1	3297311	.	G	A	4635.77	PASS	.	.
Chr1	3297337	.	G	A	4426.77	PASS	.	.
Chr1	3297346	.	C	G	4516.77	PASS	.	.
Chr1	3297371	.	C	T	4696.77	PASS	.	.
Chr1	3297385	.	G	C	4606.77	PASS	.	.
Chr1	3297460	.	C	A	4561.77	PASS	.	.
Chr1	3297483	.	C	T	5101.77	PASS	.	.
Chr1	3297501	.	G	A	5461.77	PASS	.	.
Chr1	3297505	.	C	T	5429.77	PASS	.	.
Chr1	3297530	.	T	C	5138.77	PASS	.	.
Chr1	3297585	.	G	A	5805.77	PASS	.	.
Chr1	3297587	.	A	T	5940.77	PASS	.	.
Chr1	3297595	.	G	T	5697.77	PASS	.	.
Chr1	3297596	.	C	T	5652.77	PASS	.	.
Chr1	3297694	.	A	T	5498.77	PASS	.	.
Chr1	3297703	.	A	G	5402.77	PASS	.	.
Chr1	3297732	.	T	C	3640.77	PASS	.	.
Chr1	3297772	.	G	A	3525.77	PASS	.	.
Chr1	3297843	.	A	T	5919.77	PASS	.	.
Chr1	3297846	.	T	C	5924.77	PASS	.	.
Chr1	3298038	.	C	T	4982.77	PASS	.	.
Chr1	3298044	.	T	C	4957.77	PASS	.	.
Chr1	3298048	.	T	G	4932.77	PASS	.	.
Chr1	3298080	.	G	A	2934.77	PASS	.	.
Chr1	3298091	.	C	A	4548.77	PASS	.	.
Chr1	3298100	.	C	G	4577.77	PASS	.	.
Chr1	3298112	.	C	G	2828.77	PASS	.	.
Chr1	3298135	.	T	A	2975.77	PASS	.	.
Chr1	3298207	.	G	A	3292.77	PASS	.	.
Chr1	3298244	.	C	G	3719.77	PASS	.	.
Chr1	3298404	.	G	A	3174.77	PASS	.	.
Chr1	3298485	.	T	G	2707.77	PASS	.	.
Chr1	3298627	.	C	T	2975.77	PASS	.	.
Chr1	3298649	.	C	T	2965.77	PASS	.	.
Chr1	3298932	.	A	C	6070.77	PASS	.	.
Chr1	3298937	.	A	C	5987.77	PASS	.	.
Chr1	3298949	.	A	G	3802.77	PASS	.	.
Chr1	3298962	.	G	C	4103.77	PASS	.	.
Chr1	3298985	.	G	A	6495.77	PASS	.	.
Chr1	3298991	.	C	T	6599.77	PASS	.	.
Chr1	3298997	.	T	C	6650.77	PASS	.	.
Chr1	3299004	.	C	G	6508.77	PASS	.	.
Chr1	3299020	.	C	A	4074.77	PASS	.	.
Chr1	3299047	.	G	C	4222.77	PASS	.	.
Chr1	3299099	.	T	A	3999.77	PASS	.	.
Chr1	3299143	.	G	A	3974.77	PASS	.	.
Chr1	3299155	.	G	A	6754.77	PASS	.	.
Chr1	3299156	.	C	T	6783.77	PASS	.	.
Chr1	3299164	.	C	A	6665.77	PASS	.	.
Chr1	3299213	.	C	T	4131.77	PASS	.	.
Chr1	3299244	.	C	A	4118.77	PASS	.	.
Chr1	3299408	.	T	A	6110.77	PASS	.	.
Chr1	3299409	.	A	G	6110.77	PASS	.	.
Chr1	3299420	.	A	T	6093.77	PASS	.	.
Chr1	3299426	.	G	A	5972.77	PASS	.	.
Chr1	3299488	.	A	G	5924.77	PASS	.	.
Chr1	3299505	.	T	G	5945.77	PASS	.	.
Chr1	3299517	.	G	C	6226.77	PASS	.	.
Chr1	3299523	.	A	T	6218.77	PASS	.	.
Chr1	3299539	.	G	T	6083.77	PASS	.	.
Chr1	3299612	.	C	A	3309.77	PASS	.	.
Chr1	3299860	.	A	C	3598.77	PASS	.	.
Chr1	3299903	.	G	T	3874.77	PASS	.	.
Chr1	3299956	.	C	T	3731.77	PASS	.	.
Chr1	3299993	.	T	A	5097.77	PASS	.	.
Chr1	3300018	.	T	C	4687.77	PASS	.	.
Chr1	3300130	.	T	C	5326.77	PASS	.	.
Chr1	3300134	.	G	C	5328.77	PASS	.	.
Chr1	3300158	.	A	T	3349.77	PASS	.	.
Chr1	3300191	.	A	T	5390.77	PASS	.	.
Chr1	3300243	.	C	A	5225.77	PASS	.	.
Chr1	3300246	.	A	C	5263.77	PASS	.	.
Chr1	3300251	.	C	A	5129.77	PASS	.	.
Chr1	3300327	.	A	T	2835.77	PASS	.	.
Chr1	3300362	.	A	G	3730.77	PASS	.	.
Chr1	3300429	.	C	T	3881.77	PASS	.	.
Chr1	3300479	.	T	A	2162.77	PASS	.	.
Chr1	3300747	.	C	A	2941.77	PASS	.	.
Chr1	3300752	.	G	T	2915.77	PASS	.	.
Chr1	3300766	.	T	G	1808.77	PASS	.	.
Chr1	3300829	.	C	A	771.77	PASS	.	.
Chr1	3300832	.	G	C	771.77	PASS	.	.
Chr1	3300847	.	C	T	346.77	PASS	.	.
Chr1	3300860	.	C	T	228.78	PASS	.	.
Chr1	3300872	.	G	C	179.80	PASS	.	.
Chr1	3301175	.	T	A	2906.77	PASS	.	.
Chr1	3301187	.	A	G	3201.82	PASS	.	.
Chr1	3301259	.	T	A	3495.77	PASS	.	.
Chr1	3301278	.	T	A	3039.77	PASS	.	.
Chr1	3301463	.	G	A	4362.77	PASS	.	.
Chr1	3301487	.	C	A	4155.77	PASS	.	.
Chr1	3301517	.	A	C	6306.77	PASS	.	.
Chr1	3301525	.	G	A	3382.77	PASS	.	.
Chr1	3301545	.	C	T	6331.77	PASS	.	.
Chr1	3302074	.	T	A	675.77	PASS	.	.
Chr1	3302125	.	T	C	1490.77	PASS	.	.
Chr1	3302173	.	C	A	1789.77	PASS	.	.
Chr1	3302222	.	A	G	1741.77	PASS	.	.
Chr1	3302243	.	C	T	2642.77	PASS	.	.
Chr1	3302247	.	A	C	2642.77	PASS	.	.
Chr1	3302777	.	G	A	2347.77	PASS	.	.
Chr1	3302813	.	C	G	2920.77	PASS	.	.
Chr1	3303190	.	G	A	1862.77	PASS	.	.
Chr1	3303266	.	A	G	2030.77	PASS	.	.
Chr1	3303389	.	A	C	3062.77	PASS	.	.
Chr1	3303551	.	T	C	2118.77	PASS	.	.
Chr1	3303622	.	T	C	1970.77	PASS	.	.
Chr1	3303667	.	C	G	2294.77	PASS	.	.
Chr1	3303768	.	T	A	6141.77	PASS	.	.
Chr1	3303790	.	C	A	1654.77	PASS	.	.
Chr1	3303984	.	G	C	5328.77	PASS	.	.
Chr1	3304001	.	T	C	5346.77	PASS	.	.
Chr1	3304027	.	G	A	5594.77	PASS	.	.
Chr1	3304031	.	T	C	5582.77	PASS	.	.
Chr1	3304032	.	A	T	5613.77	PASS	.	.
Chr1	3304042	.	A	G	5358.77	PASS	.	.
Chr1	3304073	.	T	C	3260.77	PASS	.	.
Chr1	3304127	.	T	C	3266.77	PASS	.	.
Chr1	3304284	.	C	T	3400.77	PASS	.	.
Chr1	3304304	.	T	G	3798.77	PASS	.	.
Chr1	3304384	.	T	C	3685.77	PASS	.	.
Chr1	3304462	.	A	G	3473.77	PASS	.	.
Chr1	3304500	.	A	T	5249.77	PASS	.	.
Chr1	3304505	.	G	T	5253.77	PASS	.	.
Chr1	3304641	.	G	T	5799.77	PASS	.	.
Chr1	3304757	.	A	G	10280.77	PASS	.	.
Chr1	3304775	.	C	A	2710.77	PASS	.	.
Chr1	3304821	.	T	G	2056.77	PASS	.	.
Chr1	3304829	.	A	T	7372.77	PASS	.	.
Chr1	3304861	.	A	C	107.77	PASS	.	.
Chr1	3304870	.	A	T	51.77	PASS	.	.
Chr1	3304872	.	T	A	24.78	PASS	.	.
Chr1	3304875	.	C	T	14.91	PASS	.	.
Chr1	3304881	.	A	G	12.05	PASS	.	.
Chr1	3304882	.	C	T	17.84	PASS	.	.
Chr1	3304997	.	G	C	6177.77	PASS	.	.
Chr1	3305008	.	C	T	6311.77	PASS	.	.
Chr1	3305320	.	T	A	5746.77	PASS	.	.
Chr1	3305345	.	T	C	5996.77	PASS	.	.
Chr1	3305550	.	C	A	2607.77	PASS	.	.
Chr1	3305719	.	G	C	3059.77	PASS	.	.
Chr1	3305811	.	G	A	2833.77	PASS	.	.
Chr1	3305937	.	T	C	5407.77	PASS	.	.
Chr1	3305949	.	G	A	5385.77	PASS	.	.
Chr1	3305979	.	A	G	3468.77	PASS	.	.
Chr1	3306007	.	G	A	5279.77	PASS	.	.
Chr1	3306017	.	G	A	5134.77	PASS	.	.
Chr1	3306384	.	G	A	4788.77	PASS	.	.
Chr1	3306532	.	A	G	2496.77	PASS	.	.
Chr1	3306644	.	G	A	2942.77	PASS	.	.
Chr1	3306679	.	G	A	3475.77	PASS	.	.
Chr1	3306944	.	A	T	3680.77	PASS	.	.
Chr1	3306977	.	C	T	3742.77	PASS	.	.
Chr1	3307133	.	T	G	2582.77	PASS	.	.
Chr1	3307349	.	A	T	2997.77	PASS	.	.
Chr1	3307766	.	T	A	4651.77	PASS	.	.
Chr1	3307785	.	A	G	4491.77	PASS	.	.
Chr1	3307929	.	T	C	4981.77	PASS	.	.
Chr1	3307933	.	A	T	4889.77	PASS	.	.
Chr1	3307963	.	T	G	2973.77	PASS	.	.
Chr1	3308079	.	T	A	3496.77	PASS	.	.
Chr1	3308264	.	C	A	6669.77	PASS	.	.
Chr1	3308265	.	C	G	6625.77	PASS	.	.
Chr1	3308292	.	A	T	5994.77	PASS	.	.
Chr1	3308309	.	T	A	6413.77	PASS	.	.
Chr1	3308393	.	A	C	3903.77	PASS	.	.
Chr1	3308495	.	T	G	4152.77	PASS	.	.
Chr1	3308574	.	A	G	3932.77	PASS	.	.
Chr1	3308627	.	T	G	4432.77	PASS	.	.
Chr1	3308665	.	T	C	4305.77	PASS	.	.
Chr1	3308841	.	G	T	6112.77	PASS	.	.
Chr1	3308977	.	G	C	5582.77	PASS	.	.
Chr1	3309002	.	T	A	5568.77	PASS	.	.
Chr1	3309258	.	T	G	6132.77	PASS	.	.
Chr1	3309266	.	G	C	6040.77	PASS	.	.
Chr1	3309269	.	C	T	5887.77	PASS	.	.
Chr1	3309288	.	C	T	3849.77	PASS	.	.
Chr1	3309499	.	T	A	4771.77	PASS	.	.
Chr1	3309526	.	T	C	4380.77	PASS	.	.
Chr1	3309557	.	A	C	4162.77	PASS	.	.
Chr1	3309595	.	C	T	6426.77	PASS	.	.
Chr1	3309601	.	T	A	6556.77	PASS	.	.
Chr1	3309603	.	C	T	6496.77	PASS	.	.
Chr1	3309689	.	A	T	4579.77	PASS	.	.
Chr1	3309789	.	G	A	4420.77	PASS	.	.
Chr1	3309824	.	G	C	4828.77	PASS	.	.
Chr1	3309849	.	A	G	4662.77	PASS	.	.
Chr1	3310017	.	C	A	3388.77	PASS	.	.
Chr1	3310084	.	C	T	3981.77	PASS	.	.
Chr1	3310139	.	A	T	5508.77	PASS	.	.
Chr1	3310156	.	C	T	5500.77	PASS	.	.
Chr1	3310190	.	T	A	3431.77	PASS	.	.
Chr1	3310225	.	A	T	5284.77	PASS	.	.
Chr1	3310231	.	A	T	5396.77	PASS	.	.
Chr1	3310326	.	A	G	3547.77	PASS	.	.
Chr1	3310387	.	A	G	6245.77	PASS	.	.
Chr1	3310398	.	C	G	6106.77	PASS	.	.
Chr1	3310416	.	T	G	6060.77	PASS	.	.
Chr1	3310431	.	A	G	5777.77	PASS	.	.
Chr1	3310482	.	T	C	5419.77	PASS	.	.
Chr1	3310558	.	G	C	4853.77	PASS	.	.
Chr1	3310562	.	C	G	4962.77	PASS	.	.
Chr1	3310588	.	G	A	5206.77	PASS	.	.
Chr1	3310610	.	G	T	5147.77	PASS	.	.
Chr1	3310659	.	C	T	3418.77	PASS	.	.
Chr1	3310703	.	T	C	4512.77	PASS	.	.
Chr1	3310927	.	G	A	2729.77	PASS	.	.
Chr1	3311042	.	C	T	2829.77	PASS	.	.
Chr1	3311191	.	C	T	5105.77	PASS	.	.
Chr1	3311201	.	T	A	5402.77	PASS	.	.
Chr1	3311204	.	T	C	5326.77	PASS	.	.
Chr1	3311205	.	G	T	5326.77	PASS	.	.
Chr1	3311253	.	C	G	3280.77	PASS	.	.
Chr1	3311275	.	G	T	5119.77	PASS	.	.
Chr1	3311277	.	G	A	5119.77	PASS	.	.
Chr1	3311303	.	G	T	3676.77	PASS	.	.
Chr1	3311322	.	T	C	5378.77	PASS	.	.
Chr1	3311325	.	C	A	5321.77	PASS	.	.
Chr1	3311351	.	T	G	5955.77	PASS	.	.
Chr1	3311352	.	G	T	5955.77	PASS	.	.
Chr1	3311541	.	C	A	4410.77	PASS	.	.
Chr1	3311567	.	A	T	3684.77	PASS	.	.
Chr1	3311610	.	C	G	4208.77	PASS	.	.
Chr1	3311721	.	C	T	7046.77	PASS	.	.
Chr1	3311997	.	T	C	6805.77	PASS	.	.
Chr1	3312005	.	T	C	6783.77	PASS	.	.
Chr1	3312077	.	G	A	5719.77	PASS	.	.
Chr1	3312083	.	C	G	5724.77	PASS	.	.
Chr1	3312330	.	T	C	4353.77	PASS	.	.
Chr1	3312354	.	T	G	4235.77	PASS	.	.
Chr1	3312369	.	T	A	3907.77	PASS	.	.
Chr1	3312430	.	G	A	3476.77	PASS	.	.
Chr1	3312532	.	T	A	3178.77	PASS	.	.
Chr1	3312621	.	A	G	3406.77	PASS	.	.
Chr1	3312641	.	G	A	3143.77	PASS	.	.
Chr1	3312745	.	G	T	3246.77	PASS	.	.
Chr1	3312766	.	C	T	3448.77	PASS	.	.
Chr1	3312809	.	T	G	3416.77	PASS	.	.
Chr1	3312820	.	A	T	5204.77	PASS	.	.
Chr1	3312828	.	C	G	5247.77	PASS	.	.
Chr1	3313105	.	C	T	3839.77	PASS	.	.
Chr1	3313186	.	A	T	3387.77	PASS	.	.
Chr1	3313292	.	A	G	4029.77	PASS	.	.
Chr1	3313349	.	G	T	3564.77	PASS	.	.
Chr1	3313411	.	A	C	5325.77	PASS	.	.
Chr1	3313415	.	C	T	5383.77	PASS	.	.
Chr1	3313451	.	C	A	3480.77	PASS	.	.
Chr1	3313478	.	T	G	3213.77	PASS	.	.
Chr1	3313512	.	T	C	1749.77	PASS	.	.
Chr1	3313592	.	A	T	3475.77	PASS	.	.
Chr1	3313678	.	T	C	3095.77	PASS	.	.
Chr1	3313751	.	T	G	5371.77	PASS	.	.
Chr1	3313889	.	T	A	3032.77	PASS	.	.
Chr1	3313923	.	T	G	4297.77	PASS	.	.
Chr1	3313942	.	A	G	4795.77	PASS	.	.
Chr1	3313955	.	A	T	4426.77	PASS	.	.
Chr1	3313958	.	T	A	4336.77	PASS	.	.
Chr1	3313981	.	T	C	3851.77	PASS	.	.
Chr1	3314014	.	G	A	3703.77	PASS	.	.
Chr1	3314223	.	A	T	5663.77	PASS	.	.
Chr1	3314224	.	A	G	5663.77	PASS	.	.
Chr1	3314271	.	A	C	3691.77	PASS	.	.
Chr1	3314373	.	A	G	2983.77	PASS	.	.
Chr1	3314482	.	A	T	3659.77	PASS	.	.
Chr1	3314519	.	T	G	3554.77	PASS	.	.
Chr1	3314562	.	C	G	5270.77	PASS	.	.
Chr1	3314587	.	A	T	5441.77	PASS	.	.
Chr1	3314642	.	A	C	5561.77	PASS	.	.
Chr1	3314658	.	T	A	6055.77	PASS	.	.
Chr1	3314678	.	A	T	5811.77	PASS	.	.
Chr1	3314903	.	A	T	3659.77	PASS	.	.
Chr1	3314931	.	A	T	2361.77	PASS	.	.
Chr1	3314951	.	C	T	4118.77	PASS	.	.
Chr1	3314984	.	C	A	3881.77	PASS	.	.
Chr1	3315016	.	C	T	3914.77	PASS	.	.
Chr1	3315298	.	C	T	3941.77	PASS	.	.
Chr1	3315312	.	A	G	6021.77	PASS	.	.
Chr1	3315320	.	T	C	5991.77	PASS	.	.
Chr1	3315370	.	A	C	3883.77	PASS	.	.
Chr1	3315414	.	G	A	3737.77	PASS	.	.
Chr1	3315513	.	A	G	3537.77	PASS	.	.
Chr1	3315846	.	C	T	3037.77	PASS	.	.
Chr1	3315884	.	C	T	3761.77	PASS	.	.
Chr1	3315952	.	A	G	3660.77	PASS	.	.
Chr1	3316168	.	G	A	3784.77	PASS	.	.
Chr1	3316200	.	A	G	3941.77	PASS	.	.
Chr1	3316550	.	A	G	4067.77	PASS	.	.
Chr1	3316616	.	A	T	4256.77	PASS	.	.
Chr1	3316640	.	A	G	3938.77	PASS	.	.
Chr1	3316817	.	A	T	5966.77	PASS	.	.
Chr1	3316823	.	G	C	6002.77	PASS	.	.
Chr1	3316853	.	C	G	6036.77	PASS	.	.
Chr1	3316856	.	T	G	6066.77	PASS	.	.
Chr1	3316868	.	T	A	4066.77	PASS	.	.
Chr1	3316954	.	C	T	4201.77	PASS	.	.
Chr1	3317098	.	A	G	5089.77	PASS	.	.
Chr1	3317106	.	T	C	5095.77	PASS	.	.
Chr1	3317308	.	T	G	3806.77	PASS	.	.
Chr1	3317521	.	T	C	5476.77	PASS	.	.
Chr1	3317528	.	A	T	5472.77	PASS	.	.
Chr1	3317545	.	G	T	5563.77	PASS	.	.
Chr1	3317547	.	A	T	5563.77	PASS	.	.
Chr1	3317559	.	A	T	3628.77	PASS	.	.
Chr1	3317914	.	A	C	3045.77	PASS	.	.
Chr1	3317962	.	C	T	2870.77	PASS	.	.
Chr1	3318120	.	G	T	3233.06	PASS	.	.
Chr1	3318144	.	T	A	3481.77	PASS	.	.
Chr1	3318299	.	A	G	3255.77	PASS	.	.
Chr1	3318392	.	G	A	3267.77	PASS	.	.
Chr1	3318645	.	C	T	5217.77	PASS	.	.
Chr1	3318649	.	G	T	5220.77	PASS	.	.
Chr1	3318836	.	A	G	3198.81	PASS	.	.
Chr1	3318891	.	A	C	3122.77	PASS	.	.
Chr1	3318945	.	G	T	3000.77	PASS	.	.
Chr1	3318997	.	C	G	4773.77	PASS	.	.
Chr1	3319212	.	T	A	3444.77	PASS	.	.
Chr1	3319589	.	T	G	3338.77	PASS	.	.
Chr1	3319740	.	A	T	3493.77	PASS	.	.
Chr1	3319768	.	A	G	5411.77	PASS	.	.
Chr1	3320093	.	T	G	2641.77	PASS	.	.
Chr1	3320225	.	C	T	3263.77	PASS	.	.
Chr1	3320230	.	G	A	3254.77	PASS	.	.
Chr1	3320235	.	C	T	3104.77	PASS	.	.
Chr1	3320238	.	A	C	3104.77	PASS	.	.
Chr1	3320247	.	G	T	2663.77	PASS	.	.
Chr1	3320363	.	A	T	2807.77	PASS	.	.
Chr1	3320399	.	C	T	2851.77	PASS	.	.
Chr1	3320480	.	A	G	3066.77	PASS	.	.
Chr1	3320735	.	G	A	4092.77	PASS	.	.
Chr1	3320739	.	C	T	4092.77	PASS	.	.
Chr1	3320999	.	T	G	2620.77	PASS	.	.
Chr1	3321163	.	C	T	3116.77	PASS	.	.
Chr1	3321543	.	T	C	3812.77	PASS	.	.
Chr1	3321677	.	A	T	4977.77	PASS	.	.
Chr1	3321681	.	A	T	5231.77	PASS	.	.
Chr1	3321682	.	A	C	5175.77	PASS	.	.
Chr1	3321689	.	A	T	4977.77	PASS	.	.
Chr1	3321761	.	T	C	3162.77	PASS	.	.
Chr1	3321772	.	A	T	3083.77	PASS	.	.
Chr1	3321800	.	T	A	3538.77	PASS	.	.
Chr1	3321813	.	T	C	3746.77	PASS	.	.
Chr1	3321828	.	G	T	3587.77	PASS	.	.
Chr1	3321865	.	T	G	3104.77	PASS	.	.
Chr1	3321981	.	T	A	2845.77	PASS	.	.
Chr1	3323366	.	A	C	1835.77	PASS	.	.
Chr1	3323485	.	G	T	58.77	PASS	.	.
Chr1	3323661	.	T	G	2181.77	PASS	.	.
Chr1	3324269	.	T	A	3247.77	PASS	.	.
Chr1	3324508	.	A	C	3515.77	PASS	.	.
Chr1	3324618	.	A	G	3663.77	PASS	.	.
Chr1	3324804	.	G	A	5623.77	PASS	.	.
Chr1	3324906	.	A	G	4116.77	PASS	.	.
Chr1	3326046	.	T	A	3284.77	PASS	.	.
Chr1	3326398	.	A	G	4294.77	PASS	.	.
Chr1	3326906	.	T	C	3317.77	PASS	.	.
Chr1	3326975	.	C	T	5405.77	PASS	.	.
Chr1	3326987	.	T	A	5850.77	PASS	.	.
Chr1	3327004	.	T	C	5528.77	PASS	.	.
Chr1	3327113	.	T	C	3116.77	PASS	.	.
Chr1	3327245	.	C	T	3147.77	PASS	.	.
Chr1	3327272	.	C	T	3293.77	PASS	.	.
Chr1	3327329	.	A	G	3066.77	PASS	.	.
Chr1	3327420	.	A	G	5073.77	PASS	.	.
Chr1	3327421	.	G	C	5073.77	PASS	.	.
Chr1	3327602	.	G	A	5073.77	PASS	.	.
Chr1	3327625	.	T	G	5165.77	PASS	.	.
Chr1	3327745	.	C	A	5186.77	PASS	.	.
Chr1	3327746	.	T	C	5243.77	PASS	.	.
Chr1	3327754	.	T	G	5148.77	PASS	.	.
Chr1	3327823	.	G	C	5087.77	PASS	.	.
Chr1	3327828	.	A	T	5373.77	PASS	.	.
Chr1	3327841	.	C	G	5170.77	PASS	.	.
Chr1	3327866	.	C	T	4704.77	PASS	.	.
Chr1	3327925	.	A	G	4117.77	PASS	.	.
Chr1	3327928	.	A	G	4132.77	PASS	.	.
Chr1	3327936	.	A	G	3939.77	PASS	.	.
Chr1	3328161	.	G	T	2960.77	PASS	.	.
Chr1	3328228	.	C	G	3024.77	PASS	.	.
Chr1	3328428	.	G	A	5832.77	PASS	.	.
Chr1	3328453	.	C	T	6153.77	PASS	.	.
Chr1	3328467	.	C	T	5866.77	PASS	.	.
Chr1	3328492	.	T	C	5866.77	PASS	.	.
Chr1	3328500	.	T	G	5551.77	PASS	.	.
Chr1	3328501	.	G	A	5596.77	PASS	.	.
Chr1	3328515	.	A	T	5641.77	PASS	.	.
Chr1	3328533	.	T	G	5641.77	PASS	.	.
Chr1	3328537	.	G	A	5731.77	PASS	.	.
Chr1	3328541	.	C	T	5551.77	PASS	.	.
Chr1	3328546	.	T	C	5281.77	PASS	.	.
Chr1	3328547	.	G	T	5281.77	PASS	.	.
Chr1	3328726	.	G	C	4610.77	PASS	.	.
Chr1	3333594	.	A	C	2960.77	PASS	.	.
Chr1	3333751	.	C	T	3126.77	PASS	.	.
Chr1	3334006	.	A	G	2229.77	PASS	.	.
Chr1	3334104	.	A	T	2131.77	PASS	.	.
Chr1	3334471	.	C	T	1872.77	PASS	.	.
Chr1	3334521	.	A	G	1668.77	PASS	.	.
Chr1	3334584	.	T	G	1935.77	PASS	.	.
Chr1	3335089	.	C	T	2750.77	PASS	.	.
Chr1	3335102	.	G	A	2672.77	PASS	.	.
Chr1	3335948	.	A	G	2546.77	PASS	.	.
Chr1	3336112	.	G	A	3521.77	PASS	.	.
Chr1	3336344	.	C	A	2983.77	PASS	.	.
Chr1	3336844	.	A	C	2699.77	PASS	.	.
Chr1	3337397	.	C	G	5166.77	PASS	.	.
Chr1	3337399	.	C	T	5166.77	PASS	.	.
Chr1	3337429	.	T	C	3204.83	PASS	.	.
Chr1	3337513	.	C	T	5923.77	PASS	.	.
Chr1	3337520	.	C	T	6070.77	PASS	.	.
Chr1	3337967	.	T	A	5474.77	PASS	.	.
Chr1	3337973	.	G	C	5479.77	PASS	.	.
Chr1	3338215	.	C	G	2143.77	PASS	.	.
Chr1	3338710	.	A	G	3115.77	PASS	.	.
Chr1	3339508	.	A	G	2239.77	PASS	.	.
Chr1	3342182	.	T	C	2982.77	PASS	.	.
Chr1	3342293	.	C	T	2611.77	PASS	.	.
Chr1	3342450	.	T	G	4459.77	PASS	.	.
Chr1	3342472	.	G	T	4545.77	PASS	.	.
Chr1	3342616	.	A	C	1888.77	PASS	.	.
Chr1	3342774	.	C	T	2569.77	PASS	.	.
Chr1	3342929	.	T	C	1951.77	PASS	.	.
Chr1	3343029	.	A	G	2510.77	PASS	.	.
Chr1	3343093	.	T	G	4567.77	PASS	.	.
Chr1	3343094	.	T	A	4567.77	PASS	.	.
Chr1	3343133	.	A	T	2694.77	PASS	.	.
Chr1	3343237	.	T	C	3048.77	PASS	.	.
Chr1	3343568	.	T	A	3878.77	PASS	.	.
Chr1	3343614	.	C	T	3698.77	PASS	.	.
Chr1	3343858	.	A	G	3140.77	PASS	.	.
Chr1	3343928	.	C	T	3014.77	PASS	.	.
Chr1	3344231	.	T	C	3690.77	PASS	.	.
Chr1	3344443	.	A	T	3603.77	PASS	.	.
Chr1	3344691	.	G	T	3072.77	PASS	.	.
Chr1	3345015	.	G	A	2591.77	PASS	.	.
Chr1	3345094	.	G	A	3067.77	PASS	.	.
Chr1	3345742	.	G	A	3889.77	PASS	.	.
Chr1	3345768	.	G	T	4005.77	PASS	.	.
Chr1	3345806	.	C	A	3940.77	PASS	.	.
Chr1	3345952	.	T	C	3433.77	PASS	.	.
Chr1	3347119	.	C	G	3086.77	PASS	.	.
Chr1	3347728	.	T	G	2804.77	PASS	.	.
Chr1	3347758	.	C	A	4326.77	PASS	.	.
Chr1	3347819	.	T	C	3565.77	PASS	.	.
Chr1	3348834	.	A	T	3462.77	PASS	.	.
Chr1	3349293	.	G	C	3176.77	PASS	.	.
Chr1	3350512	.	A	G	2737.77	PASS	.	.
Chr1	3351573	.	A	G	4328.77	PASS	.	.
Chr1	3353339	.	G	A	2655.77	PASS	.	.
Chr1	3353955	.	T	C	3341.77	PASS	.	.
Chr1	3354275	.	T	G	2297.77	PASS	.	.
Chr1	3355603	.	G	C	3148.77	PASS	.	.
Chr1	3356481	.	T	G	3164.77	PASS	.	.
Chr1	3356588	.	C	G	1910.77	PASS	.	.
Chr1	3358001	.	C	T	257.77	PASS	.	.
Chr1	3359050	.	G	A	3382.77	PASS	.	.
Chr1	3359097	.	T	C	3590.77	PASS	.	.
Chr1	3359109	.	G	T	3271.77	PASS	.	.
Chr1	3359536	.	G	A	5340.77	PASS	.	.
Chr1	3359559	.	A	G	5417.77	PASS	.	.
Chr1	3359663	.	T	A	3466.77	PASS	.	.
Chr1	3360096	.	C	G	3330.77	PASS	.	.
Chr1	3361802	.	C	G	2290.77	PASS	.	.
Chr1	3361860	.	T	C	2451.77	PASS	.	.
Chr1	3361946	.	A	C	3588.77	PASS	.	.
Chr1	3361968	.	T	A	4058.77	PASS	.	.
Chr1	3361969	.	G	C	4058.77	PASS	.	.
Chr1	3361996	.	T	C	4248.77	PASS	.	.
Chr1	3362042	.	A	G	4865.77	PASS	.	.
Chr1	3362043	.	C	T	4865.77	PASS	.	.
Chr1	3362084	.	T	C	3243.77	PASS	.	.
Chr1	3362166	.	T	C	4157.77	PASS	.	.
Chr1	3362170	.	C	T	4134.77	PASS	.	.
Chr1	3362189	.	T	C	3591.77	PASS	.	.
Chr1	3362257	.	T	C	2871.77	PASS	.	.
Chr1	3362317	.	C	T	4654.77	PASS	.	.
Chr1	3362376	.	T	C	3568.77	PASS	.	.
Chr1	3362626	.	T	C	3931.77	PASS	.	.
Chr1	3362656	.	G	A	3854.77	PASS	.	.
Chr1	3362762	.	G	T	3600.77	PASS	.	.
Chr1	3363129	.	A	C	3297.77	PASS	.	.
Chr1	3363452	.	G	T	2465.77	PASS	.	.
Chr1	3365395	.	G	A	2119.77	PASS	.	.
Chr1	3366074	.	G	C	3426.77	PASS	.	.
Chr1	3366078	.	G	C	3398.77	PASS	.	.
Chr1	3366220	.	C	T	4242.77	PASS	.	.
Chr1	3366222	.	T	C	4242.77	PASS	.	.
Chr1	3367457	.	A	G	3619.77	PASS	.	.
Chr1	3367641	.	A	T	6021.77	PASS	.	.
Chr1	3367642	.	A	T	6021.77	PASS	.	.
Chr1	3367732	.	A	T	3443.77	PASS	.	.
Chr1	3367937	.	A	C	3344.77	PASS	.	.
Chr1	3368117	.	G	A	4726.77	PASS	.	.
Chr1	3369128	.	C	T	2888.77	PASS	.	.
Chr1	3369363	.	T	A	4068.77	PASS	.	.
Chr1	3369371	.	G	T	4048.77	PASS	.	.
Chr1	3369473	.	C	T	5356.77	PASS	.	.
Chr1	3369484	.	T	G	5547.77	PASS	.	.
Chr1	3369541	.	G	T	5751.77	PASS	.	.
Chr1	3369736	.	T	G	1589.77	PASS	.	.
Chr1	3369749	.	G	T	1821.77	PASS	.	.
Chr1	3369783	.	C	A	1612.77	PASS	.	.
Chr1	3369789	.	G	A	1758.77	PASS	.	.
Chr1	3369795	.	G	A	4516.77	PASS	.	.
Chr1	3369808	.	A	T	4786.77	PASS	.	.
Chr1	3369820	.	A	G	4641.77	PASS	.	.
Chr1	3370172	.	C	A	3877.77	PASS	.	.
Chr1	3370300	.	A	T	4768.77	PASS	.	.
Chr1	3370315	.	A	G	4792.77	PASS	.	.
Chr1	3370350	.	T	A	3829.77	PASS	.	.
Chr1	3370498	.	A	C	3178.77	PASS	.	.
Chr1	3370639	.	A	G	3361.77	PASS	.	.
Chr1	3370649	.	C	A	3342.77	PASS	.	.
Chr1	3371134	.	C	G	3101.77	PASS	.	.
Chr1	3371324	.	T	C	3996.77	PASS	.	.
Chr1	3371534	.	A	T	7329.77	PASS	.	.
Chr1	3371539	.	A	T	7358.77	PASS	.	.
Chr1	3371614	.	G	A	4276.77	PASS	.	.
Chr1	3371851	.	A	G	4058.77	PASS	.	.
Chr1	3371892	.	A	T	3584.77	PASS	.	.
Chr1	3372165	.	T	C	5112.77	PASS	.	.
Chr1	3372221	.	A	G	5538.77	PASS	.	.
Chr1	3372226	.	T	A	5558.77	PASS	.	.
Chr1	3372420	.	A	T	3652.77	PASS	.	.
Chr1	3372447	.	G	T	4244.77	PASS	.	.
Chr1	3372480	.	G	A	3965.77	PASS	.	.
Chr1	3372510	.	A	C	5762.77	PASS	.	.
Chr1	3372516	.	C	T	5825.77	PASS	.	.
Chr1	3372670	.	C	A	2973.77	PASS	.	.
Chr1	3372875	.	T	C	2735.77	PASS	.	.
Chr1	3372908	.	T	C	3135.77	PASS	.	.
Chr1	3373224	.	A	G	3478.77	PASS	.	.
Chr1	3373279	.	T	C	3298.77	PASS	.	.
Chr1	3373315	.	T	G	3257.77	PASS	.	.
Chr1	3373528	.	C	T	5249.77	PASS	.	.
Chr1	3373552	.	G	T	5304.77	PASS	.	.
Chr1	3373759	.	C	A	2682.77	PASS	.	.
Chr1	3373866	.	C	T	3445.77	PASS	.	.
Chr1	3373890	.	C	T	3591.77	PASS	.	.
Chr1	3373978	.	C	T	5783.77	PASS	.	.
Chr1	3373979	.	G	T	5783.77	PASS	.	.
Chr1	3374145	.	G	A	3928.77	PASS	.	.
Chr1	3374264	.	C	G	3849.77	PASS	.	.
Chr1	3374512	.	G	T	5302.77	PASS	.	.
Chr1	3374520	.	T	G	5335.77	PASS	.	.
Chr1	3374601	.	A	G	3480.77	PASS	.	.
Chr1	3375358	.	A	T	3472.77	PASS	.	.
Chr1	3375391	.	T	G	3697.77	PASS	.	.
Chr1	3375409	.	C	T	3820.77	PASS	.	.
Chr1	3375423	.	T	A	3834.77	PASS	.	.
Chr1	3375565	.	G	A	3803.77	PASS	.	.
Chr1	3375689	.	G	A	2946.77	PASS	.	.
Chr1	3375949	.	C	T	3115.77	PASS	.	.
Chr1	3376390	.	G	T	3247.77	PASS	.	.
Chr1	3376685	.	A	C	2635.77	PASS	.	.
Chr1	3376893	.	G	A	2390.77	PASS	.	.
Chr1	3377066	.	C	A	2085.77	PASS	.	.
Chr1	3377111	.	T	C	2581.77	PASS	.	.
Chr1	3377136	.	C	A	2535.77	PASS	.	.
Chr1	3377172	.	C	A	2880.77	PASS	.	.
Chr1	3377324	.	A	C	3476.77	PASS	.	.
Chr1	3377441	.	A	C	6122.77	PASS	.	.
Chr1	3377447	.	T	A	6252.77	PASS	.	.
Chr1	3377548	.	G	A	3856.77	PASS	.	.
Chr1	3377565	.	T	C	3799.77	PASS	.	.
Chr1	3377583	.	C	A	6198.77	PASS	.	.
Chr1	3377590	.	T	A	6112.77	PASS	.	.
Chr1	3377604	.	A	T	4128.77	PASS	.	.
Chr1	3377657	.	T	C	5236.77	PASS	.	.
Chr1	3377677	.	G	T	3122.77	PASS	.	.
Chr1	3377689	.	T	C	3314.77	PASS	.	.
Chr1	3377722	.	T	C	3073.77	PASS	.	.
Chr1	3378141	.	A	T	3008.77	PASS	.	.
Chr1	3378214	.	A	G	3131.77	PASS	.	.
Chr1	3378270	.	C	T	5169.77	PASS	.	.
Chr1	3378277	.	C	G	5073.77	PASS	.	.
Chr1	3378329	.	T	C	3354.77	PASS	.	.
Chr1	3378531	.	T	G	3661.77	PASS	.	.
Chr1	3378705	.	A	C	3571.77	PASS	.	.
Chr1	3378809	.	C	A	6187.77	PASS	.	.
Chr1	3378819	.	A	T	6511.77	PASS	.	.
Chr1	3378828	.	C	T	6467.77	PASS	.	.
Chr1	3378940	.	T	A	4484.77	PASS	.	.
Chr1	3379024	.	G	T	3587.77	PASS	.	.
Chr1	3379207	.	A	C	3650.77	PASS	.	.
Chr1	3379238	.	G	T	3434.77	PASS	.	.
Chr1	3379266	.	A	T	3575.77	PASS	.	.
Chr1	3379316	.	T	G	5069.77	PASS	.	.
Chr1	3379339	.	C	T	4797.77	PASS	.	.
Chr1	3379380	.	C	T	4271.77	PASS	.	.
Chr1	3379401	.	T	G	5201.77	PASS	.	.
Chr1	3379417	.	C	A	5328.77	PASS	.	.
Chr1	3379494	.	T	A	3336.77	PASS	.	.
Chr1	3379542	.	C	T	5366.77	PASS	.	.
Chr1	3379543	.	T	G	5366.77	PASS	.	.
Chr1	3379578	.	C	T	5129.77	PASS	.	.
Chr1	3379596	.	A	G	5473.77	PASS	.	.
Chr1	3379611	.	A	G	5371.77	PASS	.	.
Chr1	3379617	.	T	C	5461.77	PASS	.	.
Chr1	3379621	.	A	C	5395.77	PASS	.	.
Chr1	3379659	.	C	G	3401.77	PASS	.	.
Chr1	3379726	.	G	C	5591.77	PASS	.	.
Chr1	3379728	.	A	T	5591.77	PASS	.	.
Chr1	3379791	.	G	A	2863.77	PASS	.	.
Chr1	3379832	.	C	T	2481.77	PASS	.	.
Chr1	3380334	.	C	T	3403.77	PASS	.	.
Chr1	3380377	.	C	T	3324.77	PASS	.	.
Chr1	3380600	.	C	A	3353.77	PASS	.	.
Chr1	3380616	.	G	A	3976.77	PASS	.	.
Chr1	3380685	.	T	C	2459.77	PASS	.	.
Chr1	3380712	.	C	A	3867.77	PASS	.	.
Chr1	3380715	.	C	T	3886.77	PASS	.	.
Chr1	3380735	.	T	C	4156.77	PASS	.	.
Chr1	3380756	.	C	T	3886.77	PASS	.	.
Chr1	3380764	.	A	G	3735.77	PASS	.	.
Chr1	3380766	.	A	G	3645.77	PASS	.	.
Chr1	3380817	.	T	C	3329.77	PASS	.	.
Chr1	3380918	.	A	G	3549.77	PASS	.	.
Chr1	3381022	.	G	A	3526.77	PASS	.	.
Chr1	3381025	.	A	T	3616.77	PASS	.	.
Chr1	3381030	.	C	A	3661.77	PASS	.	.
Chr1	3381031	.	A	T	3616.77	PASS	.	.
Chr1	3381036	.	C	A	3481.77	PASS	.	.
Chr1	3381215	.	T	A	4225.77	PASS	.	.
Chr1	3381217	.	T	C	4225.77	PASS	.	.
Chr1	3381250	.	G	T	4104.77	PASS	.	.
Chr1	3381272	.	C	T	4561.77	PASS	.	.
Chr1	3381276	.	A	T	4696.77	PASS	.	.
Chr1	3381292	.	G	A	4771.77	PASS	.	.
Chr1	3381293	.	C	G	4823.77	PASS	.	.
Chr1	3381297	.	A	G	4733.77	PASS	.	.
Chr1	3381503	.	G	A	3509.77	PASS	.	.
Chr1	3381562	.	G	T	3490.77	PASS	.	.
Chr1	3382007	.	A	G	2975.77	PASS	.	.
Chr1	3382281	.	A	G	3295.77	PASS	.	.
Chr1	3382343	.	G	C	4730.77	PASS	.	.
Chr1	3382363	.	C	T	4883.77	PASS	.	.
Chr1	3382400	.	T	C	5113.77	PASS	.	.
Chr1	3382412	.	A	G	5191.77	PASS	.	.
Chr1	3382509	.	G	A	3389.77	PASS	.	.
Chr1	3382642	.	A	G	3582.77	PASS	.	.
Chr1	3382869	.	A	G	3706.77	PASS	.	.
Chr1	3382966	.	T	A	4020.77	PASS	.	.
Chr1	3382988	.	T	A	3702.77	PASS	.	.
Chr1	3383125	.	G	A	3386.77	PASS	.	.
Chr1	3383248	.	C	A	3776.77	PASS	.	.
Chr1	3383377	.	C	T	3682.77	PASS	.	.
Chr1	3383392	.	C	T	5369.77	PASS	.	.
Chr1	3383399	.	A	G	5403.77	PASS	.	.
Chr1	3383400	.	A	C	5341.77	PASS	.	.
Chr1	3383414	.	T	C	3386.77	PASS	.	.
Chr1	3383541	.	A	C	3044.77	PASS	.	.
Chr1	3383628	.	C	G	3389.77	PASS	.	.
Chr1	3383643	.	C	A	3416.77	PASS	.	.
Chr1	3383685	.	A	G	2968.77	PASS	.	.
Chr1	3383895	.	T	G	4310.77	PASS	.	.
Chr1	3383899	.	C	T	4274.77	PASS	.	.
Chr1	3383905	.	T	C	4096.77	PASS	.	.
Chr1	3384175	.	T	G	2678.77	PASS	.	.
Chr1	3384219	.	T	G	3169.77	PASS	.	.
Chr1	3384257	.	A	C	3471.77	PASS	.	.
Chr1	3384309	.	T	G	3709.77	PASS	.	.
Chr1	3384341	.	T	A	5828.77	PASS	.	.
Chr1	3384349	.	C	G	5759.77	PASS	.	.
Chr1	3384362	.	C	G	6113.77	PASS	.	.
Chr1	3384388	.	C	A	3513.77	PASS	.	.
Chr1	3384430	.	T	C	4842.77	PASS	.	.
Chr1	3384435	.	T	C	5191.77	PASS	.	.
Chr1	3384444	.	T	C	5318.77	PASS	.	.
Chr1	3384449	.	G	A	5021.77	PASS	.	.
Chr1	3384467	.	C	T	3569.77	PASS	.	.
Chr1	3384488	.	T	C	3484.77	PASS	.	.
Chr1	3384503	.	A	G	3548.77	PASS	.	.
Chr1	3384515	.	T	C	5453.77	PASS	.	.
Chr1	3384524	.	C	A	5573.77	PASS	.	.
Chr1	3384536	.	A	C	5778.77	PASS	.	.
Chr1	3384545	.	G	A	5767.77	PASS	.	.
Chr1	3384558	.	T	C	3822.77	PASS	.	.
Chr1	3384896	.	C	A	3264.77	PASS	.	.
Chr1	3385610	.	A	T	3842.77	PASS	.	.
Chr1	3385658	.	C	G	3942.77	PASS	.	.
Chr1	3386200	.	C	G	3353.77	PASS	.	.
Chr1	3386305	.	T	A	4865.77	PASS	.	.
Chr1	3386308	.	G	A	4838.77	PASS	.	.
Chr1	3386548	.	G	T	3661.77	PASS	.	.
Chr1	3387729	.	G	T	3105.77	PASS	.	.
Chr1	3388068	.	T	G	1873.77	PASS	.	.
Chr1	3389611	.	G	A	3621.77	PASS	.	.
Chr1	3390415	.	C	T	3619.77	PASS	.	.
Chr1	3390798	.	T	G	2828.77	PASS	.	.
Chr1	3391380	.	G	A	3634.77	PASS	.	.
Chr1	3392158	.	T	A	2633.77	PASS	.	.
Chr1	3392288	.	G	C	2863.77	PASS	.	.
Chr1	3392579	.	G	T	3143.77	PASS	.	.
Chr1	3392881	.	G	T	3933.77	PASS	.	.
Chr1	3393285	.	G	A	3521.77	PASS	.	.
Chr1	3393356	.	T	A	3433.77	PASS	.	.
Chr1	3394988	.	A	C	3007.77	PASS	.	.
Chr1	3395486	.	C	G	4511.77	PASS	.	.
Chr1	3395598	.	G	C	4149.77	PASS	.	.
Chr1	3395748	.	C	G	3648.77	PASS	.	.
Chr1	3395855	.	G	A	405.77	PASS	.	.
Chr1	3395901	.	A	G	360.77	PASS	.	.
Chr1	3395902	.	C	T	360.77	PASS	.	.
Chr1	3395910	.	C	A	315.77	PASS	.	.
Chr1	3395916	.	C	G	222.77	PASS	.	.
Chr1	3395918	.	T	C	183.77	PASS	.	.
Chr1	3395926	.	T	A	138.77	PASS	.	.
Chr1	3395930	.	C	G	45.77	PASS	.	.
Chr1	3396134	.	T	G	4525.77	PASS	.	.
Chr1	3396278	.	A	C	3923.77	PASS	.	.
Chr1	3397179	.	A	C	3167.77	PASS	.	.
Chr1	3398442	.	T	G	5545.77	PASS	.	.
Chr1	3398640	.	T	C	6043.77	PASS	.	.
Chr1	3399014	.	G	A	7278.77	PASS	.	.
Chr1	3399700	.	T	C	8706.77	PASS	.	.
Chr1	3400021	.	C	T	7841.77	PASS	.	.
Chr1	3400376	.	T	G	6819.77	PASS	.	.
Chr1	3400487	.	G	C	7286.77	PASS	.	.
Chr1	3401787	.	G	A	6472.77	PASS	.	.
Chr1	3402411	.	T	G	8088.77	PASS	.	.
Chr1	3404158	.	C	A	2474.77	PASS	.	.
Chr1	3404245	.	T	C	4246.77	PASS	.	.
Chr1	3404251	.	T	G	4237.77	PASS	.	.
Chr1	3404260	.	A	G	4222.77	PASS	.	.
Chr1	3404323	.	G	A	2537.77	PASS	.	.
Chr1	3404353	.	G	T	2417.77	PASS	.	.
Chr1	3404473	.	T	C	226.77	PASS	.	.
Chr1	3404566	.	A	G	9678.77	PASS	.	.
Chr1	3404569	.	C	T	9678.77	PASS	.	.
Chr1	3404878	.	G	T	2063.77	PASS	.	.
Chr1	3404917	.	C	T	2537.77	PASS	.	.
Chr1	3404929	.	A	G	4132.77	PASS	.	.
Chr1	3404938	.	G	A	4124.77	PASS	.	.
Chr1	3404980	.	C	A	3250.77	PASS	.	.
Chr1	3404983	.	A	G	3258.77	PASS	.	.
Chr1	3405006	.	C	T	2862.77	PASS	.	.
Chr1	3405007	.	G	A	2862.77	PASS	.	.
Chr1	3405031	.	T	C	2651.77	PASS	.	.
Chr1	3405034	.	A	G	2619.77	PASS	.	.
Chr1	3405041	.	G	T	2510.77	PASS	.	.
Chr1	3405051	.	T	C	2481.77	PASS	.	.
Chr1	3405056	.	C	T	2358.77	PASS	.	.
Chr1	3405385	.	G	C	3398.77	PASS	.	.
Chr1	3406246	.	T	C	2861.77	PASS	.	.
Chr1	3406492	.	C	T	2942.77	PASS	.	.
Chr1	3406947	.	A	G	3996.77	PASS	.	.
Chr1	3407082	.	A	G	3420.77	PASS	.	.
Chr1	3407323	.	C	T	3082.77	PASS	.	.
Chr1	3408310	.	A	G	3335.77	PASS	.	.
Chr1	3408855	.	A	G	3636.77	PASS	.	.
Chr1	3410255	.	T	A	1717.77	PASS	.	.
Chr1	3410719	.	C	T	1986.77	PASS	.	.
Chr1	3410745	.	A	C	1887.77	PASS	.	.
Chr1	3412195	.	C	T	3042.77	PASS	.	.
Chr1	3412380	.	C	A	3692.77	PASS	.	.
Chr1	3412697	.	A	G	2361.77	PASS	.	.
Chr1	3412901	.	A	G	2595.77	PASS	.	.
Chr1	3412944	.	C	T	2073.77	PASS	.	.
Chr1	3412955	.	A	G	2478.77	PASS	.	.
Chr1	3413035	.	A	G	2755.77	PASS	.	.
Chr1	3413062	.	T	C	4476.77	PASS	.	.
Chr1	3413068	.	T	C	4645.77	PASS	.	.
Chr1	3413076	.	G	A	4621.77	PASS	.	.
Chr1	3413095	.	T	C	4277.77	PASS	.	.
Chr1	3413141	.	A	G	3991.77	PASS	.	.
Chr1	3413160	.	T	C	4280.77	PASS	.	.
Chr1	3413174	.	A	T	3865.77	PASS	.	.
Chr1	3413229	.	C	G	4863.77	PASS	.	.
Chr1	3413233	.	G	A	5017.77	PASS	.	.
Chr1	3413236	.	A	G	4947.77	PASS	.	.
Chr1	3413370	.	C	T	6216.77	PASS	.	.
Chr1	3413558	.	G	A	5355.77	PASS	.	.
Chr1	3413559	.	C	T	3171.77	PASS	.	.
Chr1	3413593	.	T	C	3961.77	PASS	.	.
Chr1	3413619	.	T	C	434.77	PASS	.	.
Chr1	3413624	.	T	C	4940.77	PASS	.	.
Chr1	3413641	.	C	T	4927.77	PASS	.	.
Chr1	3413692	.	A	C	7355.77	PASS	.	.
Chr1	3413703	.	A	T	1585.77	PASS	.	.
Chr1	3413762	.	A	G	6910.77	PASS	.	.
Chr1	3413793	.	C	A	2508.77	PASS	.	.
Chr1	3413870	.	C	T	3300.77	PASS	.	.
Chr1	3414064	.	A	G	6473.77	PASS	.	.
Chr1	3414072	.	A	G	6278.77	PASS	.	.
Chr1	3414088	.	A	G	6080.77	PASS	.	.
Chr1	3414094	.	A	G	912.77	PASS	.	.
Chr1	3414127	.	C	T	2399.77	PASS	.	.
Chr1	3414234	.	G	T	4135.77	PASS	.	.
Chr1	3414333	.	A	C	1519.77	PASS	.	.
Chr1	3414384	.	T	C	1572.77	PASS	.	.
Chr1	3414531	.	C	T	5935.77	PASS	.	.
Chr1	3414565	.	A	G	5272.77	PASS	.	.
Chr1	3414573	.	A	G	3175.77	PASS	.	.
Chr1	3414611	.	T	G	609.77	PASS	.	.
Chr1	3414657	.	C	T	460.77	PASS	.	.
Chr1	3414710	.	A	G	4789.77	PASS	.	.
Chr1	3414718	.	G	A	4583.77	PASS	.	.
Chr1	3414737	.	T	A	4487.77	PASS	.	.
Chr1	3414742	.	T	C	4265.77	PASS	.	.
Chr1	3414812	.	C	A	3911.77	PASS	.	.
Chr1	3414813	.	C	T	3935.77	PASS	.	.
Chr1	3414828	.	G	A	3776.77	PASS	.	.
Chr1	3416696	.	C	A	3479.77	PASS	.	.
Chr1	3419579	.	G	A	2350.77	PASS	.	.
Chr1	3420201	.	T	A	2781.77	PASS	.	.
Chr1	3420256	.	A	C	4198.77	PASS	.	.
Chr1	3420266	.	C	A	4323.77	PASS	.	.
Chr1	3420278	.	G	A	4467.77	PASS	.	.
Chr1	3420332	.	G	C	3756.77	PASS	.	.
Chr1	3420349	.	A	G	4122.77	PASS	.	.
Chr1	3420350	.	T	C	4122.77	PASS	.	.
Chr1	3420477	.	G	A	3024.77	PASS	.	.
Chr1	3421505	.	T	A	3295.77	PASS	.	.
Chr1	3421605	.	G	A	5813.77	PASS	.	.
Chr1	3422629	.	A	C	4470.77	PASS	.	.
Chr1	3422769	.	A	T	4167.77	PASS	.	.
Chr1	3423261	.	A	G	4999.77	PASS	.	.
Chr1	3423264	.	G	A	4945.77	PASS	.	.
Chr1	3423305	.	A	C	3493.77	PASS	.	.
Chr1	3423791	.	A	G	3719.77	PASS	.	.
Chr1	3424326	.	A	G	3135.77	PASS	.	.
Chr1	3424447	.	T	C	3557.77	PASS	.	.
Chr1	3424908	.	G	T	4647.77	PASS	.	.
Chr1	3426347	.	G	C	3890.77	PASS	.	.
Chr1	3427820	.	A	G	3126.77	PASS	.	.
Chr1	3427907	.	C	T	2499.77	PASS	.	.
Chr1	3427976	.	T	C	4769.77	PASS	.	.
Chr1	3427982	.	A	T	4672.77	PASS	.	.
Chr1	3428017	.	A	G	3191.82	PASS	.	.
Chr1	3428063	.	G	A	3245.77	PASS	.	.
Chr1	3428126	.	C	T	2824.77	PASS	.	.
Chr1	3428237	.	G	A	3059.77	PASS	.	.
Chr1	3428452	.	T	A	3734.77	PASS	.	.
Chr1	3428459	.	G	A	3660.77	PASS	.	.
Chr1	3428947	.	T	A	3477.77	PASS	.	.
Chr1	3429549	.	G	A	4596.77	PASS	.	.
Chr1	3429827	.	A	G	4255.77	PASS	.	.
Chr1	3429914	.	C	T	4469.77	PASS	.	.
Chr1	3430620	.	C	T	1448.77	PASS	.	.
Chr1	3430808	.	A	C	2414.77	PASS	.	.
Chr1	3430870	.	T	G	1453.77	PASS	.	.
Chr1	3430871	.	G	A	3602.77	PASS	.	.
Chr1	3431635	.	A	G	4243.77	PASS	.	.
Chr1	3432028	.	A	G	2579.77	PASS	.	.
Chr1	3433361	.	G	A	3812.77	PASS	.	.
Chr1	3433593	.	T	C	3454.77	PASS	.	.
Chr1	3433806	.	T	C	3467.77	PASS	.	.
Chr1	3434230	.	C	T	3224.61	PASS	.	.
Chr1	3434484	.	A	C	3622.77	PASS	.	.
Chr1	3435750	.	G	A	3122.77	PASS	.	.
Chr1	3437225	.	T	G	3284.77	PASS	.	.
Chr1	3437564	.	G	A	3618.77	PASS	.	.
Chr1	3439002	.	C	A	3377.77	PASS	.	.
Chr1	3439134	.	A	T	3539.77	PASS	.	.
Chr1	3439964	.	C	T	2116.77	PASS	.	.
Chr1	3440562	.	A	T	3496.77	PASS	.	.
Chr1	3440720	.	T	C	3635.77	PASS	.	.
Chr1	3441311	.	G	C	2826.77	PASS	.	.
Chr1	3441367	.	T	C	2824.77	PASS	.	.
Chr1	3441910	.	G	A	5582.77	PASS	.	.
Chr1	3441938	.	C	G	5748.77	PASS	.	.
Chr1	3441995	.	T	C	5167.77	PASS	.	.
Chr1	3442008	.	G	T	5066.77	PASS	.	.
Chr1	3442091	.	G	A	3403.77	PASS	.	.
Chr1	3442756	.	T	A	2006.77	PASS	.	.
Chr1	3443042	.	T	C	2167.77	PASS	.	.
Chr1	3443506	.	A	T	4989.77	PASS	.	.
Chr1	3443507	.	C	T	4989.77	PASS	.	.
Chr1	3443518	.	G	A	5023.77	PASS	.	.
Chr1	3443557	.	T	A	5226.77	PASS	.	.
Chr1	3443566	.	T	A	5631.77	PASS	.	.
Chr1	3443568	.	G	A	5582.77	PASS	.	.
Chr1	3443575	.	T	G	5444.77	PASS	.	.
Chr1	3445005	.	T	C	4833.77	PASS	.	.
Chr1	3445009	.	T	G	4923.77	PASS	.	.
Chr1	3446761	.	G	T	3291.77	PASS	.	.
Chr1	3449328	.	G	A	3354.77	PASS	.	.
Chr1	3450267	.	G	C	3066.77	PASS	.	.
Chr1	3458033	.	G	A	2798.77	PASS	.	.
Chr1	3469231	.	C	T	3135.77	PASS	.	.
Chr1	3475683	.	T	C	4090.77	PASS	.	.
Chr1	3478765	.	A	T	3165.77	PASS	.	.
Chr1	3480204	.	C	T	4071.77	PASS	.	.
Chr1	3480237	.	T	C	3896.77	PASS	.	.
Chr1	3480406	.	T	G	6231.77	PASS	.	.
Chr1	3480414	.	A	C	6483.77	PASS	.	.
Chr1	3480417	.	T	C	6300.77	PASS	.	.
Chr1	3480418	.	T	G	6300.77	PASS	.	.
Chr1	3480565	.	C	G	2886.77	PASS	.	.
Chr1	3480637	.	T	C	5717.77	PASS	.	.
Chr1	3480685	.	A	G	3697.77	PASS	.	.
Chr1	3480709	.	T	A	5636.77	PASS	.	.
Chr1	3480715	.	C	A	5566.77	PASS	.	.
Chr1	3480897	.	A	C	3334.77	PASS	.	.
Chr1	3480913	.	C	T	3330.77	PASS	.	.
Chr1	3480925	.	A	G	3579.77	PASS	.	.
Chr1	3480938	.	G	A	3561.77	PASS	.	.
Chr1	3480967	.	T	G	3588.77	PASS	.	.
Chr1	3481072	.	C	T	2578.77	PASS	.	.
Chr1	3481255	.	A	T	3768.77	PASS	.	.
Chr1	3484151	.	A	T	3427.77	PASS	.	.
Chr1	3487562	.	T	C	3178.77	PASS	.	.
Chr1	3490610	.	A	C	3864.77	PASS	.	.
Chr1	3496990	.	T	C	3462.77	PASS	.	.
Chr1	3497782	.	A	G	1368.77	PASS	.	.
Chr1	3497789	.	G	T	1521.77	PASS	.	.
Chr1	3497796	.	T	A	1724.77	PASS	.	.
Chr1	3497820	.	T	C	2282.77	PASS	.	.
Chr1	3497845	.	A	T	2894.77	PASS	.	.
Chr1	3497867	.	G	A	3332.77	PASS	.	.
Chr1	3498145	.	G	A	3860.77	PASS	.	.
Chr1	3498148	.	A	T	3857.77	PASS	.	.
Chr1	3498202	.	A	G	2299.77	PASS	.	.
Chr1	3498450	.	C	T	4073.77	PASS	.	.
Chr1	3498468	.	T	C	3911.77	PASS	.	.
Chr1	3498496	.	G	A	2477.77	PASS	.	.
Chr1	3498617	.	T	G	2805.77	PASS	.	.
Chr1	3498670	.	A	T	5121.77	PASS	.	.
Chr1	3498688	.	A	G	5285.77	PASS	.	.
Chr1	3498697	.	T	A	1923.77	PASS	.	.
Chr1	3498782	.	T	C	4657.77	PASS	.	.
Chr1	3498803	.	T	G	4246.77	PASS	.	.
Chr1	3498891	.	G	A	4076.77	PASS	.	.
Chr1	3498913	.	C	G	3798.77	PASS	.	.
Chr1	3498916	.	G	T	3734.77	PASS	.	.
Chr1	3518936	.	C	A	89.77	PASS	.	.
Chr1	3520101	.	G	C	2914.77	PASS	.	.
Chr1	3520450	.	T	C	4747.77	PASS	.	.
Chr1	3521990	.	G	A	3486.77	PASS	.	.
Chr1	3522370	.	C	T	4027.77	PASS	.	.
Chr1	3522557	.	T	G	3034.77	PASS	.	.
Chr1	3522886	.	T	G	2569.77	PASS	.	.
Chr1	3523322	.	G	T	2780.77	PASS	.	.
Chr1	3526178	.	G	C	2635.77	PASS	.	.
Chr1	3526872	.	A	G	3694.77	PASS	.	.
Chr1	3529103	.	A	C	3672.77	PASS	.	.
Chr1	3529258	.	C	T	2768.77	PASS	.	.
Chr1	3529412	.	T	C	2773.77	PASS	.	.
Chr1	3531847	.	T	G	3264.77	PASS	.	.
Chr1	3532233	.	G	A	2884.77	PASS	.	.
Chr1	3534221	.	T	A	3045.77	PASS	.	.
Chr1	3534905	.	T	A	3788.77	PASS	.	.
Chr1	3536748	.	A	T	3269.77	PASS	.	.
Chr1	3540073	.	A	C	3092.77	PASS	.	.
Chr1	3540404	.	G	A	2668.77	PASS	.	.
Chr1	3542029	.	C	T	3071.77	PASS	.	.
Chr1	3542941	.	A	T	2546.77	PASS	.	.
Chr1	3542982	.	T	A	3488.77	PASS	.	.
Chr1	3542996	.	G	T	3375.77	PASS	.	.
Chr1	3543313	.	A	T	3257.77	PASS	.	.
Chr1	3543368	.	A	T	3078.77	PASS	.	.
Chr1	3543898	.	A	T	3100.77	PASS	.	.
Chr1	3543998	.	G	C	3478.77	PASS	.	.
Chr1	3544106	.	A	G	1296.77	PASS	.	.
Chr1	3544107	.	G	A	1906.77	PASS	.	.
Chr1	3544365	.	A	G	4491.77	PASS	.	.
Chr1	3544650	.	A	T	2494.77	PASS	.	.
Chr1	3544750	.	G	C	2893.77	PASS	.	.
Chr1	3545024	.	A	T	4641.77	PASS	.	.
Chr1	3545025	.	C	A	4641.77	PASS	.	.
Chr1	3545776	.	C	A	3851.77	PASS	.	.
Chr1	3545877	.	A	C	3487.77	PASS	.	.
Chr1	3546376	.	A	T	3516.77	PASS	.	.
Chr1	3546497	.	A	G	3264.77	PASS	.	.
Chr1	3546529	.	G	A	3160.77	PASS	.	.
Chr1	3546637	.	T	A	3387.77	PASS	.	.
Chr1	3546875	.	T	C	3363.77	PASS	.	.
Chr1	3546891	.	A	G	3579.77	PASS	.	.
Chr1	3546924	.	G	A	2679.77	PASS	.	.
Chr1	3546965	.	T	C	4402.77	PASS	.	.
Chr1	3546968	.	G	A	2729.77	PASS	.	.
Chr1	3546998	.	C	T	3999.77	PASS	.	.
Chr1	3547020	.	G	A	4276.77	PASS	.	.
Chr1	3547035	.	C	A	4631.77	PASS	.	.
Chr1	3547044	.	A	T	4271.77	PASS	.	.
Chr1	3547154	.	T	C	3177.77	PASS	.	.
Chr1	3547167	.	G	A	3121.77	PASS	.	.
Chr1	3547208	.	C	T	2096.77	PASS	.	.
Chr1	3547254	.	G	A	2309.77	PASS	.	.
Chr1	3547281	.	T	C	2472.77	PASS	.	.
Chr1	3547344	.	C	T	2267.77	PASS	.	.
Chr1	3547404	.	T	A	2778.77	PASS	.	.
Chr1	3547581	.	T	A	4711.77	PASS	.	.
Chr1	3547706	.	G	A	4404.77	PASS	.	.
Chr1	3547722	.	G	A	4167.77	PASS	.	.
Chr1	3547754	.	A	G	3329.77	PASS	.	.
Chr1	3549029	.	T	A	1889.77	PASS	.	.
Chr1	3550899	.	G	C	4128.77	PASS	.	.
Chr1	3550904	.	C	T	4065.77	PASS	.	.
Chr1	3550970	.	T	A	3418.77	PASS	.	.
Chr1	3550971	.	T	A	3418.77	PASS	.	.
Chr1	3550977	.	T	C	3380.77	PASS	.	.
Chr1	3551054	.	A	G	2274.77	PASS	.	.
Chr1	3551410	.	C	T	2047.77	PASS	.	.
Chr1	3551498	.	C	T	2119.77	PASS	.	.
Chr1	3551576	.	C	T	2413.77	PASS	.	.
Chr1	3551664	.	C	T	2108.77	PASS	.	.
Chr1	3551707	.	T	C	2202.77	PASS	.	.
Chr1	3551860	.	A	T	2918.77	PASS	.	.
Chr1	3552083	.	A	G	2042.77	PASS	.	.
Chr1	3552142	.	A	C	3320.77	PASS	.	.
Chr1	3552143	.	C	G	3348.77	PASS	.	.
Chr1	3552167	.	C	A	3076.77	PASS	.	.
Chr1	3552263	.	A	T	2179.77	PASS	.	.
Chr1	3552371	.	T	C	2995.77	PASS	.	.
Chr1	3552497	.	A	G	5740.77	PASS	.	.
Chr1	3552512	.	G	A	5526.77	PASS	.	.
Chr1	3552541	.	G	A	5377.77	PASS	.	.
Chr1	3552563	.	T	C	5127.77	PASS	.	.
Chr1	3552626	.	C	T	3278.77	PASS	.	.
Chr1	3556047	.	C	T	3035.77	PASS	.	.
Chr1	3557678	.	T	C	2803.77	PASS	.	.
Chr1	3557718	.	C	G	2515.77	PASS	.	.
Chr1	3557864	.	T	A	4128.77	PASS	.	.
Chr1	3557962	.	G	T	2947.77	PASS	.	.
Chr1	3558018	.	A	C	4538.77	PASS	.	.
Chr1	3558077	.	C	G	2740.77	PASS	.	.
Chr1	3558258	.	A	C	2854.77	PASS	.	.
Chr1	3559511	.	A	C	4992.77	PASS	.	.
Chr1	3560051	.	C	A	3678.77	PASS	.	.
Chr1	3560074	.	G	A	3724.77	PASS	.	.
Chr1	3560088	.	T	C	3714.77	PASS	.	.
Chr1	3560626	.	T	G	3150.77	PASS	.	.
Chr1	3560955	.	A	G	3512.77	PASS	.	.
Chr1	3561666	.	C	A	3653.77	PASS	.	.
Chr1	3562001	.	A	C	3351.77	PASS	.	.
Chr1	3562592	.	A	T	1945.77	PASS	.	.
Chr1	3562839	.	A	G	2833.77	PASS	.	.
Chr1	3563940	.	A	G	5773.77	PASS	.	.
Chr1	3563947	.	T	G	5898.77	PASS	.	.
Chr1	3563972	.	T	A	3510.77	PASS	.	.
Chr1	3564034	.	T	A	3620.77	PASS	.	.
Chr1	3564166	.	T	C	4023.77	PASS	.	.
Chr1	3565165	.	C	G	3138.77	PASS	.	.
Chr1	3565198	.	G	A	2862.77	PASS	.	.
Chr1	3565345	.	G	T	2423.77	PASS	.	.
Chr1	3565374	.	C	G	2661.77	PASS	.	.
Chr1	3565537	.	C	T	2428.77	PASS	.	.
Chr1	3565604	.	C	A	2817.77	PASS	.	.
Chr1	3566053	.	A	T	4229.77	PASS	.	.
Chr1	3566590	.	T	A	3348.77	PASS	.	.
Chr1	3567532	.	T	C	2639.77	PASS	.	.
Chr1	3567919	.	T	A	2438.77	PASS	.	.
Chr1	3568596	.	G	T	4060.77	PASS	.	.
Chr1	3568852	.	G	T	2961.77	PASS	.	.
Chr1	3569812	.	A	G	4083.77	PASS	.	.
Chr1	3569963	.	C	G	3601.77	PASS	.	.
Chr1	3570006	.	A	T	3016.77	PASS	.	.
Chr1	3570029	.	T	A	3190.85	PASS	.	.
Chr1	3570593	.	G	C	3853.77	PASS	.	.
Chr1	3570594	.	A	G	3852.77	PASS	.	.
Chr1	3570688	.	C	T	2819.77	PASS	.	.
Chr1	3570857	.	G	C	2450.77	PASS	.	.
Chr1	3570984	.	A	T	4678.77	PASS	.	.
Chr1	3570985	.	T	A	4678.77	PASS	.	.
Chr1	3571075	.	T	C	3034.77	PASS	.	.
Chr1	3571105	.	A	T	4897.77	PASS	.	.
Chr1	3571111	.	G	A	4977.77	PASS	.	.
Chr1	3571113	.	T	A	5001.77	PASS	.	.
Chr1	3571177	.	A	T	3210.76	PASS	.	.
Chr1	3571243	.	A	G	3682.77	PASS	.	.
Chr1	3571434	.	G	A	3598.77	PASS	.	.
Chr1	3571619	.	T	G	4308.77	PASS	.	.
Chr1	3571659	.	A	G	4085.77	PASS	.	.
Chr1	3571773	.	C	A	3472.77	PASS	.	.
Chr1	3572426	.	T	G	4574.77	PASS	.	.
Chr1	3573299	.	C	T	3899.77	PASS	.	.
Chr1	3573506	.	G	A	3832.77	PASS	.	.
Chr1	3574002	.	G	T	4081.77	PASS	.	.
Chr1	3574036	.	T	A	6491.77	PASS	.	.
Chr1	3574037	.	A	T	6491.77	PASS	.	.
Chr1	3574512	.	G	A	3297.77	PASS	.	.
Chr1	3574670	.	C	G	4090.77	PASS	.	.
Chr1	3574698	.	C	T	6304.77	PASS	.	.
Chr1	3574700	.	A	T	6181.77	PASS	.	.
Chr1	3574714	.	A	T	5873.77	PASS	.	.
Chr1	3574716	.	C	T	5873.77	PASS	.	.
Chr1	3574745	.	C	T	5427.77	PASS	.	.
Chr1	3574748	.	G	T	5507.77	PASS	.	.
Chr1	3574820	.	T	C	3562.77	PASS	.	.
Chr1	3575045	.	T	G	2761.77	PASS	.	.
Chr1	3575189	.	G	A	2968.77	PASS	.	.
Chr1	3592074	.	C	T	1869.77	PASS	.	.
Chr1	3594847	.	T	G	3188.81	PASS	.	.
Chr1	3595307	.	G	T	2840.77	PASS	.	.
Chr1	3595932	.	G	C	1108.77	PASS	.	.
Chr1	3596019	.	C	G	2252.77	PASS	.	.
Chr1	3596022	.	C	T	2207.77	PASS	.	.
Chr1	3596162	.	T	C	1882.77	PASS	.	.
Chr1	3596546	.	C	T	3334.77	PASS	.	.
Chr1	3597286	.	C	G	4787.77	PASS	.	.
Chr1	3597498	.	C	A	6246.77	PASS	.	.
Chr1	3597499	.	A	G	6246.77	PASS	.	.
Chr1	3597519	.	T	A	5749.77	PASS	.	.
Chr1	3597809	.	G	T	4079.77	PASS	.	.
Chr1	3597911	.	C	T	4060.77	PASS	.	.
Chr1	3597955	.	G	A	3770.77	PASS	.	.
Chr1	3597977	.	T	C	3710.77	PASS	.	.
Chr1	3598071	.	A	T	4084.77	PASS	.	.
Chr1	3598461	.	T	A	3648.77	PASS	.	.
Chr1	3598467	.	T	A	3697.77	PASS	.	.
Chr1	3598504	.	A	G	3895.77	PASS	.	.
Chr1	3598514	.	T	G	4046.77	PASS	.	.
Chr1	3598521	.	A	G	4110.77	PASS	.	.
Chr1	3598543	.	A	G	2594.77	PASS	.	.
Chr1	3598741	.	T	C	3132.77	PASS	.	.
Chr1	3598768	.	T	A	2977.77	PASS	.	.
Chr1	3599027	.	A	G	3376.77	PASS	.	.
Chr1	3599748	.	A	G	2746.77	PASS	.	.
Chr1	3600937	.	C	A	3593.77	PASS	.	.
Chr1	3601364	.	C	T	3058.77	PASS	.	.
Chr1	3601390	.	C	T	3292.77	PASS	.	.
Chr1	3602762	.	C	T	3514.77	PASS	.	.
Chr1	3602883	.	A	T	3074.77	PASS	.	.
Chr1	3603083	.	A	C	3901.77	PASS	.	.
Chr1	3603444	.	C	G	2931.77	PASS	.	.
Chr1	3605625	.	T	A	3421.77	PASS	.	.
Chr1	3610796	.	G	T	3686.77	PASS	.	.
Chr1	3610972	.	A	T	3752.77	PASS	.	.
Chr1	3614650	.	C	T	3416.77	PASS	.	.
Chr1	3616531	.	T	A	2440.77	PASS	.	.
Chr1	3616572	.	C	T	2178.77	PASS	.	.
Chr1	3617160	.	G	A	3626.77	PASS	.	.
Chr1	3619818	.	C	A	4138.77	PASS	.	.
Chr1	3625408	.	G	A	3325.77	PASS	.	.
Chr1	3625529	.	G	A	3047.77	PASS	.	.
Chr1	3627054	.	G	C	3200.06	PASS	.	.
Chr1	3629727	.	A	T	4041.77	PASS	.	.
Chr1	3634809	.	G	A	3286.77	PASS	.	.
Chr1	3635030	.	T	A	3774.77	PASS	.	.
Chr1	3636394	.	A	T	3655.77	PASS	.	.
Chr1	3637855	.	C	G	4197.77	PASS	.	.
Chr1	3637979	.	G	T	3404.77	PASS	.	.
Chr1	3638588	.	T	C	3389.77	PASS	.	.
Chr1	3638692	.	A	G	3593.77	PASS	.	.
Chr1	3638706	.	G	T	3533.77	PASS	.	.
Chr1	3638801	.	A	C	6072.77	PASS	.	.
Chr1	3638807	.	C	G	6231.77	PASS	.	.
Chr1	3639845	.	A	G	2963.77	PASS	.	.
Chr1	3640194	.	T	C	3365.77	PASS	.	.
Chr1	3641148	.	A	G	4165.77	PASS	.	.
Chr1	3641927	.	T	C	3840.77	PASS	.	.
Chr1	3642747	.	G	A	3862.77	PASS	.	.
Chr1	3643748	.	C	T	2991.77	PASS	.	.
Chr1	3643966	.	T	A	1991.77	PASS	.	.
Chr1	3644199	.	G	C	2704.77	PASS	.	.
Chr1	3644512	.	C	T	2964.77	PASS	.	.
Chr1	3645500	.	G	T	3634.77	PASS	.	.
Chr1	3645705	.	T	G	3417.77	PASS	.	.
Chr1	3645885	.	T	C	3872.77	PASS	.	.
Chr1	3646376	.	C	G	2828.77	PASS	.	.
Chr1	3646846	.	G	A	2523.77	PASS	.	.
Chr1	3647031	.	A	T	2670.77	PASS	.	.
Chr1	3647054	.	G	T	2803.77	PASS	.	.
Chr1	3647124	.	T	C	3228.29	PASS	.	.
Chr1	3647946	.	A	C	3456.77	PASS	.	.
Chr1	3649216	.	C	A	3971.77	PASS	.	.
Chr1	3649261	.	G	T	4017.77	PASS	.	.
Chr1	3650591	.	G	A	3169.77	PASS	.	.
Chr1	3650883	.	A	T	3476.77	PASS	.	.
Chr1	3651696	.	T	C	2990.77	PASS	.	.
Chr1	3652005	.	C	A	3717.77	PASS	.	.
Chr1	3653452	.	A	G	3959.77	PASS	.	.
Chr1	3653862	.	G	A	3471.77	PASS	.	.
Chr1	3656824	.	T	A	5364.77	PASS	.	.
Chr1	3656828	.	A	T	5310.77	PASS	.	.
Chr1	3657269	.	T	A	3781.77	PASS	.	.
Chr1	3658595	.	C	T	3131.77	PASS	.	.
Chr1	3659718	.	G	A	3299.77	PASS	.	.
Chr1	3662989	.	C	A	3236.77	PASS	.	.
Chr1	3665426	.	A	G	1943.77	PASS	.	.
Chr1	3665767	.	C	A	3198.81	PASS	.	.
Chr1	3667224	.	G	A	3526.77	PASS	.	.
Chr1	3667793	.	G	C	3867.77	PASS	.	.
Chr1	3670076	.	A	T	3061.77	PASS	.	.
Chr1	3670354	.	T	C	2660.77	PASS	.	.
Chr1	3670916	.	T	A	3380.77	PASS	.	.
Chr1	3670937	.	A	G	3174.77	PASS	.	.
Chr1	3670938	.	G	A	3174.77	PASS	.	.
Chr1	3673149	.	T	C	3751.77	PASS	.	.
Chr1	3674900	.	G	A	4197.77	PASS	.	.
Chr1	3676079	.	G	A	3486.77	PASS	.	.
Chr1	3677300	.	T	C	3284.77	PASS	.	.
Chr1	3677520	.	A	T	3936.77	PASS	.	.
Chr1	3678383	.	A	T	3622.77	PASS	.	.
Chr1	3678859	.	C	T	5247.77	PASS	.	.
Chr1	3678867	.	G	T	5250.77	PASS	.	.
Chr1	3678883	.	A	G	3192.79	PASS	.	.
Chr1	3679682	.	C	A	2884.77	PASS	.	.
Chr1	3680382	.	A	G	2279.77	PASS	.	.
Chr1	3680796	.	A	G	3264.77	PASS	.	.
Chr1	3680927	.	C	T	4234.77	PASS	.	.
Chr1	3680930	.	A	C	4316.77	PASS	.	.
Chr1	3680944	.	A	T	2586.77	PASS	.	.
Chr1	3680960	.	A	G	2651.77	PASS	.	.
Chr1	3680981	.	G	C	2601.77	PASS	.	.
Chr1	3681061	.	G	C	2922.77	PASS	.	.
Chr1	3681272	.	C	G	3204.83	PASS	.	.
Chr1	3682404	.	C	G	3069.77	PASS	.	.
Chr1	3683326	.	T	C	3197.05	PASS	.	.
Chr1	3683433	.	G	T	2253.77	PASS	.	.
Chr1	3684269	.	C	T	3099.77	PASS	.	.
Chr1	3684357	.	A	T	2558.77	PASS	.	.
Chr1	3686402	.	T	A	3260.77	PASS	.	.
Chr1	3686424	.	T	C	3355.77	PASS	.	.
Chr1	3687508	.	T	C	3273.77	PASS	.	.
Chr1	3687745	.	C	T	3688.77	PASS	.	.
Chr1	3688309	.	G	A	2700.77	PASS	.	.
Chr1	3688706	.	T	C	3060.77	PASS	.	.
Chr1	3689250	.	A	C	4699.77	PASS	.	.
Chr1	3689889	.	T	A	3871.77	PASS	.	.
Chr1	3690440	.	G	C	2666.77	PASS	.	.
Chr1	3691267	.	A	G	4111.77	PASS	.	.
Chr1	3691586	.	G	A	1915.77	PASS	.	.
Chr1	3693891	.	A	T	3531.77	PASS	.	.
Chr1	3695043	.	T	C	2582.77	PASS	.	.
Chr1	3695280	.	C	G	3558.77	PASS	.	.
Chr1	3698900	.	T	A	3184.79	PASS	.	.
Chr1	3699843	.	T	C	3583.77	PASS	.	.
Chr1	3700039	.	A	T	3639.77	PASS	.	.
Chr1	3700069	.	G	T	3658.77	PASS	.	.
Chr1	3701239	.	C	G	3639.77	PASS	.	.
Chr1	3701850	.	G	A	4127.77	PASS	.	.
Chr1	3702513	.	C	T	1456.77	PASS	.	.
Chr1	3704732	.	C	T	3014.77	PASS	.	.
Chr1	3704852	.	G	A	3445.77	PASS	.	.
Chr1	3704962	.	C	T	3720.77	PASS	.	.
Chr1	3705743	.	T	A	2849.77	PASS	.	.
Chr1	3708592	.	T	A	2817.77	PASS	.	.
Chr1	3708787	.	C	G	3590.77	PASS	.	.
Chr1	3709177	.	G	C	4452.77	PASS	.	.
Chr1	3709178	.	C	T	4452.77	PASS	.	.
Chr1	3709384	.	G	A	1922.77	PASS	.	.
Chr1	3709696	.	C	T	1553.77	PASS	.	.
Chr1	3709739	.	C	G	3059.77	PASS	.	.
Chr1	3710478	.	A	G	3341.77	PASS	.	.
Chr1	3711128	.	A	G	3746.77	PASS	.	.
Chr1	3711377	.	A	C	3564.77	PASS	.	.
Chr1	3711871	.	T	A	3218.75	PASS	.	.
Chr1	3715201	.	T	A	2666.77	PASS	.	.
Chr1	3715836	.	A	T	3969.77	PASS	.	.
Chr1	3715910	.	C	T	4496.77	PASS	.	.
Chr1	3717094	.	G	C	4255.77	PASS	.	.
Chr1	3717273	.	G	A	3407.77	PASS	.	.
Chr1	3717984	.	C	T	4709.77	PASS	.	.
Chr1	3719706	.	A	T	3479.77	PASS	.	.
Chr1	3720848	.	A	C	3549.77	PASS	.	.
Chr1	3721272	.	G	C	5033.77	PASS	.	.
Chr1	3721277	.	A	G	5123.77	PASS	.	.
Chr1	3721289	.	A	G	5371.77	PASS	.	.
Chr1	3721293	.	G	T	5281.77	PASS	.	.
Chr1	3721296	.	G	T	5236.77	PASS	.	.
Chr1	3721315	.	A	G	4918.77	PASS	.	.
Chr1	3721341	.	A	T	2907.77	PASS	.	.
Chr1	3721453	.	A	T	3931.77	PASS	.	.
Chr1	3721462	.	T	G	3706.77	PASS	.	.
Chr1	3721553	.	T	G	3548.77	PASS	.	.
Chr1	3721574	.	G	A	4081.77	PASS	.	.
Chr1	3721576	.	G	T	4081.77	PASS	.	.
Chr1	3721605	.	A	G	2912.77	PASS	.	.
Chr1	3721643	.	A	T	3291.77	PASS	.	.
Chr1	3721707	.	G	A	3515.77	PASS	.	.
Chr1	3721909	.	G	A	4293.77	PASS	.	.
Chr1	3721943	.	G	A	4068.77	PASS	.	.
Chr1	3721989	.	C	T	3743.77	PASS	.	.
Chr1	3722129	.	A	G	4054.77	PASS	.	.
Chr1	3722277	.	C	A	4197.77	PASS	.	.
Chr1	3722378	.	A	T	3394.77	PASS	.	.
Chr1	3722652	.	A	G	3885.77	PASS	.	.
Chr1	3722942	.	A	C	3999.77	PASS	.	.
Chr1	3723111	.	T	C	4264.77	PASS	.	.
Chr1	3723129	.	G	A	4876.77	PASS	.	.
Chr1	3723139	.	G	C	4741.77	PASS	.	.
Chr1	3723159	.	T	C	4156.77	PASS	.	.
Chr1	3723166	.	G	T	4066.77	PASS	.	.
Chr1	3723182	.	C	T	3256.77	PASS	.	.
Chr1	3723194	.	T	G	2626.77	PASS	.	.
Chr1	3723198	.	T	A	2446.77	PASS	.	.
Chr1	3723236	.	T	C	5758.77	PASS	.	.
Chr1	3723238	.	C	T	5758.77	PASS	.	.
Chr1	3723352	.	A	C	5304.77	PASS	.	.
Chr1	3724230	.	C	A	4015.77	PASS	.	.
Chr1	3724932	.	T	G	2834.77	PASS	.	.
Chr1	3727229	.	C	A	4070.77	PASS	.	.
Chr1	3727674	.	A	T	3495.77	PASS	.	.
Chr1	3728128	.	C	G	3532.77	PASS	.	.
Chr1	3728430	.	G	A	5763.77	PASS	.	.
Chr1	3728450	.	T	A	5675.77	PASS	.	.
Chr1	3728653	.	T	A	3233.06	PASS	.	.
Chr1	3730638	.	C	T	2940.77	PASS	.	.
Chr1	3731813	.	A	G	4256.77	PASS	.	.
Chr1	3731832	.	A	T	6377.77	PASS	.	.
Chr1	3732076	.	T	A	7125.77	PASS	.	.
Chr1	3732078	.	A	G	7238.77	PASS	.	.
Chr1	3732083	.	A	T	6989.77	PASS	.	.
Chr1	3732194	.	G	T	3669.77	PASS	.	.
Chr1	3732289	.	G	C	6326.77	PASS	.	.
Chr1	3732355	.	T	A	3959.77	PASS	.	.
Chr1	3732464	.	T	C	3687.77	PASS	.	.
Chr1	3732490	.	T	C	3465.77	PASS	.	.
Chr1	3732558	.	A	C	3441.77	PASS	.	.
Chr1	3732677	.	A	T	5105.77	PASS	.	.
Chr1	3732681	.	A	G	5030.77	PASS	.	.
Chr1	3732728	.	T	A	3463.77	PASS	.	.
Chr1	3732797	.	A	C	4429.77	PASS	.	.
Chr1	3732837	.	A	T	2664.77	PASS	.	.
Chr1	3733034	.	T	G	3430.77	PASS	.	.
Chr1	3733372	.	C	G	3813.77	PASS	.	.
Chr1	3733650	.	G	T	3117.77	PASS	.	.
Chr1	3733789	.	A	C	3752.77	PASS	.	.
Chr1	3734165	.	G	A	3433.77	PASS	.	.
Chr1	3734671	.	G	A	3383.77	PASS	.	.
Chr1	3734732	.	T	G	3483.77	PASS	.	.
Chr1	3737959	.	T	C	3233.06	PASS	.	.
Chr1	3739636	.	T	C	4116.77	PASS	.	.
Chr1	3739956	.	T	A	4571.77	PASS	.	.
Chr1	3742055	.	G	A	3743.77	PASS	.	.
Chr1	3742108	.	T	C	3761.77	PASS	.	.
Chr1	3742348	.	T	C	3518.77	PASS	.	.
Chr1	3742661	.	T	G	4437.77	PASS	.	.
Chr1	3743195	.	T	G	4231.77	PASS	.	.
Chr1	3743444	.	G	A	3382.77	PASS	.	.
Chr1	3744083	.	C	T	4016.77	PASS	.	.
Chr1	3744087	.	T	A	3961.77	PASS	.	.
Chr1	3744170	.	T	C	2569.77	PASS	.	.
Chr1	3744308	.	T	A	3217.75	PASS	.	.
Chr1	3744563	.	G	T	4120.77	PASS	.	.
Chr1	3744676	.	A	C	4251.77	PASS	.	.
Chr1	3744961	.	T	C	3290.77	PASS	.	.
Chr1	3745047	.	T	C	3501.77	PASS	.	.
Chr1	3745407	.	G	A	2765.77	PASS	.	.
Chr1	3745423	.	G	C	2942.77	PASS	.	.
Chr1	3745446	.	G	A	2819.77	PASS	.	.
Chr1	3745772	.	G	A	2457.77	PASS	.	.
Chr1	3745853	.	A	C	2629.77	PASS	.	.
Chr1	3746119	.	A	G	4194.77	PASS	.	.
Chr1	3746203	.	A	T	3947.77	PASS	.	.
Chr1	3747038	.	T	C	3475.77	PASS	.	.
Chr1	3747110	.	A	G	3376.77	PASS	.	.
Chr1	3748716	.	A	G	4313.77	PASS	.	.
Chr1	3748851	.	A	C	3770.77	PASS	.	.
Chr1	3749037	.	G	A	3836.77	PASS	.	.
Chr1	3750317	.	C	A	3313.77	PASS	.	.
Chr1	3751111	.	T	C	3652.77	PASS	.	.
Chr1	3752310	.	A	C	3543.77	PASS	.	.
Chr1	3752557	.	A	G	4010.77	PASS	.	.
Chr1	3753820	.	G	T	2217.77	PASS	.	.
Chr1	3754018	.	A	C	3340.77	PASS	.	.
Chr1	3754973	.	A	G	3858.77	PASS	.	.
Chr1	3755426	.	T	C	4335.77	PASS	.	.
Chr1	3755467	.	A	G	3913.77	PASS	.	.
Chr1	3755503	.	C	T	6136.77	PASS	.	.
Chr1	3755599	.	T	C	3772.77	PASS	.	.
Chr1	3780895	.	C	T	30.77	PASS	.	.
Chr1	3780969	.	A	C	45.77	PASS	.	.
Chr1	3781066	.	C	T	234.77	PASS	.	.
Chr1	3781395	.	C	T	63.77	PASS	.	.
Chr1	3781878	.	A	G	441.78	PASS	.	.
Chr1	3781947	.	G	A	425.28	PASS	.	.
Chr1	3782110	.	T	C	30.29	PASS	.	.
Chr1	3782344	.	G	A	413.03	PASS	.	.
Chr1	3782452	.	C	T	399.78	PASS	.	.
Chr1	3826499	.	G	A	3748.77	PASS	.	.
Chr1	3850417	.	C	T	3732.77	PASS	.	.
Chr1	3889287	.	C	A	2740.77	PASS	.	.
Chr1	3925420	.	G	A	2723.77	PASS	.	.
Chr1	3928665	.	T	A	2101.77	PASS	.	.
Chr1	3930182	.	A	G	3815.77	PASS	.	.
Chr1	3930234	.	A	C	3632.77	PASS	.	.
Chr1	3930250	.	C	A	3769.77	PASS	.	.
Chr1	3930271	.	A	G	3688.77	PASS	.	.
Chr1	3930488	.	G	A	3924.77	PASS	.	.
Chr1	3930491	.	G	A	4025.77	PASS	.	.
Chr1	3930494	.	A	G	4052.77	PASS	.	.
Chr1	3930515	.	A	G	2630.77	PASS	.	.
Chr1	3931913	.	C	G	2534.77	PASS	.	.
Chr1	3932177	.	G	A	3371.77	PASS	.	.
Chr1	3932271	.	C	T	4359.77	PASS	.	.
Chr1	3932282	.	A	C	4211.77	PASS	.	.
Chr1	3932326	.	C	T	4309.77	PASS	.	.
Chr1	3932336	.	A	G	4201.77	PASS	.	.
Chr1	3932349	.	A	G	3781.77	PASS	.	.
Chr1	3932357	.	C	T	3591.77	PASS	.	.
Chr1	3932394	.	A	G	3328.77	PASS	.	.
Chr1	3932402	.	A	G	3680.77	PASS	.	.
Chr1	3932417	.	T	A	3690.77	PASS	.	.
Chr1	3932422	.	T	C	3703.77	PASS	.	.
Chr1	3932470	.	A	T	3266.77	PASS	.	.
Chr1	3932475	.	C	T	3241.77	PASS	.	.
Chr1	3932481	.	G	A	3131.77	PASS	.	.
Chr1	3932509	.	T	C	2426.77	PASS	.	.
Chr1	3932515	.	G	A	2450.77	PASS	.	.
Chr1	3932526	.	G	A	2255.77	PASS	.	.
Chr1	3932536	.	A	G	1883.77	PASS	.	.
Chr1	3932547	.	A	T	318.41	PASS	.	.
Chr1	3932938	.	T	A	4902.77	PASS	.	.
Chr1	3933012	.	A	C	4845.77	PASS	.	.
Chr1	3933018	.	T	G	4865.77	PASS	.	.
Chr1	3933096	.	T	C	4370.77	PASS	.	.
Chr1	3933117	.	G	A	4185.77	PASS	.	.
Chr1	3933563	.	T	G	3144.77	PASS	.	.
Chr1	3933644	.	G	A	4411.77	PASS	.	.
Chr1	3933770	.	C	A	4839.77	PASS	.	.
Chr1	3933775	.	G	A	4868.77	PASS	.	.
Chr1	3933802	.	T	A	3376.77	PASS	.	.
Chr1	3933893	.	C	T	4441.77	PASS	.	.
Chr1	3934204	.	T	C	5032.77	PASS	.	.
Chr1	3934305	.	T	A	4303.77	PASS	.	.
Chr1	3934385	.	G	T	6295.77	PASS	.	.
Chr1	3934409	.	T	C	6891.77	PASS	.	.
Chr1	3934410	.	T	C	6891.77	PASS	.	.
Chr1	3934422	.	T	G	6484.77	PASS	.	.
Chr1	3934448	.	T	G	6670.77	PASS	.	.
Chr1	3934449	.	T	A	6670.77	PASS	.	.
Chr1	3934856	.	G	A	3211.76	PASS	.	.
Chr1	3935804	.	G	A	3109.77	PASS	.	.
Chr1	3936360	.	A	T	3882.77	PASS	.	.
Chr1	3936367	.	T	A	3937.77	PASS	.	.
Chr1	3936486	.	T	C	4614.77	PASS	.	.
Chr1	3936587	.	T	A	4738.77	PASS	.	.
Chr1	3936668	.	A	G	7260.77	PASS	.	.
Chr1	3936670	.	C	T	7350.77	PASS	.	.
Chr1	3936693	.	T	C	7294.77	PASS	.	.
Chr1	3936772	.	C	A	4758.77	PASS	.	.
Chr1	3937096	.	C	A	4533.77	PASS	.	.
Chr1	3937112	.	A	T	4622.77	PASS	.	.
Chr1	3937126	.	C	A	4369.77	PASS	.	.
Chr1	3938146	.	T	A	5485.77	PASS	.	.
Chr1	3938155	.	T	A	5440.77	PASS	.	.
Chr1	3938503	.	T	A	3274.77	PASS	.	.
Chr1	3940943	.	T	C	3085.77	PASS	.	.
Chr1	3941461	.	A	T	3780.77	PASS	.	.
Chr1	3941505	.	C	G	3904.77	PASS	.	.
Chr1	3942165	.	A	T	2725.77	PASS	.	.
Chr1	3942624	.	A	T	5785.77	PASS	.	.
Chr1	3942632	.	T	A	5718.77	PASS	.	.
Chr1	3942756	.	T	A	3148.77	PASS	.	.
Chr1	3943227	.	T	A	2937.77	PASS	.	.
Chr1	3944091	.	A	T	3892.77	PASS	.	.
Chr1	3944092	.	T	A	5347.77	PASS	.	.
Chr1	3945052	.	T	C	3101.77	PASS	.	.
Chr1	3945105	.	C	G	2591.77	PASS	.	.
Chr1	3945355	.	A	G	4779.77	PASS	.	.
Chr1	3945361	.	G	A	4758.77	PASS	.	.
Chr1	3946654	.	C	T	2657.77	PASS	.	.
Chr1	3946688	.	C	T	2796.77	PASS	.	.
Chr1	3946749	.	A	G	4961.77	PASS	.	.
Chr1	3946814	.	A	C	6027.77	PASS	.	.
Chr1	3946830	.	A	G	6157.77	PASS	.	.
Chr1	3946948	.	T	A	4108.77	PASS	.	.
Chr1	3946980	.	T	C	3867.77	PASS	.	.
Chr1	3947002	.	T	C	3790.77	PASS	.	.
Chr1	3947188	.	A	G	3945.77	PASS	.	.
Chr1	3947434	.	C	A	4139.77	PASS	.	.
Chr1	3948738	.	A	G	4165.77	PASS	.	.
Chr1	3948743	.	T	A	4132.77	PASS	.	.
Chr1	3950177	.	T	A	3449.77	PASS	.	.
Chr1	3950380	.	T	C	3655.77	PASS	.	.
Chr1	3950421	.	T	C	4293.77	PASS	.	.
Chr1	3950600	.	T	A	3226.07	PASS	.	.
Chr1	3951130	.	T	C	2811.77	PASS	.	.
Chr1	3952784	.	G	A	2978.77	PASS	.	.
Chr1	3953101	.	G	A	2978.77	PASS	.	.
Chr1	3953637	.	T	C	2781.77	PASS	.	.
Chr1	3953853	.	A	G	2860.77	PASS	.	.
Chr1	3954001	.	T	C	2944.77	PASS	.	.
Chr1	3954261	.	G	T	2814.77	PASS	.	.
Chr1	3954711	.	T	C	3355.77	PASS	.	.
Chr1	3956855	.	G	A	3951.77	PASS	.	.
Chr1	3957802	.	G	A	4610.77	PASS	.	.
Chr1	3958374	.	A	G	3681.77	PASS	.	.
Chr1	3958636	.	A	G	4222.77	PASS	.	.
Chr1	3959256	.	T	G	2814.77	PASS	.	.
Chr1	3959280	.	G	A	2659.77	PASS	.	.
Chr1	3959296	.	A	G	2672.77	PASS	.	.
Chr1	3960704	.	C	A	3272.77	PASS	.	.
Chr1	3961652	.	C	A	3511.77	PASS	.	.
Chr1	3962092	.	A	G	5213.77	PASS	.	.
Chr1	3962096	.	C	A	5237.77	PASS	.	.
Chr1	3962138	.	C	T	3331.77	PASS	.	.
Chr1	3962461	.	C	A	3946.77	PASS	.	.
Chr1	3962701	.	A	C	5476.77	PASS	.	.
Chr1	3962780	.	C	T	4147.77	PASS	.	.
Chr1	3963192	.	A	C	2491.77	PASS	.	.
Chr1	3963194	.	T	C	2626.77	PASS	.	.
Chr1	3963200	.	C	T	2941.77	PASS	.	.
Chr1	3963224	.	G	A	3886.77	PASS	.	.
Chr1	3963227	.	C	A	3976.77	PASS	.	.
Chr1	3963233	.	G	A	4162.77	PASS	.	.
Chr1	3964638	.	C	T	4195.77	PASS	.	.
Chr1	3965108	.	T	C	3303.77	PASS	.	.
Chr1	3965532	.	G	A	2735.77	PASS	.	.
Chr1	3965875	.	T	G	2442.77	PASS	.	.
Chr1	3966041	.	C	G	2703.77	PASS	.	.
Chr1	3967138	.	A	T	3367.77	PASS	.	.
Chr1	3967639	.	G	A	1586.77	PASS	.	.
Chr1	3969383	.	G	C	3722.77	PASS	.	.
Chr1	3969824	.	C	T	3855.77	PASS	.	.
Chr1	3970124	.	A	C	3152.77	PASS	.	.
Chr1	3972222	.	C	A	3431.77	PASS	.	.
Chr1	3973850	.	A	G	4779.77	PASS	.	.
Chr1	3974706	.	T	A	5493.77	PASS	.	.
Chr1	3974713	.	T	A	5338.77	PASS	.	.
Chr1	3974718	.	T	A	5309.77	PASS	.	.
Chr1	3975112	.	T	A	3788.77	PASS	.	.
Chr1	3975334	.	C	G	5482.77	PASS	.	.
Chr1	3975531	.	T	A	3462.77	PASS	.	.
Chr1	3975753	.	T	G	2271.77	PASS	.	.
Chr1	3976039	.	A	G	1719.77	PASS	.	.
Chr1	3976351	.	A	T	2010.77	PASS	.	.
Chr1	3976469	.	T	A	2198.77	PASS	.	.
Chr1	3977183	.	A	G	3204.83	PASS	.	.
Chr1	3979166	.	C	T	3160.77	PASS	.	.
Chr1	3979565	.	A	C	3535.77	PASS	.	.
Chr1	3979793	.	G	A	3567.77	PASS	.	.
Chr1	3979870	.	A	C	3134.77	PASS	.	.
Chr1	3979896	.	C	T	3103.77	PASS	.	.
Chr1	3980015	.	T	C	55.77	PASS	.	.
Chr1	3980105	.	G	A	380.77	PASS	.	.
Chr1	3980114	.	G	A	357.77	PASS	.	.
Chr1	3980133	.	T	C	303.77	PASS	.	.
Chr1	3980497	.	C	T	3105.77	PASS	.	.
Chr1	3980673	.	T	C	3228.29	PASS	.	.
Chr1	3980715	.	C	T	2910.77	PASS	.	.
Chr1	3980945	.	G	A	3782.77	PASS	.	.
Chr1	3980977	.	G	A	5578.77	PASS	.	.
Chr1	3980985	.	G	A	5747.77	PASS	.	.
Chr1	3981007	.	A	G	5586.77	PASS	.	.
Chr1	3981053	.	G	A	5476.77	PASS	.	.
Chr1	3981071	.	A	T	5853.77	PASS	.	.
Chr1	3981094	.	G	A	5726.77	PASS	.	.
Chr1	3981148	.	T	C	4026.77	PASS	.	.
Chr1	3983579	.	G	A	2752.77	PASS	.	.
Chr1	3984978	.	A	C	3649.77	PASS	.	.
Chr1	3987487	.	A	T	3712.77	PASS	.	.
Chr1	3987526	.	T	C	3855.77	PASS	.	.
Chr1	3988179	.	C	G	84.77	PASS	.	.
Chr1	3988510	.	G	A	5254.77	PASS	.	.
Chr1	3988530	.	G	A	5301.77	PASS	.	.
Chr1	3988539	.	T	A	4984.77	PASS	.	.
Chr1	3988872	.	C	G	3714.77	PASS	.	.
Chr1	3988957	.	C	T	4009.77	PASS	.	.
Chr1	3989245	.	A	G	3859.77	PASS	.	.
Chr1	3989872	.	C	G	3443.77	PASS	.	.
Chr1	3990189	.	T	G	3333.77	PASS	.	.
Chr1	3991580	.	A	T	3950.77	PASS	.	.
Chr1	3991662	.	T	C	3529.77	PASS	.	.
Chr1	3993645	.	A	G	2592.77	PASS	.	.
Chr1	3994032	.	T	C	3288.77	PASS	.	.
Chr1	3994044	.	C	T	3310.77	PASS	.	.
Chr1	3994129	.	T	A	3025.77	PASS	.	.
Chr1	3994154	.	T	A	2694.77	PASS	.	.
Chr1	3994206	.	A	G	1483.77	PASS	.	.
Chr1	3994266	.	T	A	1291.77	PASS	.	.
Chr1	3994367	.	C	G	2321.77	PASS	.	.
Chr1	3994375	.	C	T	2388.77	PASS	.	.
Chr1	3994420	.	A	G	2418.77	PASS	.	.
Chr1	3994798	.	A	T	4915.77	PASS	.	.
Chr1	3994940	.	T	A	3341.77	PASS	.	.
Chr1	3995370	.	C	T	3610.77	PASS	.	.
Chr1	3995588	.	C	T	3740.77	PASS	.	.
Chr1	3995651	.	A	G	4007.77	PASS	.	.
Chr1	3997406	.	C	T	2994.77	PASS	.	.
Chr1	3997782	.	A	G	3268.77	PASS	.	.
Chr1	3999197	.	T	A	3349.77	PASS	.	.
Chr1	3999412	.	T	C	1840.77	PASS	.	.
Chr1	3999861	.	T	C	2981.77	PASS	.	.
Chr1	4000203	.	C	A	3643.77	PASS	.	.
Chr1	4000614	.	A	G	1823.77	PASS	.	.
Chr1	4001108	.	T	C	3424.77	PASS	.	.
Chr1	4001499	.	C	A	4101.77	PASS	.	.
Chr1	4001542	.	C	G	4348.77	PASS	.	.
Chr1	4001906	.	C	T	3307.77	PASS	.	.
Chr1	4003945	.	C	T	1674.77	PASS	.	.
Chr1	4004486	.	C	G	3339.77	PASS	.	.
Chr1	4005263	.	T	C	3795.77	PASS	.	.
Chr1	4005292	.	A	T	6195.77	PASS	.	.
Chr1	4007029	.	C	T	2834.77	PASS	.	.
Chr1	4008286	.	C	A	3191.82	PASS	.	.
Chr1	4008593	.	A	G	3020.77	PASS	.	.
Chr1	4008786	.	C	T	3204.83	PASS	.	.
Chr1	4009837	.	A	G	4337.77	PASS	.	.
Chr1	4011041	.	G	C	4979.77	PASS	.	.
Chr1	4014099	.	G	T	3741.77	PASS	.	.
Chr1	4014277	.	C	T	3711.77	PASS	.	.
Chr1	4014435	.	G	A	3978.77	PASS	.	.
Chr1	4014893	.	T	C	3240.77	PASS	.	.
Chr1	4014919	.	C	A	3085.77	PASS	.	.
Chr1	4015716	.	A	G	4246.77	PASS	.	.
Chr1	4018283	.	A	G	3505.77	PASS	.	.
Chr1	4018451	.	A	T	3360.77	PASS	.	.
Chr1	4018503	.	A	G	2830.77	PASS	.	.
Chr1	4019517	.	T	C	3473.77	PASS	.	.
Chr1	4020262	.	T	A	3294.77	PASS	.	.
Chr1	4022072	.	T	C	3177.77	PASS	.	.
Chr1	4022102	.	C	T	3159.77	PASS	.	.
Chr1	4022150	.	C	A	3815.77	PASS	.	.
Chr1	4022177	.	T	C	3601.77	PASS	.	.
Chr1	4022249	.	A	G	3551.77	PASS	.	.
Chr1	4022356	.	C	T	5993.77	PASS	.	.
Chr1	4022357	.	T	C	5993.77	PASS	.	.
Chr1	4022396	.	A	G	3854.77	PASS	.	.
Chr1	4022418	.	G	A	3900.77	PASS	.	.
Chr1	4022465	.	G	T	6023.77	PASS	.	.
Chr1	4022471	.	A	T	5920.77	PASS	.	.
Chr1	4022529	.	A	T	3744.77	PASS	.	.
Chr1	4022564	.	T	C	3753.77	PASS	.	.
Chr1	4022597	.	A	G	5721.77	PASS	.	.
Chr1	4022603	.	T	C	5711.77	PASS	.	.
Chr1	4022657	.	C	T	4312.77	PASS	.	.
Chr1	4022659	.	A	C	4356.77	PASS	.	.
Chr1	4022661	.	G	C	4374.77	PASS	.	.
Chr1	4022677	.	C	T	4426.77	PASS	.	.
Chr1	4022678	.	C	T	4426.77	PASS	.	.
Chr1	4022698	.	G	A	3976.77	PASS	.	.
Chr1	4022701	.	C	A	4021.77	PASS	.	.
Chr1	4022861	.	A	T	5344.77	PASS	.	.
Chr1	4022863	.	C	T	5389.77	PASS	.	.
Chr1	4022866	.	G	A	5326.77	PASS	.	.
Chr1	4022869	.	G	T	5266.77	PASS	.	.
Chr1	4022873	.	G	T	5205.77	PASS	.	.
Chr1	4022888	.	C	T	3173.77	PASS	.	.
Chr1	4023320	.	A	T	5085.77	PASS	.	.
Chr1	4023323	.	A	T	5149.77	PASS	.	.
Chr1	4023333	.	C	G	4871.77	PASS	.	.
Chr1	4024046	.	A	G	4018.77	PASS	.	.
Chr1	4024777	.	A	G	2885.77	PASS	.	.
Chr1	4024791	.	A	G	2780.77	PASS	.	.
Chr1	4025112	.	A	G	3547.77	PASS	.	.
Chr1	4025244	.	G	T	3323.77	PASS	.	.
Chr1	4025314	.	C	A	5424.77	PASS	.	.
Chr1	4025337	.	G	T	5635.77	PASS	.	.
Chr1	4025541	.	C	A	3356.77	PASS	.	.
Chr1	4025976	.	C	T	4151.77	PASS	.	.
Chr1	4026053	.	G	T	3903.77	PASS	.	.
Chr1	4026140	.	C	A	4091.77	PASS	.	.
Chr1	4026159	.	A	C	6353.77	PASS	.	.
Chr1	4026165	.	C	T	6273.77	PASS	.	.
Chr1	4026181	.	C	T	6225.77	PASS	.	.
Chr1	4026185	.	T	C	6342.77	PASS	.	.
Chr1	4026306	.	G	A	5347.77	PASS	.	.
Chr1	4026311	.	C	T	5365.77	PASS	.	.
Chr1	4026324	.	G	A	3351.77	PASS	.	.
Chr1	4026494	.	C	T	3141.77	PASS	.	.
Chr1	4026525	.	T	C	2891.77	PASS	.	.
Chr1	4026537	.	T	G	2750.77	PASS	.	.
Chr1	4026550	.	A	T	2790.77	PASS	.	.
Chr1	4026658	.	A	G	4030.77	PASS	.	.
Chr1	4026699	.	C	G	3699.77	PASS	.	.
Chr1	4027386	.	A	T	3823.77	PASS	.	.
Chr1	4027423	.	G	T	5961.77	PASS	.	.
Chr1	4027424	.	C	T	5961.77	PASS	.	.
Chr1	4027627	.	T	A	4061.77	PASS	.	.
Chr1	4029118	.	A	G	2680.77	PASS	.	.
Chr1	4030482	.	T	A	4607.77	PASS	.	.
Chr1	4031203	.	T	A	2861.77	PASS	.	.
Chr1	4032248	.	T	G	4232.77	PASS	.	.
Chr1	4032557	.	G	A	4536.77	PASS	.	.
Chr1	4032619	.	A	C	4719.77	PASS	.	.
Chr1	4033179	.	T	A	4052.77	PASS	.	.
Chr1	4034181	.	A	T	3637.77	PASS	.	.
Chr1	4034536	.	T	G	4775.77	PASS	.	.
Chr1	4036434	.	A	G	2892.77	PASS	.	.
Chr1	4038373	.	T	A	3843.77	PASS	.	.
Chr1	4038675	.	G	A	2970.77	PASS	.	.
Chr1	4038857	.	T	A	3562.77	PASS	.	.
Chr1	4039176	.	G	A	5242.77	PASS	.	.
Chr1	4039526	.	A	G	4299.77	PASS	.	.
Chr1	4039555	.	G	C	4278.77	PASS	.	.
Chr1	4040087	.	A	G	3473.77	PASS	.	.
Chr1	4040301	.	G	T	3404.77	PASS	.	.
Chr1	4041017	.	A	G	3048.77	PASS	.	.
Chr1	4041654	.	T	A	3534.77	PASS	.	.
Chr1	4042712	.	C	T	3349.77	PASS	.	.
Chr1	4042770	.	T	C	4013.77	PASS	.	.
Chr1	4042797	.	C	A	5708.77	PASS	.	.
Chr1	4042798	.	C	T	5708.77	PASS	.	.
Chr1	4042815	.	C	A	3330.77	PASS	.	.
Chr1	4045437	.	T	A	5603.77	PASS	.	.
Chr1	4045438	.	A	G	5603.77	PASS	.	.
Chr1	4045647	.	A	G	3833.77	PASS	.	.
Chr1	4045761	.	A	C	4433.77	PASS	.	.
Chr1	4048132	.	C	A	3163.77	PASS	.	.
Chr1	4048857	.	A	G	2846.77	PASS	.	.
Chr1	4049764	.	G	C	3804.77	PASS	.	.
Chr1	4050076	.	C	G	4248.77	PASS	.	.
Chr1	4050284	.	A	G	2966.77	PASS	.	.
Chr1	4050617	.	G	A	3145.77	PASS	.	.
Chr1	4051567	.	G	A	3147.77	PASS	.	.
Chr1	4052694	.	G	C	3334.77	PASS	.	.
Chr1	4053428	.	C	A	3346.77	PASS	.	.
Chr1	4053677	.	C	T	2290.77	PASS	.	.
Chr1	4053899	.	C	G	3268.77	PASS	.	.
Chr1	4053956	.	T	G	5474.77	PASS	.	.
Chr1	4053961	.	T	A	5629.77	PASS	.	.
Chr1	4053962	.	G	A	5580.77	PASS	.	.
Chr1	4054083	.	C	A	5696.77	PASS	.	.
Chr1	4054090	.	C	G	5779.77	PASS	.	.
Chr1	4054134	.	C	T	6315.77	PASS	.	.
Chr1	4054136	.	T	C	6372.77	PASS	.	.
Chr1	4054140	.	A	C	6267.77	PASS	.	.
Chr1	4054224	.	A	T	3875.77	PASS	.	.
Chr1	4054262	.	A	T	6179.77	PASS	.	.
Chr1	4054263	.	G	A	6179.77	PASS	.	.
Chr1	4054291	.	T	G	6169.77	PASS	.	.
Chr1	4054767	.	T	A	3550.77	PASS	.	.
Chr1	4054818	.	T	G	5789.77	PASS	.	.
Chr1	4054837	.	T	A	5901.77	PASS	.	.
Chr1	4054880	.	T	G	4503.77	PASS	.	.
Chr1	4054932	.	C	G	6858.77	PASS	.	.
Chr1	4054942	.	T	A	7089.77	PASS	.	.
Chr1	4055000	.	T	G	4511.77	PASS	.	.
Chr1	4055034	.	G	T	4457.77	PASS	.	.
Chr1	4055116	.	G	A	4034.77	PASS	.	.
Chr1	4055193	.	G	A	6601.77	PASS	.	.
Chr1	4055233	.	A	C	7215.77	PASS	.	.
Chr1	4055281	.	G	A	4307.77	PASS	.	.
Chr1	4055326	.	G	A	6624.77	PASS	.	.
Chr1	4055348	.	A	C	6868.77	PASS	.	.
Chr1	4055349	.	A	G	6868.77	PASS	.	.
Chr1	4055522	.	A	G	3002.77	PASS	.	.
Chr1	4055587	.	G	T	6355.77	PASS	.	.
Chr1	4055597	.	C	T	6303.77	PASS	.	.
Chr1	4055719	.	G	A	6553.77	PASS	.	.
Chr1	4055730	.	T	C	6669.77	PASS	.	.
Chr1	4055980	.	C	A	3531.77	PASS	.	.
Chr1	4056734	.	A	G	2771.77	PASS	.	.
Chr1	4057753	.	G	A	3727.77	PASS	.	.
Chr1	4059151	.	C	G	4497.77	PASS	.	.
Chr1	4059155	.	A	C	4590.77	PASS	.	.
Chr1	4059165	.	G	T	4374.77	PASS	.	.
Chr1	4059176	.	C	A	4450.77	PASS	.	.
Chr1	4059178	.	C	A	4495.77	PASS	.	.
Chr1	4059185	.	A	T	4561.77	PASS	.	.
Chr1	4059193	.	A	T	4606.77	PASS	.	.
Chr1	4059196	.	A	T	4651.77	PASS	.	.
Chr1	4059197	.	A	T	4696.77	PASS	.	.
Chr1	4059198	.	A	C	4741.77	PASS	.	.
Chr1	4059202	.	T	C	4741.77	PASS	.	.
Chr1	4059205	.	G	A	4589.77	PASS	.	.
Chr1	4059229	.	T	C	2662.77	PASS	.	.
Chr1	4059310	.	A	T	2481.77	PASS	.	.
Chr1	4059487	.	C	A	3331.77	PASS	.	.
Chr1	4059622	.	A	G	5878.77	PASS	.	.
Chr1	4059625	.	T	G	5881.77	PASS	.	.
Chr1	4059664	.	C	G	6959.77	PASS	.	.
Chr1	4059707	.	A	T	6553.77	PASS	.	.
Chr1	4059767	.	G	T	3953.77	PASS	.	.
Chr1	4059871	.	G	C	3634.77	PASS	.	.
Chr1	4059958	.	G	T	3950.77	PASS	.	.
Chr1	4060461	.	A	C	6286.77	PASS	.	.
Chr1	4060482	.	G	A	6150.77	PASS	.	.
Chr1	4060762	.	T	C	3211.76	PASS	.	.
Chr1	4060985	.	C	T	2787.77	PASS	.	.
Chr1	4061343	.	A	G	5098.77	PASS	.	.
Chr1	4061372	.	T	C	5641.77	PASS	.	.
Chr1	4061382	.	G	A	4370.77	PASS	.	.
Chr1	4061394	.	A	G	5641.77	PASS	.	.
Chr1	4061398	.	T	C	5641.77	PASS	.	.
Chr1	4061418	.	C	T	4584.77	PASS	.	.
Chr1	4061428	.	A	G	5371.77	PASS	.	.
Chr1	4061434	.	C	T	4326.77	PASS	.	.
Chr1	4061444	.	A	G	5397.77	PASS	.	.
Chr1	4061445	.	A	G	5397.77	PASS	.	.
Chr1	4061541	.	C	T	343.77	PASS	.	.
Chr1	4061550	.	A	G	3853.77	PASS	.	.
Chr1	4061580	.	G	T	309.77	PASS	.	.
Chr1	4061600	.	A	T	252.77	PASS	.	.
Chr1	4061678	.	G	A	4190.77	PASS	.	.
Chr1	4061698	.	G	T	4407.77	PASS	.	.
Chr1	4061701	.	T	C	4457.77	PASS	.	.
Chr1	4061715	.	G	A	4591.77	PASS	.	.
Chr1	4061722	.	C	T	4568.77	PASS	.	.
Chr1	4061750	.	C	T	2918.77	PASS	.	.
Chr1	4061783	.	A	G	4315.77	PASS	.	.
Chr1	4061795	.	C	T	4272.77	PASS	.	.
Chr1	4061906	.	A	G	4183.77	PASS	.	.
Chr1	4061913	.	A	G	4285.77	PASS	.	.
Chr1	4061957	.	A	G	2915.77	PASS	.	.
Chr1	4062844	.	G	A	2721.77	PASS	.	.
Chr1	4063279	.	G	A	3045.77	PASS	.	.
Chr1	4063421	.	C	T	2985.77	PASS	.	.
Chr1	4063734	.	A	G	3024.77	PASS	.	.
Chr1	4063909	.	A	C	3412.77	PASS	.	.
Chr1	4064002	.	T	A	5356.77	PASS	.	.
Chr1	4064259	.	G	A	4955.77	PASS	.	.
Chr1	4064266	.	G	A	5171.77	PASS	.	.
Chr1	4064275	.	C	A	5236.77	PASS	.	.
Chr1	4064285	.	G	T	5251.77	PASS	.	.
Chr1	4064353	.	G	C	3370.77	PASS	.	.
Chr1	4064374	.	C	T	3420.77	PASS	.	.
Chr1	4065141	.	G	A	3016.77	PASS	.	.
Chr1	4065219	.	A	G	3503.77	PASS	.	.
Chr1	4065249	.	A	G	3531.77	PASS	.	.
Chr1	4065406	.	A	G	4363.77	PASS	.	.
Chr1	4065747	.	A	C	3593.77	PASS	.	.
Chr1	4065794	.	A	G	3338.77	PASS	.	.
Chr1	4065846	.	A	T	3125.77	PASS	.	.
Chr1	4066255	.	G	A	2097.77	PASS	.	.
Chr1	4066301	.	G	T	2624.77	PASS	.	.
Chr1	4066677	.	T	G	3782.77	PASS	.	.
Chr1	4066936	.	A	T	2995.77	PASS	.	.
Chr1	4067079	.	C	A	4763.77	PASS	.	.
Chr1	4067087	.	C	A	4737.77	PASS	.	.
Chr1	4067481	.	T	C	3602.77	PASS	.	.
Chr1	4067691	.	A	G	3911.77	PASS	.	.
Chr1	4068231	.	A	G	3373.77	PASS	.	.
Chr1	4068458	.	G	A	5629.77	PASS	.	.
Chr1	4068474	.	T	C	5644.77	PASS	.	.
Chr1	4068734	.	T	C	4445.77	PASS	.	.
Chr1	4069186	.	G	T	4134.77	PASS	.	.
Chr1	4069226	.	C	G	3885.77	PASS	.	.
Chr1	4069421	.	T	C	4013.77	PASS	.	.
Chr1	4069471	.	T	A	4348.77	PASS	.	.
Chr1	4070738	.	T	C	3136.77	PASS	.	.
Chr1	4070795	.	A	G	2753.77	PASS	.	.
Chr1	4071191	.	C	T	2671.77	PASS	.	.
Chr1	4071886	.	C	A	1832.77	PASS	.	.
Chr1	4072112	.	C	A	2392.77	PASS	.	.
Chr1	4072113	.	C	T	2421.77	PASS	.	.
Chr1	4072117	.	T	A	2416.77	PASS	.	.
Chr1	4072265	.	A	G	4665.77	PASS	.	.
Chr1	4072278	.	C	A	4936.77	PASS	.	.
Chr1	4072283	.	A	T	5092.77	PASS	.	.
Chr1	4072296	.	T	A	4983.77	PASS	.	.
Chr1	4072298	.	A	C	4983.77	PASS	.	.
Chr1	4072343	.	G	T	4595.77	PASS	.	.
Chr1	4072349	.	C	T	4703.77	PASS	.	.
Chr1	4072364	.	A	G	4523.77	PASS	.	.
Chr1	4072559	.	A	T	4272.77	PASS	.	.
Chr1	4072632	.	A	T	2744.77	PASS	.	.
Chr1	4072750	.	T	C	1621.77	PASS	.	.
Chr1	4072858	.	G	T	2146.77	PASS	.	.
Chr1	4073021	.	A	G	2507.77	PASS	.	.
Chr1	4073079	.	T	C	2367.77	PASS	.	.
Chr1	4073238	.	G	A	5239.77	PASS	.	.
Chr1	4073297	.	A	G	3315.77	PASS	.	.
Chr1	4073606	.	G	T	3420.77	PASS	.	.
Chr1	4074128	.	C	A	3419.77	PASS	.	.
Chr1	4074281	.	C	T	3238.77	PASS	.	.
Chr1	4074436	.	T	A	4257.77	PASS	.	.
Chr1	4074437	.	G	A	4257.77	PASS	.	.
Chr1	4074574	.	A	G	2552.77	PASS	.	.
Chr1	4074620	.	T	G	2814.77	PASS	.	.
Chr1	4074647	.	C	T	4649.77	PASS	.	.
Chr1	4074656	.	A	G	4726.77	PASS	.	.
Chr1	4074809	.	T	C	3427.77	PASS	.	.
Chr1	4074834	.	A	T	5681.77	PASS	.	.
Chr1	4074838	.	G	A	5683.77	PASS	.	.
Chr1	4074851	.	C	T	3488.77	PASS	.	.
Chr1	4074887	.	A	G	3931.77	PASS	.	.
Chr1	4074937	.	A	T	3620.77	PASS	.	.
Chr1	4074990	.	C	T	5787.77	PASS	.	.
Chr1	4074992	.	C	T	5842.77	PASS	.	.
Chr1	4074994	.	G	T	5786.77	PASS	.	.
Chr1	4075022	.	G	T	5922.77	PASS	.	.
Chr1	4075023	.	G	T	5922.77	PASS	.	.
Chr1	4075063	.	G	A	5828.77	PASS	.	.
Chr1	4075081	.	C	T	5835.77	PASS	.	.
Chr1	4075157	.	C	T	3711.77	PASS	.	.
Chr1	4075184	.	A	T	3405.77	PASS	.	.
Chr1	4075217	.	G	A	3346.77	PASS	.	.
Chr1	4075270	.	C	T	5281.77	PASS	.	.
Chr1	4075280	.	C	G	5230.77	PASS	.	.
Chr1	4075305	.	A	C	4645.77	PASS	.	.
Chr1	4075370	.	A	G	4489.77	PASS	.	.
Chr1	4075379	.	C	A	4545.77	PASS	.	.
Chr1	4075474	.	A	C	3343.77	PASS	.	.
Chr1	4075487	.	A	G	3240.77	PASS	.	.
Chr1	4075517	.	C	A	3373.77	PASS	.	.
Chr1	4075537	.	C	T	3227.04	PASS	.	.
Chr1	4075569	.	A	T	3039.77	PASS	.	.
Chr1	4075621	.	G	C	3168.77	PASS	.	.
Chr1	4075672	.	T	A	5340.77	PASS	.	.
Chr1	4075678	.	G	A	5385.77	PASS	.	.
Chr1	4075731	.	C	T	3397.77	PASS	.	.
Chr1	4075769	.	T	C	5166.77	PASS	.	.
Chr1	4075773	.	T	G	5220.77	PASS	.	.
Chr1	4075777	.	T	C	5220.77	PASS	.	.
Chr1	4075788	.	T	G	3257.77	PASS	.	.
Chr1	4075811	.	T	C	3233.06	PASS	.	.
Chr1	4075863	.	G	A	4829.77	PASS	.	.
Chr1	4075882	.	T	A	4977.77	PASS	.	.
Chr1	4075883	.	T	C	4948.77	PASS	.	.
Chr1	4075887	.	A	G	4921.77	PASS	.	.
Chr1	4075895	.	A	C	4741.77	PASS	.	.
Chr1	4075902	.	A	T	4732.77	PASS	.	.
Chr1	4075909	.	C	G	4654.77	PASS	.	.
Chr1	4075910	.	A	T	4654.77	PASS	.	.
Chr1	4076012	.	G	A	4267.77	PASS	.	.
Chr1	4076017	.	T	A	4338.77	PASS	.	.
Chr1	4076043	.	A	T	3856.77	PASS	.	.
Chr1	4076074	.	A	G	2694.77	PASS	.	.
Chr1	4076221	.	G	A	3055.77	PASS	.	.
Chr1	4076251	.	T	C	4571.77	PASS	.	.
Chr1	4076254	.	C	A	4679.77	PASS	.	.
Chr1	4076384	.	T	C	2598.77	PASS	.	.
Chr1	4076417	.	G	A	2806.77	PASS	.	.
Chr1	4076516	.	C	T	2714.77	PASS	.	.
Chr1	4076559	.	A	G	2900.77	PASS	.	.
Chr1	4076591	.	A	G	2777.77	PASS	.	.
Chr1	4076642	.	T	G	3905.77	PASS	.	.
Chr1	4076645	.	G	T	3905.77	PASS	.	.
Chr1	4076667	.	G	A	2385.77	PASS	.	.
Chr1	4076792	.	C	A	2300.77	PASS	.	.
Chr1	4076825	.	C	T	2336.77	PASS	.	.
Chr1	4076903	.	G	A	3965.77	PASS	.	.
Chr1	4076905	.	G	A	3965.77	PASS	.	.
Chr1	4077395	.	C	A	3895.77	PASS	.	.
Chr1	4077785	.	G	C	1817.77	PASS	.	.
Chr1	4078340	.	A	T	3020.77	PASS	.	.
Chr1	4078377	.	T	G	3017.77	PASS	.	.
Chr1	4078576	.	G	A	3855.77	PASS	.	.
Chr1	4079036	.	T	A	6360.77	PASS	.	.
Chr1	4079047	.	T	A	6370.77	PASS	.	.
Chr1	4079072	.	T	G	5793.77	PASS	.	.
Chr1	4079180	.	T	C	2880.77	PASS	.	.
Chr1	4079217	.	G	T	2727.77	PASS	.	.
Chr1	4079324	.	G	C	3348.77	PASS	.	.
Chr1	4079336	.	T	A	3071.77	PASS	.	.
Chr1	4079458	.	G	C	2704.77	PASS	.	.
Chr1	4079794	.	T	A	2850.77	PASS	.	.
Chr1	4079972	.	G	A	3233.06	PASS	.	.
Chr1	4080043	.	G	A	3611.77	PASS	.	.
Chr1	4080143	.	A	G	2857.77	PASS	.	.
Chr1	4080289	.	T	G	2380.77	PASS	.	.
Chr1	4080387	.	T	C	2892.77	PASS	.	.
Chr1	4080451	.	T	G	4750.77	PASS	.	.
Chr1	4080458	.	T	C	4845.77	PASS	.	.
Chr1	4080478	.	G	T	3228.29	PASS	.	.
Chr1	4080669	.	A	G	3213.77	PASS	.	.
Chr1	4080799	.	T	G	6082.77	PASS	.	.
Chr1	4080815	.	T	A	6369.77	PASS	.	.
Chr1	4080839	.	A	T	6061.77	PASS	.	.
Chr1	4080900	.	C	A	4409.77	PASS	.	.
Chr1	4080949	.	A	T	4545.77	PASS	.	.
Chr1	4081022	.	A	T	4136.77	PASS	.	.
Chr1	4081565	.	C	G	3192.79	PASS	.	.
Chr1	4081570	.	C	T	3107.77	PASS	.	.
Chr1	4081748	.	T	C	1612.77	PASS	.	.
Chr1	4082122	.	A	C	3468.77	PASS	.	.
Chr1	4082204	.	T	C	3519.77	PASS	.	.
Chr1	4082241	.	G	A	4098.77	PASS	.	.
Chr1	4082365	.	A	G	3786.77	PASS	.	.
Chr1	4082541	.	T	C	4191.77	PASS	.	.
Chr1	4082744	.	G	T	4910.77	PASS	.	.
Chr1	4083110	.	C	T	3808.77	PASS	.	.
Chr1	4083660	.	T	C	3023.77	PASS	.	.
Chr1	4085126	.	T	A	1611.77	PASS	.	.
Chr1	4086032	.	G	A	2548.77	PASS	.	.
Chr1	4086107	.	T	C	2831.77	PASS	.	.
Chr1	4086213	.	C	T	4741.77	PASS	.	.
Chr1	4086234	.	A	G	4700.77	PASS	.	.
Chr1	4086652	.	C	A	4442.77	PASS	.	.
Chr1	4087002	.	C	A	4961.77	PASS	.	.
Chr1	4087178	.	C	G	6346.77	PASS	.	.
Chr1	4087180	.	T	C	6346.77	PASS	.	.
Chr1	4088195	.	C	T	4551.77	PASS	.	.
Chr1	4088370	.	T	A	6490.77	PASS	.	.
Chr1	4088371	.	C	A	6490.77	PASS	.	.
Chr1	4089415	.	G	T	2110.77	PASS	.	.
Chr1	4089700	.	T	C	4944.77	PASS	.	.
Chr1	4089714	.	A	T	4698.77	PASS	.	.
Chr1	4090578	.	A	G	2687.77	PASS	.	.
Chr1	4090614	.	T	C	2615.77	PASS	.	.
Chr1	4090851	.	T	C	2575.77	PASS	.	.
Chr1	4091228	.	T	C	1831.77	PASS	.	.
Chr1	4093241	.	T	C	3314.77	PASS	.	.
Chr1	4093270	.	G	A	3149.77	PASS	.	.
Chr1	4093338	.	G	A	3142.77	PASS	.	.
Chr1	4093477	.	G	A	2656.77	PASS	.	.
Chr1	4093619	.	A	G	3335.77	PASS	.	.
Chr1	4093633	.	C	T	3177.77	PASS	.	.
Chr1	4093670	.	T	C	2446.77	PASS	.	.
Chr1	4093790	.	T	C	952.77	PASS	.	.
Chr1	4094184	.	C	T	3045.77	PASS	.	.
Chr1	4094223	.	C	T	3042.77	PASS	.	.
Chr1	4094464	.	C	T	3473.77	PASS	.	.
Chr1	4094491	.	G	T	5923.77	PASS	.	.
Chr1	4094493	.	A	G	5923.77	PASS	.	.
Chr1	4094937	.	A	G	3164.77	PASS	.	.
Chr1	4095471	.	A	G	3226.07	PASS	.	.
Chr1	4096004	.	T	A	3903.77	PASS	.	.
Chr1	4096117	.	A	G	6515.77	PASS	.	.
Chr1	4096121	.	A	T	6512.77	PASS	.	.
Chr1	4096164	.	A	G	4496.77	PASS	.	.
Chr1	4096220	.	G	C	4409.77	PASS	.	.
Chr1	4096594	.	T	G	3244.77	PASS	.	.
Chr1	4097027	.	G	A	4156.77	PASS	.	.
Chr1	4097210	.	G	A	3479.77	PASS	.	.
Chr1	4098325	.	T	G	3355.77	PASS	.	.
Chr1	4098404	.	A	G	3248.77	PASS	.	.
Chr1	4098609	.	T	A	3182.76	PASS	.	.
Chr1	4100477	.	T	G	4561.77	PASS	.	.
Chr1	4100908	.	G	A	3316.77	PASS	.	.
Chr1	4101388	.	T	C	3370.77	PASS	.	.
Chr1	4101753	.	T	C	3735.77	PASS	.	.
Chr1	4102713	.	T	C	4437.77	PASS	.	.
Chr1	4103157	.	G	A	2595.77	PASS	.	.
Chr1	4105057	.	G	C	2865.77	PASS	.	.
Chr1	4106255	.	C	T	2453.77	PASS	.	.
Chr1	4106763	.	G	A	2887.77	PASS	.	.
Chr1	4106840	.	A	G	2987.77	PASS	.	.
Chr1	4109991	.	A	G	3828.77	PASS	.	.
Chr1	4110214	.	T	C	56.28	PASS	.	.
Chr1	4110352	.	A	G	328.77	PASS	.	.
Chr1	4110359	.	G	A	24.78	PASS	.	.
Chr1	4110382	.	T	C	740.77	PASS	.	.
Chr1	4110459	.	C	A	77.77	PASS	.	.
Chr1	4110493	.	G	A	361.77	PASS	.	.
Chr1	4110592	.	A	G	42.77	PASS	.	.
Chr1	4110631	.	T	A	622.77	PASS	.	.
Chr1	4110632	.	G	T	625.77	PASS	.	.
Chr1	4110669	.	G	C	1373.77	PASS	.	.
Chr1	4110677	.	G	T	161.77	PASS	.	.
Chr1	4110713	.	A	G	1337.77	PASS	.	.
Chr1	4110757	.	C	T	11.12	PASS	.	.
Chr1	4110833	.	G	A	106.77	PASS	.	.
Chr1	4110937	.	G	A	97.77	PASS	.	.
Chr1	4110961	.	C	T	456.77	PASS	.	.
Chr1	4111150	.	C	T	4808.77	PASS	.	.
Chr1	4111155	.	C	T	4722.77	PASS	.	.
Chr1	4111313	.	A	G	2211.77	PASS	.	.
Chr1	4111510	.	G	A	2488.77	PASS	.	.
Chr1	4111556	.	C	G	4835.77	PASS	.	.
Chr1	4111561	.	A	G	4921.77	PASS	.	.
Chr1	4111563	.	T	A	4921.77	PASS	.	.
Chr1	4111592	.	G	A	5056.77	PASS	.	.
Chr1	4111601	.	A	T	5056.77	PASS	.	.
Chr1	4111633	.	G	T	4982.77	PASS	.	.
Chr1	4111643	.	A	G	4420.77	PASS	.	.
Chr1	4111775	.	A	G	4200.77	PASS	.	.
Chr1	4111810	.	C	T	3425.77	PASS	.	.
Chr1	4111965	.	A	G	5902.77	PASS	.	.
Chr1	4111981	.	T	C	3702.77	PASS	.	.
Chr1	4112053	.	A	G	4224.77	PASS	.	.
Chr1	4112109	.	T	C	5065.77	PASS	.	.
Chr1	4112123	.	T	C	5286.77	PASS	.	.
Chr1	4112143	.	A	T	4581.77	PASS	.	.
Chr1	4112181	.	T	C	4354.77	PASS	.	.
Chr1	4112428	.	A	G	4108.77	PASS	.	.
Chr1	4112438	.	T	C	3959.77	PASS	.	.
Chr1	4112446	.	T	C	3796.77	PASS	.	.
Chr1	4112498	.	T	A	3918.77	PASS	.	.
Chr1	4112510	.	C	G	3874.77	PASS	.	.
Chr1	4112568	.	T	G	2596.77	PASS	.	.
Chr1	4112598	.	C	T	4206.77	PASS	.	.
Chr1	4112611	.	T	C	4488.77	PASS	.	.
Chr1	4112673	.	G	A	2341.84	PASS	.	.
Chr1	4112701	.	T	C	2891.77	PASS	.	.
Chr1	4112757	.	A	G	261.77	PASS	.	.
Chr1	4112765	.	G	A	351.77	PASS	.	.
Chr1	4112784	.	A	G	417.77	PASS	.	.
Chr1	4112803	.	C	T	2080.77	PASS	.	.
Chr1	4112872	.	T	A	911.56	PASS	.	.
Chr1	4112954	.	G	A	1501.77	PASS	.	.
Chr1	4113934	.	G	A	3606.77	PASS	.	.
Chr1	4114337	.	G	C	3544.77	PASS	.	.
Chr1	4116573	.	A	C	3705.77	PASS	.	.
Chr1	4117316	.	G	A	3501.77	PASS	.	.
Chr1	4117589	.	G	A	3468.77	PASS	.	.
Chr1	4117622	.	C	T	3544.77	PASS	.	.
Chr1	4117805	.	T	C	5448.77	PASS	.	.
Chr1	4118027	.	C	G	3833.77	PASS	.	.
Chr1	4118212	.	T	G	3823.77	PASS	.	.
Chr1	4118255	.	C	T	3683.77	PASS	.	.
Chr1	4118745	.	G	A	2130.77	PASS	.	.
Chr1	4119028	.	T	C	2429.77	PASS	.	.
Chr1	4119066	.	G	C	2634.77	PASS	.	.
Chr1	4119094	.	A	T	2586.77	PASS	.	.
Chr1	4119305	.	A	T	3546.77	PASS	.	.
Chr1	4119698	.	G	A	3942.77	PASS	.	.
Chr1	4119877	.	T	C	4033.77	PASS	.	.
Chr1	4121436	.	A	T	1758.77	PASS	.	.
Chr1	4121964	.	A	G	4114.77	PASS	.	.
Chr1	4122374	.	A	G	3499.77	PASS	.	.
Chr1	4123497	.	A	G	2900.77	PASS	.	.
Chr1	4125142	.	G	T	3201.82	PASS	.	.
Chr1	4125839	.	T	A	3104.77	PASS	.	.
Chr1	4126166	.	C	T	3476.77	PASS	.	.
Chr1	4126175	.	C	T	3398.77	PASS	.	.
Chr1	4126208	.	C	G	2280.77	PASS	.	.
Chr1	4126232	.	T	A	3701.77	PASS	.	.
Chr1	4126233	.	T	C	3701.77	PASS	.	.
Chr1	4126241	.	G	A	3661.77	PASS	.	.
Chr1	4126242	.	G	C	3571.77	PASS	.	.
Chr1	4126271	.	A	C	2161.77	PASS	.	.
Chr1	4126364	.	C	T	3892.77	PASS	.	.
Chr1	4126370	.	G	A	3956.77	PASS	.	.
Chr1	4126375	.	G	T	4096.77	PASS	.	.
Chr1	4126382	.	C	G	4100.77	PASS	.	.
Chr1	4126418	.	C	T	2784.77	PASS	.	.
Chr1	4126528	.	A	G	2888.77	PASS	.	.
Chr1	4126541	.	C	T	4681.77	PASS	.	.
Chr1	4126547	.	A	T	4756.77	PASS	.	.
Chr1	4126553	.	C	T	4823.77	PASS	.	.
Chr1	4126565	.	G	T	2955.77	PASS	.	.
Chr1	4126621	.	A	T	3151.77	PASS	.	.
Chr1	4126664	.	C	T	5172.77	PASS	.	.
Chr1	4126671	.	G	T	5277.77	PASS	.	.
Chr1	4126679	.	G	T	5155.77	PASS	.	.
Chr1	4126762	.	G	C	3572.77	PASS	.	.
Chr1	4126798	.	T	G	5772.77	PASS	.	.
Chr1	4127016	.	T	A	3646.77	PASS	.	.
Chr1	4127054	.	T	A	3910.77	PASS	.	.
Chr1	4127070	.	A	T	3902.77	PASS	.	.
Chr1	4127343	.	C	G	4000.77	PASS	.	.
Chr1	4127466	.	A	G	4865.77	PASS	.	.
Chr1	4127482	.	T	C	5226.77	PASS	.	.
Chr1	4127493	.	A	T	4966.77	PASS	.	.
Chr1	4127498	.	C	T	4876.77	PASS	.	.
Chr1	4127500	.	A	G	4831.77	PASS	.	.
Chr1	4127718	.	G	A	5845.77	PASS	.	.
Chr1	4127724	.	A	T	6000.77	PASS	.	.
Chr1	4127764	.	G	A	3224.61	PASS	.	.
Chr1	4127793	.	A	G	3808.77	PASS	.	.
Chr1	4128157	.	T	C	3670.77	PASS	.	.
Chr1	4128432	.	C	T	2800.77	PASS	.	.
Chr1	4128526	.	A	T	4704.77	PASS	.	.
Chr1	4128528	.	A	T	4703.77	PASS	.	.
Chr1	4128550	.	C	A	2293.77	PASS	.	.
Chr1	4128721	.	A	G	3309.77	PASS	.	.
Chr1	4128755	.	A	C	5216.77	PASS	.	.
Chr1	4128764	.	T	C	5207.77	PASS	.	.
Chr1	4128854	.	C	A	3262.77	PASS	.	.
Chr1	4129285	.	T	C	3643.77	PASS	.	.
Chr1	4129484	.	T	G	2938.77	PASS	.	.
Chr1	4129710	.	C	T	2933.77	PASS	.	.
Chr1	4129920	.	G	A	3188.81	PASS	.	.
Chr1	4130341	.	G	C	2506.77	PASS	.	.
Chr1	4130782	.	C	T	5535.77	PASS	.	.
Chr1	4131011	.	A	G	3581.77	PASS	.	.
Chr1	4131348	.	T	A	3833.77	PASS	.	.
Chr1	4131394	.	T	A	6063.77	PASS	.	.
Chr1	4131398	.	G	A	6156.77	PASS	.	.
Chr1	4131421	.	T	A	5642.77	PASS	.	.
Chr1	4132612	.	T	G	2674.77	PASS	.	.
Chr1	4132735	.	A	C	742.77	PASS	.	.
Chr1	4132852	.	G	T	1050.77	PASS	.	.
Chr1	4132929	.	A	G	2090.77	PASS	.	.
Chr1	4132967	.	C	T	3259.77	PASS	.	.
Chr1	4132980	.	A	G	3576.77	PASS	.	.
Chr1	4132984	.	T	C	3559.77	PASS	.	.
Chr1	4133013	.	A	G	4014.77	PASS	.	.
Chr1	4133018	.	G	A	4041.77	PASS	.	.
Chr1	4133235	.	G	T	3519.77	PASS	.	.
Chr1	4133491	.	T	A	3701.77	PASS	.	.
Chr1	4133542	.	C	T	5000.77	PASS	.	.
Chr1	4133562	.	C	T	4982.77	PASS	.	.
Chr1	4133627	.	A	C	3834.77	PASS	.	.
Chr1	4133711	.	C	T	5950.77	PASS	.	.
Chr1	4133718	.	T	G	5916.77	PASS	.	.
Chr1	4133839	.	A	G	3297.77	PASS	.	.
Chr1	4133852	.	G	C	3137.77	PASS	.	.
Chr1	4133931	.	C	A	3654.77	PASS	.	.
Chr1	4134011	.	A	G	3523.77	PASS	.	.
Chr1	4134210	.	A	G	3033.77	PASS	.	.
Chr1	4134607	.	C	G	3174.77	PASS	.	.
Chr1	4134698	.	A	T	2946.77	PASS	.	.
Chr1	4134944	.	G	A	2533.77	PASS	.	.
Chr1	4135329	.	A	C	5508.77	PASS	.	.
Chr1	4135556	.	C	T	4741.77	PASS	.	.
Chr1	4135562	.	T	A	4759.77	PASS	.	.
Chr1	4135568	.	A	T	4795.77	PASS	.	.
Chr1	4135591	.	G	T	4221.77	PASS	.	.
Chr1	4135841	.	A	T	2466.77	PASS	.	.
Chr1	4135854	.	A	G	2326.77	PASS	.	.
Chr1	4135903	.	G	A	2553.77	PASS	.	.
Chr1	4135958	.	T	C	1962.77	PASS	.	.
Chr1	4136004	.	C	T	2447.77	PASS	.	.
Chr1	4136030	.	A	G	4102.77	PASS	.	.
Chr1	4136034	.	G	A	4119.77	PASS	.	.
Chr1	4136102	.	A	T	3079.77	PASS	.	.
Chr1	4136149	.	A	C	2789.77	PASS	.	.
Chr1	4136198	.	T	G	2453.77	PASS	.	.
Chr1	4136237	.	T	A	2763.77	PASS	.	.
Chr1	4136268	.	C	G	4776.77	PASS	.	.
Chr1	4136290	.	A	G	5403.77	PASS	.	.
Chr1	4136292	.	A	T	5461.77	PASS	.	.
Chr1	4136301	.	A	T	5641.77	PASS	.	.
Chr1	4136318	.	T	C	5803.77	PASS	.	.
Chr1	4136342	.	A	C	5547.77	PASS	.	.
Chr1	4136433	.	A	G	5290.77	PASS	.	.
Chr1	4136458	.	T	G	5592.77	PASS	.	.
Chr1	4136474	.	G	T	5662.77	PASS	.	.
Chr1	4136571	.	G	T	4057.77	PASS	.	.
Chr1	4136601	.	T	C	6357.77	PASS	.	.
Chr1	4136611	.	C	A	6182.77	PASS	.	.
Chr1	4136776	.	T	C	4877.77	PASS	.	.
Chr1	4136791	.	T	C	4986.77	PASS	.	.
Chr1	4136864	.	A	G	6673.77	PASS	.	.
Chr1	4136868	.	T	C	6662.77	PASS	.	.
Chr1	4136871	.	T	C	6625.77	PASS	.	.
Chr1	4136873	.	G	A	6541.77	PASS	.	.
Chr1	4136891	.	A	C	6586.77	PASS	.	.
Chr1	4136911	.	T	A	5882.77	PASS	.	.
Chr1	4136953	.	A	G	3459.77	PASS	.	.
Chr1	4137032	.	G	A	3487.77	PASS	.	.
Chr1	4137114	.	A	G	5046.77	PASS	.	.
Chr1	4137123	.	C	A	5402.77	PASS	.	.
Chr1	4137128	.	A	G	5281.77	PASS	.	.
Chr1	4137130	.	A	T	5021.77	PASS	.	.
Chr1	4137147	.	C	T	5197.77	PASS	.	.
Chr1	4137194	.	A	C	4958.77	PASS	.	.
Chr1	4137347	.	T	A	4606.77	PASS	.	.
Chr1	4137350	.	G	A	4529.77	PASS	.	.
Chr1	4137445	.	C	T	2934.77	PASS	.	.
Chr1	4137540	.	C	A	2693.77	PASS	.	.
Chr1	4137692	.	T	C	1495.77	PASS	.	.
Chr1	4137836	.	C	T	1505.77	PASS	.	.
Chr1	4137911	.	G	A	2392.77	PASS	.	.
Chr1	4137950	.	T	C	2025.77	PASS	.	.
Chr1	4139514	.	T	C	2381.77	PASS	.	.
Chr1	4139802	.	T	C	2124.77	PASS	.	.
Chr1	4140064	.	C	G	2806.77	PASS	.	.
Chr1	4140146	.	G	T	2460.77	PASS	.	.
Chr1	4140883	.	A	C	3243.77	PASS	.	.
Chr1	4141088	.	C	G	2939.77	PASS	.	.
Chr1	4141448	.	A	C	3113.77	PASS	.	.
Chr1	4141828	.	A	G	2298.77	PASS	.	.
Chr1	4142105	.	C	A	3459.77	PASS	.	.
Chr1	4142382	.	A	G	3099.77	PASS	.	.
Chr1	4143484	.	A	C	3375.77	PASS	.	.
Chr1	4143799	.	A	C	2608.77	PASS	.	.
Chr1	4144615	.	T	A	4535.77	PASS	.	.
Chr1	4144972	.	C	T	4028.77	PASS	.	.
Chr1	4145269	.	A	G	3782.77	PASS	.	.
Chr1	4146390	.	C	A	825.77	PASS	.	.
Chr1	4146391	.	C	A	822.77	PASS	.	.
Chr1	4146394	.	G	T	803.77	PASS	.	.
Chr1	4146395	.	C	G	800.77	PASS	.	.
Chr1	4146396	.	A	T	797.77	PASS	.	.
Chr1	4146402	.	G	A	791.77	PASS	.	.
Chr1	4146408	.	G	T	743.77	PASS	.	.
Chr1	4147363	.	A	C	3610.77	PASS	.	.
Chr1	4148482	.	G	A	3359.77	PASS	.	.
Chr1	4149942	.	A	T	2713.77	PASS	.	.
Chr1	4150950	.	A	T	4459.77	PASS	.	.
Chr1	4151092	.	A	T	5109.77	PASS	.	.
Chr1	4151159	.	A	G	4856.77	PASS	.	.
Chr1	4151164	.	A	G	4901.77	PASS	.	.
Chr1	4151171	.	G	T	5281.77	PASS	.	.
Chr1	4151213	.	A	G	5365.77	PASS	.	.
Chr1	4151214	.	T	G	5365.77	PASS	.	.
Chr1	4151282	.	A	C	3616.77	PASS	.	.
Chr1	4151308	.	G	C	3301.77	PASS	.	.
Chr1	4151420	.	T	A	3579.77	PASS	.	.
Chr1	4151599	.	G	A	6053.77	PASS	.	.
Chr1	4151616	.	T	A	5911.77	PASS	.	.
Chr1	4151731	.	T	A	3904.77	PASS	.	.
Chr1	4151777	.	A	G	3745.77	PASS	.	.
Chr1	4151909	.	C	T	3947.77	PASS	.	.
Chr1	4152073	.	C	T	6429.77	PASS	.	.
Chr1	4152078	.	A	T	6424.77	PASS	.	.
Chr1	4152104	.	C	A	7163.77	PASS	.	.
Chr1	4152107	.	G	T	7118.77	PASS	.	.
Chr1	4152128	.	C	T	4701.77	PASS	.	.
Chr1	4152443	.	C	A	4174.77	PASS	.	.
Chr1	4152499	.	G	A	6515.77	PASS	.	.
Chr1	4152507	.	G	T	6541.77	PASS	.	.
Chr1	4153078	.	T	A	2955.77	PASS	.	.
Chr1	4153133	.	C	T	3062.77	PASS	.	.
Chr1	4153236	.	T	G	4950.77	PASS	.	.
Chr1	4153241	.	G	A	5056.77	PASS	.	.
Chr1	4153243	.	A	T	4966.77	PASS	.	.
Chr1	4153251	.	C	T	4696.77	PASS	.	.
Chr1	4153252	.	T	G	4606.77	PASS	.	.
Chr1	4153266	.	A	C	4079.77	PASS	.	.
Chr1	4153301	.	G	A	3264.77	PASS	.	.
Chr1	4153471	.	T	A	4064.77	PASS	.	.
Chr1	4153802	.	G	C	1749.77	PASS	.	.
Chr1	4153962	.	T	C	3426.77	PASS	.	.
Chr1	4153965	.	T	C	3426.77	PASS	.	.
Chr1	4154219	.	T	G	3692.77	PASS	.	.
Chr1	4154370	.	C	T	3619.77	PASS	.	.
Chr1	4154400	.	A	T	5853.77	PASS	.	.
Chr1	4154405	.	T	C	5894.77	PASS	.	.
Chr1	4154533	.	C	G	7186.77	PASS	.	.
Chr1	4154594	.	G	A	7053.77	PASS	.	.
Chr1	4154597	.	T	G	7233.77	PASS	.	.
Chr1	4154708	.	T	A	5041.77	PASS	.	.
Chr1	4154792	.	G	T	3204.83	PASS	.	.
Chr1	4154843	.	C	T	3597.77	PASS	.	.
Chr1	4155014	.	T	C	3180.76	PASS	.	.
Chr1	4155026	.	A	C	3078.77	PASS	.	.
Chr1	4155071	.	T	G	3372.77	PASS	.	.
Chr1	4155082	.	C	T	5236.77	PASS	.	.
Chr1	4155086	.	A	C	5354.77	PASS	.	.
Chr1	4155094	.	A	T	5269.77	PASS	.	.
Chr1	4155130	.	A	G	3429.77	PASS	.	.
Chr1	4155160	.	C	T	3499.77	PASS	.	.
Chr1	4155175	.	C	T	3271.77	PASS	.	.
Chr1	4155199	.	T	C	3161.77	PASS	.	.
Chr1	4155241	.	C	T	3056.77	PASS	.	.
Chr1	4155277	.	T	C	2695.77	PASS	.	.
Chr1	4155322	.	C	T	4603.77	PASS	.	.
Chr1	4155328	.	G	C	4533.77	PASS	.	.
Chr1	4155362	.	G	A	4598.77	PASS	.	.
Chr1	4155365	.	C	T	4598.77	PASS	.	.
Chr1	4155397	.	A	C	5961.77	PASS	.	.
Chr1	4155401	.	G	T	6043.77	PASS	.	.
Chr1	4155650	.	C	A	3849.77	PASS	.	.
Chr1	4155686	.	T	A	6156.77	PASS	.	.
Chr1	4155687	.	C	T	6156.77	PASS	.	.
Chr1	4155701	.	C	T	5791.77	PASS	.	.
Chr1	4155734	.	T	G	3901.77	PASS	.	.
Chr1	4155803	.	A	C	3680.77	PASS	.	.
Chr1	4155821	.	T	C	3786.77	PASS	.	.
Chr1	4155971	.	A	G	2840.77	PASS	.	.
Chr1	4156052	.	A	G	3219.84	PASS	.	.
Chr1	4156109	.	T	C	3267.77	PASS	.	.
Chr1	4156226	.	G	C	3391.77	PASS	.	.
Chr1	4156312	.	C	G	3075.77	PASS	.	.
Chr1	4156409	.	G	A	2698.77	PASS	.	.
Chr1	4156635	.	C	A	2410.77	PASS	.	.
Chr1	4156716	.	A	G	2185.77	PASS	.	.
Chr1	4156736	.	C	T	2353.77	PASS	.	.
Chr1	4156767	.	C	A	4054.77	PASS	.	.
Chr1	4156774	.	A	C	3975.77	PASS	.	.
Chr1	4156788	.	G	A	2525.77	PASS	.	.
Chr1	4156821	.	A	G	2813.77	PASS	.	.
Chr1	4156872	.	G	C	3052.77	PASS	.	.
Chr1	4156934	.	A	C	3580.77	PASS	.	.
Chr1	4157034	.	T	C	5233.77	PASS	.	.
Chr1	4157092	.	G	A	5263.77	PASS	.	.
Chr1	4157105	.	G	A	5152.77	PASS	.	.
Chr1	4157132	.	C	T	3312.77	PASS	.	.
Chr1	4157190	.	G	A	4137.77	PASS	.	.
Chr1	4157513	.	G	T	3386.77	PASS	.	.
Chr1	4158507	.	T	C	3782.77	PASS	.	.
Chr1	4158784	.	T	C	3926.77	PASS	.	.
Chr1	4158812	.	G	A	4141.77	PASS	.	.
Chr1	4159387	.	T	C	3839.77	PASS	.	.
Chr1	4160401	.	T	G	4235.77	PASS	.	.
Chr1	4161602	.	C	T	5042.77	PASS	.	.
Chr1	4161752	.	C	G	4037.77	PASS	.	.
Chr1	4162122	.	C	T	5110.77	PASS	.	.
Chr1	4162131	.	T	A	5236.77	PASS	.	.
Chr1	4162884	.	A	C	3594.77	PASS	.	.
Chr1	4163458	.	T	A	2969.77	PASS	.	.
Chr1	4165539	.	A	C	4038.77	PASS	.	.
Chr1	4165746	.	G	A	2531.77	PASS	.	.
Chr1	4166023	.	A	C	2394.77	PASS	.	.
Chr1	4166574	.	C	T	3806.77	PASS	.	.
Chr1	4166612	.	A	C	3391.77	PASS	.	.
Chr1	4166983	.	A	T	2475.77	PASS	.	.
Chr1	4167179	.	C	G	1858.77	PASS	.	.
Chr1	4167277	.	T	A	1394.77	PASS	.	.
Chr1	4167782	.	T	A	3985.77	PASS	.	.
Chr1	4167983	.	A	G	2807.77	PASS	.	.
Chr1	4168020	.	T	A	3236.77	PASS	.	.
Chr1	4168194	.	C	T	3779.77	PASS	.	.
Chr1	4168344	.	G	A	4943.77	PASS	.	.
Chr1	4168484	.	T	C	3668.77	PASS	.	.
Chr1	4169929	.	T	A	1483.77	PASS	.	.
Chr1	4169933	.	A	T	4426.77	PASS	.	.
Chr1	4170004	.	A	G	3377.77	PASS	.	.
Chr1	4170030	.	A	T	3680.77	PASS	.	.
Chr1	4170266	.	C	G	3712.77	PASS	.	.
Chr1	4170313	.	T	C	3855.77	PASS	.	.
Chr1	4170968	.	A	C	3857.77	PASS	.	.
Chr1	4171088	.	T	C	5493.77	PASS	.	.
Chr1	4171398	.	T	C	1906.77	PASS	.	.
Chr1	4171400	.	T	C	1906.77	PASS	.	.
Chr1	4172134	.	C	T	815.77	PASS	.	.
Chr1	4172164	.	G	C	2110.77	PASS	.	.
Chr1	4172191	.	A	T	3140.77	PASS	.	.
Chr1	4172207	.	A	G	3068.77	PASS	.	.
Chr1	4172223	.	C	T	2429.77	PASS	.	.
Chr1	4172232	.	C	A	2339.77	PASS	.	.
Chr1	4172244	.	C	T	2156.77	PASS	.	.
Chr1	4172254	.	T	C	1973.77	PASS	.	.
Chr1	4172260	.	C	T	1799.77	PASS	.	.
Chr1	4172263	.	C	T	1757.77	PASS	.	.
Chr1	4172281	.	G	C	1625.77	PASS	.	.
Chr1	4172285	.	G	C	1673.77	PASS	.	.
Chr1	4172293	.	T	A	1557.77	PASS	.	.
Chr1	4172312	.	C	A	1242.77	PASS	.	.
Chr1	4172328	.	G	T	939.77	PASS	.	.
Chr1	4172335	.	T	A	822.77	PASS	.	.
Chr1	4172733	.	G	C	2225.77	PASS	.	.
Chr1	4173468	.	T	G	2206.77	PASS	.	.
Chr1	4173889	.	T	C	2740.77	PASS	.	.
Chr1	4174826	.	T	C	3222.65	PASS	.	.
Chr1	4175129	.	C	G	3943.77	PASS	.	.
Chr1	4175763	.	A	C	4063.77	PASS	.	.
Chr1	4175820	.	A	T	4012.77	PASS	.	.
Chr1	4175964	.	A	G	3244.77	PASS	.	.
Chr1	4176510	.	G	A	2788.77	PASS	.	.
Chr1	4176649	.	A	G	2490.77	PASS	.	.
Chr1	4177422	.	C	G	3077.77	PASS	.	.
Chr1	4178220	.	C	T	4240.77	PASS	.	.
Chr1	4178603	.	C	T	3445.77	PASS	.	.
Chr1	4179456	.	A	C	3798.77	PASS	.	.
Chr1	4179729	.	T	C	3146.77	PASS	.	.
Chr1	4180118	.	G	A	3271.77	PASS	.	.
Chr1	4180547	.	A	T	2763.77	PASS	.	.
Chr1	4180667	.	T	C	3508.77	PASS	.	.
Chr1	4181096	.	T	G	3153.77	PASS	.	.
Chr1	4182085	.	T	C	4505.77	PASS	.	.
Chr1	4182442	.	C	G	5031.77	PASS	.	.
Chr1	4182453	.	G	C	5127.77	PASS	.	.
Chr1	4182651	.	A	G	4803.77	PASS	.	.
Chr1	4182659	.	A	C	4651.77	PASS	.	.
Chr1	4182660	.	A	C	4696.77	PASS	.	.
Chr1	4182663	.	C	T	4772.77	PASS	.	.
Chr1	4182669	.	A	T	4556.77	PASS	.	.
Chr1	4183044	.	A	G	3026.77	PASS	.	.
Chr1	4183068	.	T	A	2976.77	PASS	.	.
Chr1	4183105	.	A	G	3152.77	PASS	.	.
Chr1	4183274	.	A	G	3530.77	PASS	.	.
Chr1	4183310	.	C	G	3450.77	PASS	.	.
Chr1	4183410	.	G	C	3204.83	PASS	.	.
Chr1	4183550	.	G	C	3102.77	PASS	.	.
Chr1	4183689	.	C	A	2698.77	PASS	.	.
Chr1	4184238	.	A	C	3339.77	PASS	.	.
Chr1	4184284	.	A	G	3182.76	PASS	.	.
Chr1	4184472	.	G	A	3860.77	PASS	.	.
Chr1	4184529	.	G	A	1104.77	PASS	.	.
Chr1	4184712	.	A	T	4917.77	PASS	.	.
Chr1	4184714	.	T	C	4917.77	PASS	.	.
Chr1	4184816	.	C	T	2855.77	PASS	.	.
Chr1	4184994	.	A	T	6118.77	PASS	.	.
Chr1	4185460	.	C	T	6630.77	PASS	.	.
Chr1	4185759	.	A	T	4409.77	PASS	.	.
Chr1	4185764	.	C	T	4356.77	PASS	.	.
Chr1	4185765	.	A	G	4323.77	PASS	.	.
Chr1	4185771	.	T	C	4336.77	PASS	.	.
Chr1	4185774	.	C	T	4246.77	PASS	.	.
Chr1	4185778	.	T	C	4246.77	PASS	.	.
Chr1	4185785	.	T	C	3841.77	PASS	.	.
Chr1	4185791	.	T	C	4021.77	PASS	.	.
Chr1	4185799	.	C	T	4066.77	PASS	.	.
Chr1	4185810	.	T	A	3841.77	PASS	.	.
Chr1	4185812	.	T	C	3841.77	PASS	.	.
Chr1	4185815	.	C	G	3706.77	PASS	.	.
Chr1	4185817	.	G	C	3886.77	PASS	.	.
Chr1	4185819	.	G	A	3706.77	PASS	.	.
Chr1	4185823	.	A	C	3796.77	PASS	.	.
Chr1	4185839	.	T	G	3841.77	PASS	.	.
Chr1	4185847	.	C	T	3886.77	PASS	.	.
Chr1	4185849	.	G	A	3976.77	PASS	.	.
Chr1	4185852	.	C	T	4073.77	PASS	.	.
Chr1	4185860	.	T	C	4055.77	PASS	.	.
Chr1	4185901	.	C	T	4633.77	PASS	.	.
Chr1	4185903	.	C	G	4678.77	PASS	.	.
Chr1	4185915	.	C	G	4471.77	PASS	.	.
Chr1	4185931	.	A	G	4271.77	PASS	.	.
Chr1	4185932	.	A	T	4181.77	PASS	.	.
Chr1	4185934	.	G	C	4091.77	PASS	.	.
Chr1	4186156	.	C	G	4541.77	PASS	.	.
Chr1	4186220	.	A	G	3321.77	PASS	.	.
Chr1	4186383	.	A	G	3673.77	PASS	.	.
Chr1	4186424	.	T	G	3557.77	PASS	.	.
Chr1	4186584	.	T	C	4045.77	PASS	.	.
Chr1	4186823	.	T	G	3772.77	PASS	.	.
Chr1	4187986	.	A	G	2992.77	PASS	.	.
Chr1	4188341	.	A	C	3429.77	PASS	.	.
Chr1	4188548	.	A	T	4110.77	PASS	.	.
Chr1	4188906	.	T	A	4704.77	PASS	.	.
Chr1	4188998	.	A	G	5358.77	PASS	.	.
Chr1	4189636	.	G	A	2408.77	PASS	.	.
Chr1	4190425	.	C	T	4530.77	PASS	.	.
Chr1	4190464	.	G	C	4353.77	PASS	.	.
Chr1	4190514	.	T	C	4094.77	PASS	.	.
Chr1	4190611	.	A	T	3339.77	PASS	.	.
Chr1	4190815	.	T	A	3692.77	PASS	.	.
Chr1	4191099	.	T	A	3198.81	PASS	.	.
Chr1	4191171	.	G	A	5669.77	PASS	.	.
Chr1	4191174	.	T	A	5714.77	PASS	.	.
Chr1	4191184	.	G	A	5596.77	PASS	.	.
Chr1	4191186	.	G	A	5551.77	PASS	.	.
Chr1	4191189	.	A	C	5551.77	PASS	.	.
Chr1	4191190	.	A	T	5551.77	PASS	.	.
Chr1	4191197	.	C	T	5326.77	PASS	.	.
Chr1	4191201	.	C	G	5281.77	PASS	.	.
Chr1	4191208	.	T	A	5003.77	PASS	.	.
Chr1	4191211	.	T	C	5042.77	PASS	.	.
Chr1	4191225	.	A	G	4864.77	PASS	.	.
Chr1	4191233	.	T	C	4957.77	PASS	.	.
Chr1	4191246	.	A	G	4964.77	PASS	.	.
Chr1	4191247	.	G	A	4964.77	PASS	.	.
Chr1	4191334	.	C	T	2896.77	PASS	.	.
Chr1	4191363	.	G	T	2624.77	PASS	.	.
Chr1	4191560	.	A	G	4149.77	PASS	.	.
Chr1	4191569	.	G	A	4036.77	PASS	.	.
Chr1	4191709	.	C	T	5379.77	PASS	.	.
Chr1	4191714	.	G	C	5529.77	PASS	.	.
Chr1	4192081	.	A	T	7318.77	PASS	.	.
Chr1	4192085	.	T	C	7514.77	PASS	.	.
Chr1	4192087	.	T	G	7711.77	PASS	.	.
Chr1	4192089	.	T	A	7576.77	PASS	.	.
Chr1	4192095	.	C	G	7711.77	PASS	.	.
Chr1	4192120	.	A	T	7711.77	PASS	.	.
Chr1	4192126	.	A	T	7576.77	PASS	.	.
Chr1	4192135	.	T	C	7396.77	PASS	.	.
Chr1	4192136	.	A	C	7621.77	PASS	.	.
Chr1	4192159	.	T	G	7335.77	PASS	.	.
Chr1	4192443	.	T	C	4178.77	PASS	.	.
Chr1	4192788	.	C	T	6069.77	PASS	.	.
Chr1	4192795	.	C	A	6023.77	PASS	.	.
Chr1	4193404	.	T	G	3470.77	PASS	.	.
Chr1	4193447	.	C	A	2511.77	PASS	.	.
Chr1	4193460	.	T	A	5329.77	PASS	.	.
Chr1	4193681	.	C	T	4240.77	PASS	.	.
Chr1	4193806	.	C	A	3090.77	PASS	.	.
Chr1	4194311	.	T	G	2858.77	PASS	.	.
Chr1	4194486	.	A	G	2174.77	PASS	.	.
Chr1	4194531	.	A	C	2626.77	PASS	.	.
Chr1	4194548	.	C	T	2736.77	PASS	.	.
Chr1	4194580	.	G	A	1773.77	PASS	.	.
Chr1	4196779	.	G	C	3416.77	PASS	.	.
Chr1	4199263	.	T	A	3114.77	PASS	.	.
Chr1	4199596	.	A	T	3808.77	PASS	.	.
Chr1	4199877	.	A	C	3458.77	PASS	.	.
Chr1	4200108	.	C	T	3423.77	PASS	.	.
Chr1	4200418	.	C	A	5725.77	PASS	.	.
Chr1	4200426	.	A	G	5756.77	PASS	.	.
Chr1	4200552	.	G	C	3637.77	PASS	.	.
Chr1	4201106	.	C	G	2883.77	PASS	.	.
Chr1	4201155	.	A	C	2753.77	PASS	.	.
Chr1	4201298	.	G	A	3077.77	PASS	.	.
Chr1	4202765	.	C	T	3103.77	PASS	.	.
Chr1	4204537	.	C	A	3411.77	PASS	.	.
Chr1	4205077	.	T	C	2981.77	PASS	.	.
Chr1	4206064	.	T	A	4015.77	PASS	.	.
Chr1	4206526	.	C	T	3952.77	PASS	.	.
Chr1	4206708	.	T	C	3428.77	PASS	.	.
Chr1	4206739	.	C	T	5977.77	PASS	.	.
Chr1	4206743	.	C	T	6035.77	PASS	.	.
Chr1	4206769	.	A	T	3632.77	PASS	.	.
Chr1	4206789	.	T	C	3706.77	PASS	.	.
Chr1	4206831	.	C	T	3277.77	PASS	.	.
Chr1	4206846	.	C	T	3319.77	PASS	.	.
Chr1	4207201	.	A	G	5527.77	PASS	.	.
Chr1	4207206	.	A	C	5654.77	PASS	.	.
Chr1	4207209	.	G	C	5626.77	PASS	.	.
Chr1	4207216	.	C	A	5323.77	PASS	.	.
Chr1	4207463	.	A	G	3466.77	PASS	.	.
Chr1	4207569	.	A	T	4627.77	PASS	.	.
Chr1	4207578	.	C	A	4814.77	PASS	.	.
Chr1	4207579	.	A	G	4726.77	PASS	.	.
Chr1	4207627	.	A	G	4544.77	PASS	.	.
Chr1	4207632	.	C	G	4606.77	PASS	.	.
Chr1	4207633	.	C	A	4723.77	PASS	.	.
Chr1	4207654	.	C	T	4193.77	PASS	.	.
Chr1	4207839	.	T	C	3214.74	PASS	.	.
Chr1	4207896	.	C	T	4838.77	PASS	.	.
Chr1	4207906	.	A	G	4773.77	PASS	.	.
Chr1	4207916	.	A	T	2872.77	PASS	.	.
Chr1	4207918	.	T	C	5190.77	PASS	.	.
Chr1	4207923	.	T	G	4987.77	PASS	.	.
Chr1	4207936	.	G	A	4853.77	PASS	.	.
Chr1	4207965	.	A	C	3141.77	PASS	.	.
Chr1	4208006	.	A	C	5076.77	PASS	.	.
Chr1	4208014	.	T	G	5215.77	PASS	.	.
Chr1	4208027	.	C	G	5176.77	PASS	.	.
Chr1	4208081	.	T	A	5585.77	PASS	.	.
Chr1	4208102	.	C	T	5708.77	PASS	.	.
Chr1	4208105	.	A	G	5741.77	PASS	.	.
Chr1	4208165	.	A	C	3383.77	PASS	.	.
Chr1	4208180	.	T	A	5709.77	PASS	.	.
Chr1	4208183	.	C	T	5736.77	PASS	.	.
Chr1	4208216	.	A	G	3764.77	PASS	.	.
Chr1	4208227	.	G	T	4080.77	PASS	.	.
Chr1	4208246	.	A	C	4177.77	PASS	.	.
Chr1	4208282	.	T	C	3593.77	PASS	.	.
Chr1	4208350	.	A	T	4636.77	PASS	.	.
Chr1	4208352	.	A	G	4636.77	PASS	.	.
Chr1	4208356	.	T	C	4616.77	PASS	.	.
Chr1	4208371	.	T	A	4461.77	PASS	.	.
Chr1	4208372	.	T	C	4461.77	PASS	.	.
Chr1	4208387	.	G	C	4847.77	PASS	.	.
Chr1	4208394	.	A	T	4869.77	PASS	.	.
Chr1	4208654	.	A	C	2112.77	PASS	.	.
Chr1	4208687	.	C	G	1844.77	PASS	.	.
Chr1	4208702	.	G	A	1830.77	PASS	.	.
Chr1	4208721	.	T	C	2976.77	PASS	.	.
Chr1	4208725	.	A	G	3006.77	PASS	.	.
Chr1	4208738	.	G	A	1751.77	PASS	.	.
Chr1	4208775	.	A	G	1756.77	PASS	.	.
Chr1	4208818	.	G	T	3245.77	PASS	.	.
Chr1	4208825	.	T	G	3251.77	PASS	.	.
Chr1	4208830	.	C	T	3296.77	PASS	.	.
Chr1	4208831	.	T	C	3296.77	PASS	.	.
Chr1	4208833	.	T	C	3256.77	PASS	.	.
Chr1	4208837	.	C	T	3228.29	PASS	.	.
Chr1	4208839	.	C	T	3228.29	PASS	.	.
Chr1	4208853	.	G	C	3390.77	PASS	.	.
Chr1	4208859	.	C	T	3359.77	PASS	.	.
Chr1	4208869	.	C	G	3252.77	PASS	.	.
Chr1	4208881	.	T	C	2268.77	PASS	.	.
Chr1	4209029	.	A	T	1830.77	PASS	.	.
Chr1	4209048	.	C	T	3031.77	PASS	.	.
Chr1	4209058	.	T	C	3076.77	PASS	.	.
Chr1	4209062	.	T	G	3076.77	PASS	.	.
Chr1	4209116	.	T	G	1258.77	PASS	.	.
Chr1	4209125	.	A	T	1229.77	PASS	.	.
Chr1	4209784	.	T	A	1410.77	PASS	.	.
Chr1	4209932	.	C	G	2049.77	PASS	.	.
Chr1	4210093	.	A	G	4014.77	PASS	.	.
Chr1	4210110	.	A	T	4140.77	PASS	.	.
Chr1	4210340	.	A	T	5174.77	PASS	.	.
Chr1	4210362	.	T	C	5160.77	PASS	.	.
Chr1	4210421	.	G	A	3463.77	PASS	.	.
Chr1	4210749	.	T	A	3685.77	PASS	.	.
Chr1	4210842	.	T	A	3799.77	PASS	.	.
Chr1	4210922	.	C	T	3958.77	PASS	.	.
Chr1	4211024	.	C	A	5997.77	PASS	.	.
Chr1	4211035	.	G	A	5909.77	PASS	.	.
Chr1	4211085	.	T	A	3492.77	PASS	.	.
Chr1	4211155	.	C	A	3991.77	PASS	.	.
Chr1	4211407	.	A	G	3610.77	PASS	.	.
Chr1	4211770	.	A	C	3400.77	PASS	.	.
Chr1	4212280	.	T	G	4211.77	PASS	.	.
Chr1	4212883	.	G	T	3627.77	PASS	.	.
Chr1	4213951	.	A	G	4472.77	PASS	.	.
Chr1	4213984	.	C	T	4385.77	PASS	.	.
Chr1	4214511	.	C	T	4208.77	PASS	.	.
Chr1	4215330	.	A	G	2845.77	PASS	.	.
Chr1	4215987	.	G	A	2818.77	PASS	.	.
Chr1	4217045	.	A	T	2697.77	PASS	.	.
Chr1	4217846	.	G	C	4479.77	PASS	.	.
Chr1	4218201	.	C	T	5720.77	PASS	.	.
Chr1	4218202	.	T	C	5720.77	PASS	.	.
Chr1	4218342	.	G	C	3633.77	PASS	.	.
Chr1	4218369	.	T	A	4036.77	PASS	.	.
Chr1	4218680	.	T	C	3699.77	PASS	.	.
Chr1	4218731	.	T	A	3664.77	PASS	.	.
Chr1	4218772	.	A	G	3394.77	PASS	.	.
Chr1	4218808	.	A	C	5625.77	PASS	.	.
Chr1	4218821	.	G	T	5712.77	PASS	.	.
Chr1	4218871	.	G	A	6167.77	PASS	.	.
Chr1	4218875	.	A	T	6084.77	PASS	.	.
Chr1	4219003	.	T	C	6685.77	PASS	.	.
Chr1	4219008	.	G	T	6814.77	PASS	.	.
Chr1	4219022	.	G	A	7132.77	PASS	.	.
Chr1	4219023	.	C	A	7132.77	PASS	.	.
Chr1	4219050	.	C	T	6878.77	PASS	.	.
Chr1	4219051	.	A	C	6878.77	PASS	.	.
Chr1	4219571	.	T	C	4051.77	PASS	.	.
Chr1	4219587	.	A	T	3913.77	PASS	.	.
Chr1	4220424	.	A	T	3102.77	PASS	.	.
Chr1	4220445	.	T	C	5406.77	PASS	.	.
Chr1	4220451	.	C	T	5351.77	PASS	.	.
Chr1	4220600	.	T	C	5867.77	PASS	.	.
Chr1	4220606	.	G	T	5891.77	PASS	.	.
Chr1	4220607	.	T	A	5936.77	PASS	.	.
Chr1	4220611	.	G	T	5776.77	PASS	.	.
Chr1	4220618	.	T	A	5596.77	PASS	.	.
Chr1	4220625	.	G	T	5551.77	PASS	.	.
Chr1	4220752	.	G	A	1744.77	PASS	.	.
Chr1	4220780	.	T	C	1791.77	PASS	.	.
Chr1	4221000	.	C	T	484.77	PASS	.	.
Chr1	4221132	.	A	C	62.74	PASS	.	.
Chr1	4221141	.	C	T	62.74	PASS	.	.
Chr1	4221952	.	C	G	318.77	PASS	.	.
Chr1	4222033	.	A	C	265.78	PASS	.	.
Chr1	4222041	.	C	G	272.80	PASS	.	.
Chr1	4222047	.	T	C	196.90	PASS	.	.
Chr1	4222058	.	C	T	286.80	PASS	.	.
Chr1	4222141	.	G	T	1650.77	PASS	.	.
Chr1	4222142	.	T	A	1650.77	PASS	.	.
Chr1	4222173	.	G	T	2037.77	PASS	.	.
Chr1	4222207	.	A	T	2941.77	PASS	.	.
Chr1	4222233	.	T	C	5260.77	PASS	.	.
Chr1	4222235	.	G	A	5260.77	PASS	.	.
Chr1	4222265	.	T	C	5503.77	PASS	.	.
Chr1	4222273	.	G	A	5790.77	PASS	.	.
Chr1	4222325	.	C	A	3813.77	PASS	.	.
Chr1	4222346	.	G	C	4302.77	PASS	.	.
Chr1	4222371	.	T	G	6830.77	PASS	.	.
Chr1	4222392	.	T	A	6542.77	PASS	.	.
Chr1	4222402	.	G	C	6738.77	PASS	.	.
Chr1	4222404	.	A	G	6620.77	PASS	.	.
Chr1	4222429	.	T	A	4026.77	PASS	.	.
Chr1	4222441	.	A	G	4178.77	PASS	.	.
Chr1	4222519	.	C	T	6983.77	PASS	.	.
Chr1	4222534	.	A	T	7310.77	PASS	.	.
Chr1	4222546	.	C	T	6792.77	PASS	.	.
Chr1	4222585	.	C	T	6563.77	PASS	.	.
Chr1	4222776	.	G	C	3616.77	PASS	.	.
Chr1	4222828	.	T	C	6036.77	PASS	.	.
Chr1	4222837	.	A	G	5956.77	PASS	.	.
Chr1	4223146	.	G	C	3611.77	PASS	.	.
Chr1	4223195	.	A	G	3609.77	PASS	.	.
Chr1	4223287	.	T	C	6033.77	PASS	.	.
Chr1	4223296	.	T	C	6177.77	PASS	.	.
Chr1	4223306	.	A	C	5746.77	PASS	.	.
Chr1	4223319	.	C	T	3777.77	PASS	.	.
Chr1	4223364	.	T	A	6900.77	PASS	.	.
Chr1	4223366	.	G	C	6945.77	PASS	.	.
Chr1	4223376	.	T	C	6846.77	PASS	.	.
Chr1	4223428	.	C	T	6906.77	PASS	.	.
Chr1	4223450	.	T	C	7238.77	PASS	.	.
Chr1	4223490	.	G	A	6983.77	PASS	.	.
Chr1	4223807	.	G	C	3145.77	PASS	.	.
Chr1	4223858	.	A	G	3228.29	PASS	.	.
Chr1	4223873	.	A	T	4989.77	PASS	.	.
Chr1	4223882	.	G	C	4989.77	PASS	.	.
Chr1	4224440	.	C	T	3186.77	PASS	.	.
Chr1	4224478	.	A	G	3486.77	PASS	.	.
Chr1	4224496	.	G	A	3138.77	PASS	.	.
Chr1	4224520	.	T	C	3025.77	PASS	.	.
Chr1	4224533	.	C	T	3032.77	PASS	.	.
Chr1	4225017	.	T	A	6226.77	PASS	.	.
Chr1	4225041	.	T	C	6493.77	PASS	.	.
Chr1	4225054	.	A	T	6253.77	PASS	.	.
Chr1	4225153	.	A	T	6179.77	PASS	.	.
Chr1	4225158	.	A	C	6245.77	PASS	.	.
Chr1	4225163	.	A	C	6252.77	PASS	.	.
Chr1	4225238	.	C	T	3523.77	PASS	.	.
Chr1	4225424	.	T	G	3492.77	PASS	.	.
Chr1	4225717	.	A	G	3778.77	PASS	.	.
Chr1	4228259	.	A	C	3171.77	PASS	.	.
Chr1	4228652	.	A	T	3712.77	PASS	.	.
Chr1	4228664	.	A	G	3593.77	PASS	.	.
Chr1	4229683	.	A	G	5506.77	PASS	.	.
Chr1	4229684	.	A	T	5506.77	PASS	.	.
Chr1	4229686	.	G	A	5560.77	PASS	.	.
Chr1	4229692	.	C	T	5480.77	PASS	.	.
Chr1	4229742	.	T	C	4831.77	PASS	.	.
Chr1	4229772	.	C	T	3839.77	PASS	.	.
Chr1	4229780	.	T	C	3758.77	PASS	.	.
Chr1	4229913	.	T	A	4602.77	PASS	.	.
Chr1	4229920	.	G	T	4652.77	PASS	.	.
Chr1	4231000	.	T	G	3057.77	PASS	.	.
Chr1	4232147	.	G	C	3483.77	PASS	.	.
Chr1	4232876	.	T	C	5195.77	PASS	.	.
Chr1	4232884	.	T	C	5157.77	PASS	.	.
Chr1	4232928	.	G	A	3260.77	PASS	.	.
Chr1	4233357	.	T	C	2995.77	PASS	.	.
Chr1	4233506	.	A	T	3958.77	PASS	.	.
Chr1	4233888	.	A	T	2921.77	PASS	.	.
Chr1	4234340	.	G	A	4067.77	PASS	.	.
Chr1	4234997	.	G	C	3492.77	PASS	.	.
Chr1	4235774	.	A	G	3487.77	PASS	.	.
Chr1	4236563	.	A	C	3380.77	PASS	.	.
Chr1	4237085	.	T	C	3173.77	PASS	.	.
Chr1	4238733	.	A	G	2740.77	PASS	.	.
Chr1	4239681	.	A	G	3132.77	PASS	.	.
Chr1	4239821	.	A	G	3470.77	PASS	.	.
Chr1	4239907	.	G	T	3166.77	PASS	.	.
Chr1	4239969	.	T	A	3311.77	PASS	.	.
Chr1	4240027	.	A	G	5208.77	PASS	.	.
Chr1	4240059	.	A	G	6025.77	PASS	.	.
Chr1	4242344	.	C	T	3154.77	PASS	.	.
Chr1	4244272	.	T	A	3765.77	PASS	.	.
Chr1	4244326	.	C	A	3269.77	PASS	.	.
Chr1	4244945	.	T	G	3911.77	PASS	.	.
Chr1	4246362	.	C	T	3571.77	PASS	.	.
Chr1	4246569	.	A	C	5025.77	PASS	.	.
Chr1	4246580	.	A	G	5066.77	PASS	.	.
Chr1	4246803	.	A	T	4544.77	PASS	.	.
Chr1	4249323	.	G	A	2735.77	PASS	.	.
Chr1	4249346	.	C	T	2795.77	PASS	.	.
Chr1	4251072	.	A	G	2965.77	PASS	.	.
Chr1	4251166	.	A	T	3478.77	PASS	.	.
Chr1	4252494	.	G	C	5820.77	PASS	.	.
Chr1	4252499	.	A	C	5737.77	PASS	.	.
Chr1	4253224	.	A	C	3496.77	PASS	.	.
Chr1	4253793	.	G	A	3243.77	PASS	.	.
Chr1	4254892	.	C	G	3550.77	PASS	.	.
Chr1	4255575	.	G	A	3275.77	PASS	.	.
Chr1	4256342	.	C	T	3112.77	PASS	.	.
Chr1	4256461	.	A	G	3927.77	PASS	.	.
Chr1	4256680	.	A	T	3515.77	PASS	.	.
Chr1	4257825	.	C	T	4404.77	PASS	.	.
Chr1	4257827	.	A	G	4404.77	PASS	.	.
Chr1	4258533	.	T	A	2860.77	PASS	.	.
Chr1	4258932	.	A	G	3055.77	PASS	.	.
Chr1	4259073	.	C	G	2865.77	PASS	.	.
Chr1	4259227	.	G	A	2632.77	PASS	.	.
Chr1	4259467	.	C	T	2099.77	PASS	.	.
Chr1	4262776	.	C	T	3212.77	PASS	.	.
Chr1	4262808	.	A	G	2959.77	PASS	.	.
Chr1	4262833	.	A	G	5049.77	PASS	.	.
Chr1	4262839	.	C	T	4956.77	PASS	.	.
Chr1	4262857	.	A	T	3294.77	PASS	.	.
Chr1	4262925	.	A	G	5609.77	PASS	.	.
Chr1	4262928	.	G	A	5638.77	PASS	.	.
Chr1	4262995	.	T	A	3373.77	PASS	.	.
Chr1	4263169	.	T	C	5049.77	PASS	.	.
Chr1	4263173	.	G	A	5053.77	PASS	.	.
Chr1	4263362	.	C	T	2880.77	PASS	.	.
Chr1	4265105	.	T	G	2766.77	PASS	.	.
Chr1	4265477	.	C	T	3395.77	PASS	.	.
Chr1	4265571	.	C	T	4116.77	PASS	.	.
Chr1	4265867	.	T	G	4012.77	PASS	.	.
Chr1	4266002	.	T	G	3750.77	PASS	.	.
Chr1	4266415	.	A	C	3937.77	PASS	.	.
Chr1	4266614	.	G	C	3470.77	PASS	.	.
Chr1	4267087	.	A	T	3256.77	PASS	.	.
Chr1	4267119	.	G	C	5270.77	PASS	.	.
Chr1	4267130	.	A	G	5524.77	PASS	.	.
Chr1	4267231	.	C	T	3153.77	PASS	.	.
Chr1	4268316	.	C	A	4081.77	PASS	.	.
Chr1	4269058	.	G	A	3557.77	PASS	.	.
Chr1	4270950	.	T	C	3486.77	PASS	.	.
Chr1	4271079	.	T	A	3834.77	PASS	.	.
Chr1	4271383	.	G	T	3720.77	PASS	.	.
Chr1	4271507	.	G	A	6470.77	PASS	.	.
Chr1	4271762	.	T	C	4039.77	PASS	.	.
Chr1	4272332	.	T	G	4126.77	PASS	.	.
Chr1	4273048	.	G	A	4395.77	PASS	.	.
Chr1	4273106	.	G	A	4657.77	PASS	.	.
Chr1	4273340	.	A	T	6387.77	PASS	.	.
Chr1	4273341	.	A	T	6387.77	PASS	.	.
Chr1	4273345	.	C	T	6353.77	PASS	.	.
Chr1	4273537	.	G	C	3899.77	PASS	.	.
Chr1	4273578	.	T	A	3262.77	PASS	.	.
Chr1	4273596	.	A	C	3290.77	PASS	.	.
Chr1	4273752	.	G	A	3498.77	PASS	.	.
Chr1	4274003	.	A	T	3392.77	PASS	.	.
Chr1	4274759	.	C	A	2244.77	PASS	.	.
Chr1	4274784	.	T	C	2294.77	PASS	.	.
Chr1	4274824	.	G	C	2401.77	PASS	.	.
Chr1	4274846	.	T	A	2320.77	PASS	.	.
Chr1	4274879	.	T	A	1546.77	PASS	.	.
Chr1	4275011	.	C	T	2286.77	PASS	.	.
Chr1	4275032	.	C	A	2514.77	PASS	.	.
Chr1	4275051	.	T	G	2779.77	PASS	.	.
Chr1	4275101	.	T	C	2468.77	PASS	.	.
Chr1	4275144	.	G	T	2319.77	PASS	.	.
Chr1	4275193	.	T	G	4367.77	PASS	.	.
Chr1	4275202	.	T	A	4431.77	PASS	.	.
Chr1	4275225	.	T	G	2811.77	PASS	.	.
Chr1	4275245	.	T	C	2971.77	PASS	.	.
Chr1	4275402	.	C	T	4288.77	PASS	.	.
Chr1	4275437	.	A	T	4308.77	PASS	.	.
Chr1	4275989	.	G	A	3379.77	PASS	.	.
Chr1	4276437	.	G	T	2681.77	PASS	.	.
Chr1	4276519	.	C	A	3244.77	PASS	.	.
Chr1	4276945	.	T	C	2203.77	PASS	.	.
Chr1	4277687	.	C	T	3758.77	PASS	.	.
Chr1	4277692	.	A	G	3812.77	PASS	.	.
Chr1	4277805	.	T	G	3122.77	PASS	.	.
Chr1	4277987	.	G	C	3385.77	PASS	.	.
Chr1	4278494	.	T	A	3010.77	PASS	.	.
Chr1	4278624	.	T	C	2494.77	PASS	.	.
Chr1	4279202	.	A	G	2278.77	PASS	.	.
Chr1	4279403	.	A	G	2730.77	PASS	.	.
Chr1	4279948	.	G	T	3111.77	PASS	.	.
Chr1	4280146	.	A	T	4408.77	PASS	.	.
Chr1	4280147	.	T	A	4408.77	PASS	.	.
Chr1	4280272	.	C	G	2148.77	PASS	.	.
Chr1	4280978	.	C	A	4305.77	PASS	.	.
Chr1	4281575	.	A	T	3515.77	PASS	.	.
Chr1	4282179	.	G	T	3228.29	PASS	.	.
Chr1	4282269	.	A	C	3253.77	PASS	.	.
Chr1	4282487	.	C	G	2971.77	PASS	.	.
Chr1	4285821	.	A	T	4921.77	PASS	.	.
Chr1	4285886	.	T	A	2797.77	PASS	.	.
Chr1	4285986	.	T	A	6127.77	PASS	.	.
Chr1	4285994	.	G	A	6271.77	PASS	.	.
Chr1	4286001	.	A	G	6029.77	PASS	.	.
Chr1	4286090	.	C	T	3755.77	PASS	.	.
Chr1	4286177	.	A	G	3727.77	PASS	.	.
Chr1	4286216	.	G	A	3676.77	PASS	.	.
Chr1	4286744	.	G	A	3008.77	PASS	.	.
Chr1	4287362	.	T	C	5217.77	PASS	.	.
Chr1	4287371	.	A	G	5155.77	PASS	.	.
Chr1	4287395	.	G	T	3236.77	PASS	.	.
Chr1	4287452	.	C	T	4921.77	PASS	.	.
Chr1	4287458	.	G	A	5041.77	PASS	.	.
Chr1	4287467	.	G	C	4824.77	PASS	.	.
Chr1	4287484	.	A	G	4312.77	PASS	.	.
Chr1	4287491	.	A	C	4380.77	PASS	.	.
Chr1	4287589	.	A	T	6593.77	PASS	.	.
Chr1	4287644	.	C	G	5054.77	PASS	.	.
Chr1	4287669	.	G	C	5416.77	PASS	.	.
Chr1	4287673	.	T	G	5236.77	PASS	.	.
Chr1	4287682	.	A	G	5596.77	PASS	.	.
Chr1	4287857	.	A	G	5898.77	PASS	.	.
Chr1	4287870	.	C	A	6006.77	PASS	.	.
Chr1	4287913	.	A	G	5945.77	PASS	.	.
Chr1	4287922	.	T	C	6091.77	PASS	.	.
Chr1	4287923	.	C	T	6001.77	PASS	.	.
Chr1	4288089	.	A	C	2572.77	PASS	.	.
Chr1	4288183	.	G	A	4093.77	PASS	.	.
Chr1	4288192	.	C	G	4745.77	PASS	.	.
Chr1	4288337	.	C	T	3955.77	PASS	.	.
Chr1	4288354	.	A	G	3896.77	PASS	.	.
Chr1	4288554	.	G	T	2993.77	PASS	.	.
Chr1	4288731	.	G	A	3542.77	PASS	.	.
Chr1	4289019	.	A	C	3624.77	PASS	.	.
Chr1	4289051	.	A	C	3153.77	PASS	.	.
Chr1	4289418	.	C	T	2023.77	PASS	.	.
Chr1	4289885	.	T	A	4042.77	PASS	.	.
Chr1	4290448	.	C	G	1685.77	PASS	.	.
Chr1	4290559	.	A	G	1693.77	PASS	.	.
Chr1	4290667	.	G	A	2034.77	PASS	.	.
Chr1	4290735	.	T	G	3444.77	PASS	.	.
Chr1	4290739	.	G	T	3462.77	PASS	.	.
Chr1	4290892	.	T	A	3047.77	PASS	.	.
Chr1	4291052	.	C	G	3443.77	PASS	.	.
Chr1	4291090	.	C	T	3799.77	PASS	.	.
Chr1	4291117	.	A	T	4127.77	PASS	.	.
Chr1	4291176	.	G	T	4532.77	PASS	.	.
Chr1	4291206	.	G	C	4301.77	PASS	.	.
Chr1	4291420	.	C	T	7399.77	PASS	.	.
Chr1	4291422	.	G	C	7399.77	PASS	.	.
Chr1	4291565	.	C	T	3974.77	PASS	.	.
Chr1	4291941	.	G	A	2792.77	PASS	.	.
Chr1	4292046	.	G	A	3274.77	PASS	.	.
Chr1	4292227	.	C	A	2738.77	PASS	.	.
Chr1	4292300	.	C	G	3110.77	PASS	.	.
Chr1	4292373	.	G	A	6267.77	PASS	.	.
Chr1	4292392	.	T	A	5304.77	PASS	.	.
Chr1	4292646	.	C	G	3597.77	PASS	.	.
Chr1	4292965	.	A	T	3542.77	PASS	.	.
Chr1	4293081	.	C	G	5379.77	PASS	.	.
Chr1	4293088	.	C	A	5524.77	PASS	.	.
Chr1	4293117	.	C	G	5756.77	PASS	.	.
Chr1	4293137	.	C	T	5626.77	PASS	.	.
Chr1	4293143	.	T	G	5568.77	PASS	.	.
Chr1	4293171	.	C	A	5418.77	PASS	.	.
Chr1	4293180	.	C	T	5676.77	PASS	.	.
Chr1	4293192	.	A	G	5641.77	PASS	.	.
Chr1	4293207	.	C	A	5371.77	PASS	.	.
Chr1	4293215	.	C	T	5171.77	PASS	.	.
Chr1	4293249	.	T	C	5352.77	PASS	.	.
Chr1	4293265	.	A	C	5379.77	PASS	.	.
Chr1	4293370	.	A	G	4510.77	PASS	.	.
Chr1	4293389	.	A	G	4637.77	PASS	.	.
Chr1	4293396	.	T	C	4915.77	PASS	.	.
Chr1	4293401	.	C	T	4989.77	PASS	.	.
Chr1	4293419	.	A	G	4713.77	PASS	.	.
Chr1	4293462	.	C	T	4950.77	PASS	.	.
Chr1	4293475	.	C	A	5056.77	PASS	.	.
Chr1	4293497	.	A	T	5095.77	PASS	.	.
Chr1	4293501	.	T	A	5077.77	PASS	.	.
Chr1	4293736	.	T	G	2666.77	PASS	.	.
Chr1	4293996	.	A	T	5037.77	PASS	.	.
Chr1	4294000	.	G	C	5053.77	PASS	.	.
Chr1	4294038	.	A	T	3319.77	PASS	.	.
Chr1	4294066	.	G	A	5389.77	PASS	.	.
Chr1	4294074	.	A	T	2149.77	PASS	.	.
Chr1	4294123	.	G	A	3574.77	PASS	.	.
Chr1	4294164	.	C	A	5715.77	PASS	.	.
Chr1	4294174	.	A	G	5699.77	PASS	.	.
Chr1	4294223	.	A	G	4104.77	PASS	.	.
Chr1	4294278	.	A	C	3962.77	PASS	.	.
Chr1	4294369	.	C	T	3532.77	PASS	.	.
Chr1	4294469	.	C	T	3694.77	PASS	.	.
Chr1	4294598	.	T	C	5123.77	PASS	.	.
Chr1	4294606	.	T	A	5123.77	PASS	.	.
Chr1	4294740	.	C	T	2771.77	PASS	.	.
Chr1	4295320	.	G	A	739.77	PASS	.	.
Chr1	4295332	.	G	A	588.77	PASS	.	.
Chr1	4295357	.	G	C	152.03	PASS	.	.
Chr1	4295374	.	A	T	107.28	PASS	.	.
Chr1	4295483	.	C	T	148.84	PASS	.	.
Chr1	4296302	.	T	G	286.80	PASS	.	.
Chr1	4296305	.	C	T	286.80	PASS	.	.
Chr1	4296322	.	C	T	376.78	PASS	.	.
Chr1	4296323	.	T	A	376.78	PASS	.	.
Chr1	4296326	.	A	G	376.78	PASS	.	.
Chr1	4296328	.	C	T	376.78	PASS	.	.
Chr1	4296378	.	G	C	1141.77	PASS	.	.
Chr1	4296399	.	C	A	1360.77	PASS	.	.
Chr1	4296440	.	A	G	1899.77	PASS	.	.
Chr1	4296479	.	T	A	2786.77	PASS	.	.
Chr1	4296538	.	G	T	3567.77	PASS	.	.
Chr1	4296754	.	A	G	2584.77	PASS	.	.
Chr1	4296781	.	A	T	1705.77	PASS	.	.
Chr1	4296782	.	A	T	1705.77	PASS	.	.
Chr1	4297007	.	G	T	5068.77	PASS	.	.
Chr1	4297008	.	A	G	5068.77	PASS	.	.
Chr1	4297037	.	T	G	4602.77	PASS	.	.
Chr1	4297061	.	C	A	4696.77	PASS	.	.
Chr1	4297086	.	A	G	5236.77	PASS	.	.
Chr1	4297092	.	C	A	5371.77	PASS	.	.
Chr1	4297110	.	A	T	5499.77	PASS	.	.
Chr1	4297353	.	T	C	3440.77	PASS	.	.
Chr1	4297365	.	A	T	3634.77	PASS	.	.
Chr1	4297384	.	G	A	4176.77	PASS	.	.
Chr1	4297387	.	C	G	4164.77	PASS	.	.
Chr1	4297421	.	T	C	4902.77	PASS	.	.
Chr1	4297431	.	C	T	5120.77	PASS	.	.
Chr1	4297669	.	C	T	4403.77	PASS	.	.
Chr1	4297688	.	G	A	4036.77	PASS	.	.
Chr1	4297719	.	A	C	2142.77	PASS	.	.
Chr1	4297745	.	C	A	2872.77	PASS	.	.
Chr1	4297759	.	T	A	2740.77	PASS	.	.
Chr1	4297823	.	G	T	1718.77	PASS	.	.
Chr1	4297892	.	A	C	2329.77	PASS	.	.
Chr1	4297971	.	T	G	2426.77	PASS	.	.
Chr1	4298061	.	T	A	3986.77	PASS	.	.
Chr1	4298237	.	A	T	2169.77	PASS	.	.
Chr1	4298288	.	T	G	2055.77	PASS	.	.
Chr1	4298325	.	T	A	2868.77	PASS	.	.
Chr1	4298350	.	G	C	3095.77	PASS	.	.
Chr1	4298481	.	C	T	1231.77	PASS	.	.
Chr1	4298510	.	C	A	639.79	PASS	.	.
Chr1	4298887	.	G	T	3647.77	PASS	.	.
Chr1	4298889	.	C	T	3647.77	PASS	.	.
Chr1	4298945	.	C	A	2021.77	PASS	.	.
Chr1	4299042	.	T	C	1960.77	PASS	.	.
Chr1	4299058	.	A	C	1832.77	PASS	.	.
Chr1	4299115	.	C	T	1710.77	PASS	.	.
Chr1	4299126	.	T	C	2746.77	PASS	.	.
Chr1	4299128	.	G	C	2746.77	PASS	.	.
Chr1	4299129	.	G	A	2746.77	PASS	.	.
Chr1	4299230	.	A	G	2193.77	PASS	.	.
Chr1	4299426	.	C	G	1955.77	PASS	.	.
Chr1	4299965	.	C	T	4031.77	PASS	.	.
Chr1	4299966	.	A	G	4031.77	PASS	.	.
Chr1	4299970	.	A	G	3988.77	PASS	.	.
Chr1	4301017	.	A	G	6083.77	PASS	.	.
Chr1	4301058	.	C	T	5700.77	PASS	.	.
Chr1	4301059	.	A	G	5745.77	PASS	.	.
Chr1	4301069	.	G	A	5641.77	PASS	.	.
Chr1	4301989	.	T	G	4683.77	PASS	.	.
Chr1	4301999	.	T	C	4686.77	PASS	.	.
Chr1	4302053	.	C	T	5350.77	PASS	.	.
Chr1	4302066	.	T	C	5533.77	PASS	.	.
Chr1	4302097	.	T	A	5018.77	PASS	.	.
Chr1	4302101	.	G	T	5084.77	PASS	.	.
Chr1	4302106	.	A	T	5146.77	PASS	.	.
Chr1	4302107	.	G	T	5101.77	PASS	.	.
Chr1	4302111	.	T	A	5056.77	PASS	.	.
Chr1	4302245	.	A	G	1006.77	PASS	.	.
Chr1	4302255	.	A	G	1186.77	PASS	.	.
Chr1	4302262	.	C	G	1501.77	PASS	.	.
Chr1	4302265	.	A	C	1546.77	PASS	.	.
Chr1	4302281	.	C	A	2311.77	PASS	.	.
Chr1	4302288	.	A	G	2491.77	PASS	.	.
Chr1	4302298	.	G	C	2941.77	PASS	.	.
Chr1	4302299	.	T	A	2986.77	PASS	.	.
Chr1	4302405	.	A	C	4343.77	PASS	.	.
Chr1	4303667	.	T	C	1820.77	PASS	.	.
Chr1	4303700	.	A	G	2154.77	PASS	.	.
Chr1	4303735	.	T	C	2438.77	PASS	.	.
Chr1	4303775	.	G	T	4567.77	PASS	.	.
Chr1	4303783	.	A	T	4649.77	PASS	.	.
Chr1	4303787	.	A	G	4561.77	PASS	.	.
Chr1	4303793	.	T	G	4771.77	PASS	.	.
Chr1	4303794	.	A	G	4726.77	PASS	.	.
Chr1	4303848	.	A	G	2877.77	PASS	.	.
Chr1	4303933	.	G	A	4979.77	PASS	.	.
Chr1	4303943	.	G	C	5085.77	PASS	.	.
Chr1	4303945	.	G	T	5084.77	PASS	.	.
Chr1	4303948	.	T	A	4949.77	PASS	.	.
Chr1	4303973	.	T	A	3110.77	PASS	.	.
Chr1	4304080	.	G	A	5634.77	PASS	.	.
Chr1	4304081	.	C	T	5634.77	PASS	.	.
Chr1	4304098	.	A	G	5506.77	PASS	.	.
Chr1	4304107	.	G	T	5146.77	PASS	.	.
Chr1	4304236	.	C	T	1510.77	PASS	.	.
Chr1	4304388	.	G	A	4313.77	PASS	.	.
Chr1	4304399	.	G	T	4229.77	PASS	.	.
Chr1	4304483	.	C	A	2675.77	PASS	.	.
Chr1	4304502	.	G	A	2497.77	PASS	.	.
Chr1	4304547	.	G	A	2666.77	PASS	.	.
Chr1	4304568	.	A	G	2695.77	PASS	.	.
Chr1	4304580	.	A	C	2927.77	PASS	.	.
Chr1	4304604	.	T	C	3003.77	PASS	.	.
Chr1	4304631	.	T	G	2896.77	PASS	.	.
Chr1	4304652	.	C	G	2766.77	PASS	.	.
Chr1	4304664	.	C	T	2683.77	PASS	.	.
Chr1	4304697	.	A	G	2653.77	PASS	.	.
Chr1	4304741	.	T	G	3880.77	PASS	.	.
Chr1	4304756	.	T	A	4086.77	PASS	.	.
Chr1	4305062	.	G	A	4098.77	PASS	.	.
Chr1	4305198	.	G	A	7099.77	PASS	.	.
Chr1	4305199	.	G	T	7099.77	PASS	.	.
Chr1	4305439	.	T	G	3499.77	PASS	.	.
Chr1	4305682	.	T	G	2849.77	PASS	.	.
Chr1	4305751	.	T	G	3125.77	PASS	.	.
Chr1	4306043	.	G	T	3446.77	PASS	.	.
Chr1	4306096	.	A	T	3672.77	PASS	.	.
Chr1	4306209	.	G	C	5884.77	PASS	.	.
Chr1	4306215	.	A	G	5871.77	PASS	.	.
Chr1	4306307	.	G	T	5455.77	PASS	.	.
Chr1	4306317	.	T	C	5690.77	PASS	.	.
Chr1	4306520	.	G	T	4268.77	PASS	.	.
Chr1	4306822	.	A	T	4348.77	PASS	.	.
Chr1	4307001	.	T	A	5847.77	PASS	.	.
Chr1	4307009	.	G	A	5708.77	PASS	.	.
Chr1	4307026	.	T	G	3788.77	PASS	.	.
Chr1	4307369	.	A	C	3591.77	PASS	.	.
Chr1	4307406	.	G	T	5293.77	PASS	.	.
Chr1	4307407	.	C	T	5293.77	PASS	.	.
Chr1	4307497	.	G	A	3331.77	PASS	.	.
Chr1	4307519	.	A	T	6027.77	PASS	.	.
Chr1	4307520	.	G	A	6162.77	PASS	.	.
Chr1	4307522	.	T	G	6160.77	PASS	.	.
Chr1	4307524	.	T	A	6070.77	PASS	.	.
Chr1	4307538	.	G	A	3985.77	PASS	.	.
Chr1	4307550	.	C	G	6389.77	PASS	.	.
Chr1	4307551	.	T	G	6389.77	PASS	.	.
Chr1	4307568	.	T	A	4069.77	PASS	.	.
Chr1	4307677	.	T	G	5249.77	PASS	.	.
Chr1	4307700	.	G	A	5708.77	PASS	.	.
Chr1	4307710	.	T	C	5612.77	PASS	.	.
Chr1	4307739	.	T	C	5638.77	PASS	.	.
Chr1	4307747	.	C	G	5595.77	PASS	.	.
Chr1	4307750	.	A	T	5604.77	PASS	.	.
Chr1	4307751	.	T	A	5559.77	PASS	.	.
Chr1	4307904	.	A	T	7709.77	PASS	.	.
Chr1	4307909	.	T	G	7995.77	PASS	.	.
Chr1	4307989	.	T	A	6527.77	PASS	.	.
Chr1	4308040	.	A	G	5849.77	PASS	.	.
Chr1	4308049	.	T	C	5882.77	PASS	.	.
Chr1	4308135	.	A	T	5875.77	PASS	.	.
Chr1	4308274	.	A	T	3209.76	PASS	.	.
Chr1	4308309	.	G	T	4885.77	PASS	.	.
Chr1	4308342	.	T	A	3526.77	PASS	.	.
Chr1	4308599	.	A	C	3346.77	PASS	.	.
Chr1	4308614	.	C	T	3909.77	PASS	.	.
Chr1	4308620	.	C	A	3983.77	PASS	.	.
Chr1	4308671	.	T	G	2533.77	PASS	.	.
Chr1	4309102	.	T	A	2868.77	PASS	.	.
Chr1	4309137	.	G	C	2875.77	PASS	.	.
Chr1	4309217	.	T	C	2391.77	PASS	.	.
Chr1	4309252	.	G	T	4465.77	PASS	.	.
Chr1	4309255	.	G	T	4553.77	PASS	.	.
Chr1	4309261	.	G	T	4712.77	PASS	.	.
Chr1	4309346	.	T	A	2627.77	PASS	.	.
Chr1	4309373	.	T	G	2852.77	PASS	.	.
Chr1	4309464	.	G	T	3531.77	PASS	.	.
Chr1	4309576	.	G	C	6252.77	PASS	.	.
Chr1	4309580	.	A	T	6235.77	PASS	.	.
Chr1	4310014	.	T	G	3618.77	PASS	.	.
Chr1	4310225	.	G	A	4473.77	PASS	.	.
Chr1	4310655	.	A	G	4379.77	PASS	.	.
Chr1	4310713	.	C	T	4475.77	PASS	.	.
Chr1	4310770	.	T	A	6983.77	PASS	.	.
Chr1	4310779	.	T	C	7126.77	PASS	.	.
Chr1	4310781	.	C	G	7156.77	PASS	.	.
Chr1	4310786	.	G	T	7035.77	PASS	.	.
Chr1	4310930	.	C	T	5502.77	PASS	.	.
Chr1	4310937	.	G	A	5542.77	PASS	.	.
Chr1	4311049	.	A	G	3396.77	PASS	.	.
Chr1	4311084	.	G	A	5096.77	PASS	.	.
Chr1	4311085	.	T	G	5096.77	PASS	.	.
Chr1	4311350	.	G	T	3509.77	PASS	.	.
Chr1	4311538	.	C	T	4568.77	PASS	.	.
Chr1	4311542	.	T	G	4570.77	PASS	.	.
Chr1	4311550	.	A	T	4613.77	PASS	.	.
Chr1	4311658	.	A	T	3672.77	PASS	.	.
Chr1	4311667	.	A	G	3690.77	PASS	.	.
Chr1	4311692	.	A	C	3541.77	PASS	.	.
Chr1	4311721	.	T	C	2640.77	PASS	.	.
Chr1	4311893	.	A	T	1584.77	PASS	.	.
Chr1	4311972	.	T	A	2663.77	PASS	.	.
Chr1	4311998	.	T	A	3128.77	PASS	.	.
Chr1	4312035	.	A	T	5412.77	PASS	.	.
Chr1	4312040	.	G	A	5431.77	PASS	.	.
Chr1	4312134	.	A	T	5567.77	PASS	.	.
Chr1	4312140	.	T	A	5550.77	PASS	.	.
Chr1	4312376	.	T	C	4219.77	PASS	.	.
Chr1	4312597	.	C	T	5500.77	PASS	.	.
Chr1	4312604	.	T	G	5684.77	PASS	.	.
Chr1	4312607	.	C	T	5596.77	PASS	.	.
Chr1	4312610	.	G	T	5540.77	PASS	.	.
Chr1	4312715	.	C	T	4988.77	PASS	.	.
Chr1	4312747	.	T	C	5053.77	PASS	.	.
Chr1	4312781	.	T	C	4085.77	PASS	.	.
Chr1	4312919	.	T	C	3607.77	PASS	.	.
Chr1	4312959	.	T	C	3751.77	PASS	.	.
Chr1	4313036	.	A	T	3941.77	PASS	.	.
Chr1	4313052	.	T	A	6077.77	PASS	.	.
Chr1	4313056	.	A	C	6257.77	PASS	.	.
Chr1	4313059	.	A	C	6189.77	PASS	.	.
Chr1	4313082	.	C	T	4138.77	PASS	.	.
Chr1	4313155	.	G	A	5281.77	PASS	.	.
Chr1	4313159	.	G	C	5416.77	PASS	.	.
Chr1	4313168	.	G	A	5416.77	PASS	.	.
Chr1	4313174	.	C	G	5461.77	PASS	.	.
Chr1	4313177	.	G	A	5416.77	PASS	.	.
Chr1	4313331	.	C	T	4840.77	PASS	.	.
Chr1	4313342	.	A	T	4898.77	PASS	.	.
Chr1	4313348	.	T	A	4726.77	PASS	.	.
Chr1	4313370	.	G	T	4487.77	PASS	.	.
Chr1	4313402	.	C	A	4583.77	PASS	.	.
Chr1	4313427	.	T	A	4701.77	PASS	.	.
Chr1	4313445	.	A	G	4471.77	PASS	.	.
Chr1	4313446	.	C	T	4471.77	PASS	.	.
Chr1	4313457	.	A	G	4336.77	PASS	.	.
Chr1	4313561	.	G	T	3283.77	PASS	.	.
Chr1	4313572	.	G	A	3188.81	PASS	.	.
Chr1	4313601	.	G	A	2480.77	PASS	.	.
Chr1	4313617	.	T	C	3518.77	PASS	.	.
Chr1	4313646	.	C	G	4065.77	PASS	.	.
Chr1	4313648	.	G	A	4095.77	PASS	.	.
Chr1	4313656	.	A	G	4020.77	PASS	.	.
Chr1	4313687	.	C	A	4535.77	PASS	.	.
Chr1	4314773	.	C	T	3683.77	PASS	.	.
Chr1	4314803	.	T	C	6061.77	PASS	.	.
Chr1	4314809	.	C	T	6168.77	PASS	.	.
Chr1	4314876	.	G	T	5454.77	PASS	.	.
Chr1	4314883	.	A	T	5542.77	PASS	.	.
Chr1	4314895	.	A	C	3405.77	PASS	.	.
Chr1	4314911	.	G	T	3157.77	PASS	.	.
Chr1	4315055	.	A	G	5256.77	PASS	.	.
Chr1	4315062	.	T	G	5229.77	PASS	.	.
Chr1	4315108	.	T	A	5543.77	PASS	.	.
Chr1	4315117	.	A	G	5588.77	PASS	.	.
Chr1	4315120	.	G	A	5475.77	PASS	.	.
Chr1	4315151	.	G	T	5076.77	PASS	.	.
Chr1	4315175	.	A	T	5260.77	PASS	.	.
Chr1	4315348	.	G	T	4288.77	PASS	.	.
Chr1	4315352	.	T	C	4304.77	PASS	.	.
Chr1	4315366	.	T	C	4786.77	PASS	.	.
Chr1	4315374	.	C	T	4921.77	PASS	.	.
Chr1	4315394	.	G	A	5167.77	PASS	.	.
Chr1	4315396	.	C	T	5166.77	PASS	.	.
Chr1	4315479	.	G	C	5834.77	PASS	.	.
Chr1	4315480	.	A	T	5847.77	PASS	.	.
Chr1	4315481	.	G	T	5866.77	PASS	.	.
Chr1	4315490	.	T	A	5705.77	PASS	.	.
Chr1	4315525	.	T	C	3259.77	PASS	.	.
Chr1	4315588	.	C	T	4953.77	PASS	.	.
Chr1	4315607	.	A	G	3113.77	PASS	.	.
Chr1	4315728	.	C	T	3820.77	PASS	.	.
Chr1	4315778	.	C	T	3432.77	PASS	.	.
Chr1	4315820	.	A	T	3664.77	PASS	.	.
Chr1	4315843	.	T	A	5628.77	PASS	.	.
Chr1	4315853	.	T	G	5836.77	PASS	.	.
Chr1	4315856	.	G	T	5949.77	PASS	.	.
Chr1	4315860	.	A	G	5824.77	PASS	.	.
Chr1	4315924	.	A	G	5821.77	PASS	.	.
Chr1	4315931	.	A	G	5787.77	PASS	.	.
Chr1	4315957	.	A	G	3888.77	PASS	.	.
Chr1	4316193	.	G	T	3612.77	PASS	.	.
Chr1	4316272	.	T	C	4198.77	PASS	.	.
Chr1	4316803	.	T	C	3119.77	PASS	.	.
Chr1	4317263	.	C	A	4701.77	PASS	.	.
Chr1	4317265	.	A	G	4749.77	PASS	.	.
Chr1	4317267	.	T	A	4699.77	PASS	.	.
Chr1	4317295	.	T	C	4365.77	PASS	.	.
Chr1	4317363	.	T	C	3283.77	PASS	.	.
Chr1	4317393	.	T	G	5664.77	PASS	.	.
Chr1	4317394	.	T	A	5664.77	PASS	.	.
Chr1	4317415	.	G	C	5354.77	PASS	.	.
Chr1	4317454	.	G	T	5205.77	PASS	.	.
Chr1	4317470	.	A	C	5252.77	PASS	.	.
Chr1	4317530	.	C	A	2880.77	PASS	.	.
Chr1	4317547	.	C	A	4614.77	PASS	.	.
Chr1	4317727	.	A	T	3435.77	PASS	.	.
Chr1	4317757	.	A	T	4739.77	PASS	.	.
Chr1	4317763	.	T	C	4778.77	PASS	.	.
Chr1	4318076	.	A	T	4933.77	PASS	.	.
Chr1	4318751	.	A	C	3412.77	PASS	.	.
Chr1	4318762	.	C	T	3214.74	PASS	.	.
Chr1	4318781	.	G	T	3099.77	PASS	.	.
Chr1	4318927	.	G	A	3515.77	PASS	.	.
Chr1	4318930	.	C	T	3609.77	PASS	.	.
Chr1	4318965	.	T	A	2256.77	PASS	.	.
Chr1	4319022	.	C	A	1794.77	PASS	.	.
Chr1	4319044	.	A	C	1790.77	PASS	.	.
Chr1	4319052	.	C	G	1621.77	PASS	.	.
Chr1	4319057	.	C	A	1456.77	PASS	.	.
Chr1	4319092	.	T	A	1051.77	PASS	.	.
Chr1	4319096	.	T	A	1006.77	PASS	.	.
Chr1	4319098	.	T	A	1006.77	PASS	.	.
Chr1	4319100	.	T	A	1006.77	PASS	.	.
Chr1	4319125	.	T	A	1906.77	PASS	.	.
Chr1	4319130	.	G	T	1990.77	PASS	.	.
Chr1	4319139	.	A	C	2075.77	PASS	.	.
Chr1	4319200	.	A	G	3132.77	PASS	.	.
Chr1	4319210	.	G	T	3233.06	PASS	.	.
Chr1	4319241	.	G	A	3373.77	PASS	.	.
Chr1	4319251	.	G	A	3422.77	PASS	.	.
Chr1	4319252	.	G	C	3391.77	PASS	.	.
Chr1	4319256	.	A	C	3420.77	PASS	.	.
Chr1	4319261	.	G	T	3385.77	PASS	.	.
Chr1	4319447	.	G	C	3532.77	PASS	.	.
Chr1	4319480	.	A	T	3701.77	PASS	.	.
Chr1	4320106	.	C	G	3435.77	PASS	.	.
Chr1	4320145	.	C	T	3445.77	PASS	.	.
Chr1	4320183	.	G	T	3376.77	PASS	.	.
Chr1	4320249	.	A	G	2771.77	PASS	.	.
Chr1	4320276	.	C	T	2936.77	PASS	.	.
Chr1	4320342	.	C	T	3576.77	PASS	.	.
Chr1	4320373	.	G	A	3475.77	PASS	.	.
Chr1	4320499	.	G	T	3025.77	PASS	.	.
Chr1	4320747	.	G	T	3084.77	PASS	.	.
Chr1	4320750	.	T	C	5075.77	PASS	.	.
Chr1	4320992	.	A	C	6210.77	PASS	.	.
Chr1	4321014	.	G	A	6570.77	PASS	.	.
Chr1	4321016	.	C	T	6511.77	PASS	.	.
Chr1	4321071	.	A	C	5302.77	PASS	.	.
Chr1	4321076	.	A	G	5290.77	PASS	.	.
Chr1	4321151	.	C	T	6458.77	PASS	.	.
Chr1	4321158	.	A	C	6981.77	PASS	.	.
Chr1	4321164	.	A	T	7126.77	PASS	.	.
Chr1	4321174	.	A	G	6946.77	PASS	.	.
Chr1	4321184	.	C	G	6856.77	PASS	.	.
Chr1	4321204	.	C	T	7486.77	PASS	.	.
Chr1	4321212	.	G	C	7126.77	PASS	.	.
Chr1	4321230	.	C	T	7561.77	PASS	.	.
Chr1	4321233	.	T	C	7540.77	PASS	.	.
Chr1	4321249	.	C	T	7038.77	PASS	.	.
Chr1	4321285	.	G	A	6778.77	PASS	.	.
Chr1	4321297	.	T	C	7004.77	PASS	.	.
Chr1	4321299	.	G	A	6901.77	PASS	.	.
Chr1	4321301	.	T	A	7036.77	PASS	.	.
Chr1	4321316	.	G	A	7081.77	PASS	.	.
Chr1	4321317	.	T	G	6991.77	PASS	.	.
Chr1	4321331	.	T	C	6595.77	PASS	.	.
Chr1	4321459	.	A	T	3332.77	PASS	.	.
Chr1	4321471	.	G	A	3299.77	PASS	.	.
Chr1	4321535	.	G	C	2971.77	PASS	.	.
Chr1	4321589	.	A	T	3219.84	PASS	.	.
Chr1	4321637	.	C	G	4883.77	PASS	.	.
Chr1	4321646	.	A	G	4761.77	PASS	.	.
Chr1	4322135	.	T	C	3484.77	PASS	.	.
Chr1	4322177	.	G	A	3742.77	PASS	.	.
Chr1	4322216	.	A	C	4131.77	PASS	.	.
Chr1	4322292	.	A	G	4088.77	PASS	.	.
Chr1	4322349	.	G	A	4188.77	PASS	.	.
Chr1	4322371	.	C	G	4015.77	PASS	.	.
Chr1	4322416	.	T	C	3634.77	PASS	.	.
Chr1	4322491	.	G	C	5040.77	PASS	.	.
Chr1	4322498	.	T	G	4907.77	PASS	.	.
Chr1	4322534	.	T	C	5308.77	PASS	.	.
Chr1	4322547	.	A	T	5687.77	PASS	.	.
Chr1	4322716	.	G	A	3250.77	PASS	.	.
Chr1	4322825	.	T	C	3296.77	PASS	.	.
Chr1	4322890	.	C	G	5265.77	PASS	.	.
Chr1	4322893	.	A	G	5326.77	PASS	.	.
Chr1	4323002	.	T	A	2450.77	PASS	.	.
Chr1	4323051	.	T	A	2539.77	PASS	.	.
Chr1	4323061	.	G	T	3742.77	PASS	.	.
Chr1	4323115	.	G	C	4021.77	PASS	.	.
Chr1	4323205	.	G	T	4771.77	PASS	.	.
Chr1	4323332	.	T	G	3981.77	PASS	.	.
Chr1	4323399	.	C	A	3412.77	PASS	.	.
Chr1	4323465	.	T	C	5351.77	PASS	.	.
Chr1	4323660	.	T	C	4022.77	PASS	.	.
Chr1	4323759	.	G	A	5356.77	PASS	.	.
Chr1	4323869	.	C	T	3306.77	PASS	.	.
Chr1	4323907	.	C	T	3105.77	PASS	.	.
Chr1	4323934	.	A	G	3172.77	PASS	.	.
Chr1	4323954	.	A	C	5079.77	PASS	.	.
Chr1	4323957	.	T	A	5137.77	PASS	.	.
Chr1	4324014	.	G	A	3490.77	PASS	.	.
Chr1	4324053	.	G	A	5538.77	PASS	.	.
Chr1	4324059	.	G	C	5601.77	PASS	.	.
Chr1	4324092	.	A	T	3489.77	PASS	.	.
Chr1	4324119	.	A	T	5004.77	PASS	.	.
Chr1	4324130	.	G	T	5042.77	PASS	.	.
Chr1	4324211	.	C	A	4871.77	PASS	.	.
Chr1	4324227	.	G	T	4963.77	PASS	.	.
Chr1	4324419	.	T	C	3010.77	PASS	.	.
Chr1	4324566	.	G	A	3557.77	PASS	.	.
Chr1	4324908	.	C	G	3519.77	PASS	.	.
Chr1	4324962	.	T	C	5589.77	PASS	.	.
Chr1	4324967	.	G	T	5593.77	PASS	.	.
Chr1	4324968	.	C	A	5593.77	PASS	.	.
Chr1	4325134	.	C	T	5621.77	PASS	.	.
Chr1	4325139	.	C	A	5682.77	PASS	.	.
Chr1	4325178	.	A	G	5244.77	PASS	.	.
Chr1	4325192	.	G	T	5125.77	PASS	.	.
Chr1	4325238	.	T	A	3549.77	PASS	.	.
Chr1	4325274	.	A	G	5993.77	PASS	.	.
Chr1	4325280	.	C	A	6002.77	PASS	.	.
Chr1	4325451	.	A	G	5754.77	PASS	.	.
Chr1	4325469	.	T	A	5996.77	PASS	.	.
Chr1	4325655	.	A	G	6474.77	PASS	.	.
Chr1	4325664	.	T	A	6549.77	PASS	.	.
Chr1	4325672	.	C	T	6377.77	PASS	.	.
Chr1	4325673	.	C	T	6332.77	PASS	.	.
Chr1	4325718	.	A	G	5983.77	PASS	.	.
Chr1	4325722	.	A	C	6025.77	PASS	.	.
Chr1	4325730	.	T	A	5956.77	PASS	.	.
Chr1	4325733	.	G	A	5921.77	PASS	.	.
Chr1	4325781	.	T	A	3735.77	PASS	.	.
Chr1	4325800	.	T	A	3662.77	PASS	.	.
Chr1	4325827	.	C	G	6107.77	PASS	.	.
Chr1	4325835	.	G	A	6130.77	PASS	.	.
Chr1	4325852	.	A	G	5773.77	PASS	.	.
Chr1	4325862	.	G	A	5862.77	PASS	.	.
Chr1	4325869	.	G	T	5570.77	PASS	.	.
Chr1	4325870	.	C	T	5525.77	PASS	.	.
Chr1	4325882	.	A	T	5484.77	PASS	.	.
Chr1	4325888	.	G	T	5507.77	PASS	.	.
Chr1	4325964	.	A	T	3214.74	PASS	.	.
Chr1	4325986	.	C	T	3262.77	PASS	.	.
Chr1	4326000	.	G	A	3226.07	PASS	.	.
Chr1	4326049	.	A	C	3498.77	PASS	.	.
Chr1	4326107	.	T	A	6247.77	PASS	.	.
Chr1	4326111	.	A	C	6277.77	PASS	.	.
Chr1	4326151	.	C	G	3837.77	PASS	.	.
Chr1	4326179	.	T	C	3754.77	PASS	.	.
Chr1	4326197	.	T	A	3488.77	PASS	.	.
Chr1	4326630	.	A	G	1343.77	PASS	.	.
Chr1	4326683	.	G	C	491.77	PASS	.	.
Chr1	4326820	.	A	G	3760.77	PASS	.	.
Chr1	4327014	.	G	C	3270.77	PASS	.	.
Chr1	4327094	.	T	C	3076.77	PASS	.	.
Chr1	4327253	.	T	C	2816.77	PASS	.	.
Chr1	4327286	.	C	A	3063.77	PASS	.	.
Chr1	4327764	.	A	G	3521.77	PASS	.	.
Chr1	4327926	.	T	C	5620.77	PASS	.	.
Chr1	4327951	.	A	G	5571.77	PASS	.	.
Chr1	4328202	.	C	G	3197.84	PASS	.	.
Chr1	4328551	.	G	A	2533.77	PASS	.	.
Chr1	4334525	.	T	C	2979.77	PASS	.	.
Chr1	4334710	.	T	A	2444.77	PASS	.	.
Chr1	4334787	.	C	A	1715.77	PASS	.	.
Chr1	4336251	.	G	A	3816.77	PASS	.	.
Chr1	4336550	.	A	T	3214.74	PASS	.	.
Chr1	4337608	.	G	T	5558.77	PASS	.	.
Chr1	4337609	.	A	G	5558.77	PASS	.	.
Chr1	4337874	.	G	T	5475.77	PASS	.	.
Chr1	4337888	.	T	C	5495.77	PASS	.	.
Chr1	4338791	.	T	A	2962.77	PASS	.	.
Chr1	4339105	.	C	T	2159.77	PASS	.	.
Chr1	4339456	.	C	A	2615.77	PASS	.	.
Chr1	4339469	.	G	T	3888.77	PASS	.	.
Chr1	4339842	.	C	A	2250.77	PASS	.	.
Chr1	4340006	.	A	G	3022.77	PASS	.	.
Chr1	4340160	.	A	G	3297.77	PASS	.	.
Chr1	4340210	.	A	C	3714.77	PASS	.	.
Chr1	4340328	.	C	T	3748.77	PASS	.	.
Chr1	4341458	.	A	T	3637.77	PASS	.	.
Chr1	4341516	.	G	A	5722.77	PASS	.	.
Chr1	4341539	.	A	C	5792.77	PASS	.	.
Chr1	4341581	.	A	G	3627.77	PASS	.	.
Chr1	4342530	.	A	G	3393.77	PASS	.	.
Chr1	4342572	.	T	C	3253.77	PASS	.	.
Chr1	4342596	.	C	T	3284.77	PASS	.	.
Chr1	4343331	.	A	T	3704.77	PASS	.	.
Chr1	4343542	.	C	T	3924.77	PASS	.	.
Chr1	4343647	.	C	A	5686.77	PASS	.	.
Chr1	4343655	.	G	T	5513.77	PASS	.	.
Chr1	4343658	.	G	T	5539.77	PASS	.	.
Chr1	4343672	.	G	A	3393.77	PASS	.	.
Chr1	4343791	.	A	C	4401.77	PASS	.	.
Chr1	4343805	.	T	A	4576.77	PASS	.	.
Chr1	4343823	.	A	T	4651.77	PASS	.	.
Chr1	4343956	.	T	C	5162.77	PASS	.	.
Chr1	4343959	.	A	C	5252.77	PASS	.	.
Chr1	4343978	.	T	G	5101.77	PASS	.	.
Chr1	4344126	.	C	A	3074.77	PASS	.	.
Chr1	4344148	.	G	C	3174.77	PASS	.	.
Chr1	4344202	.	T	C	3358.77	PASS	.	.
Chr1	4344393	.	T	A	3167.77	PASS	.	.
Chr1	4344422	.	C	T	5452.77	PASS	.	.
Chr1	4344427	.	G	T	5577.77	PASS	.	.
Chr1	4344452	.	G	T	3512.77	PASS	.	.
Chr1	4344548	.	A	G	5905.77	PASS	.	.
Chr1	4344557	.	G	A	5874.77	PASS	.	.
Chr1	4344589	.	G	A	6099.77	PASS	.	.
Chr1	4344592	.	T	G	6073.77	PASS	.	.
Chr1	4344638	.	T	A	3590.77	PASS	.	.
Chr1	4344785	.	G	A	4057.77	PASS	.	.
Chr1	4344801	.	A	T	3822.77	PASS	.	.
Chr1	4344848	.	G	A	3961.77	PASS	.	.
Chr1	4344870	.	T	C	6711.77	PASS	.	.
Chr1	4344879	.	T	C	6772.77	PASS	.	.
Chr1	4344931	.	T	C	3958.77	PASS	.	.
Chr1	4345036	.	A	T	3271.77	PASS	.	.
Chr1	4345059	.	T	C	3773.77	PASS	.	.
Chr1	4345177	.	C	T	3573.77	PASS	.	.
Chr1	4345192	.	A	G	3505.77	PASS	.	.
Chr1	4345509	.	C	T	3330.77	PASS	.	.
Chr1	4345543	.	A	G	4805.77	PASS	.	.
Chr1	4345545	.	A	T	4805.77	PASS	.	.
Chr1	4345586	.	A	G	4082.77	PASS	.	.
Chr1	4345589	.	T	G	4082.77	PASS	.	.
Chr1	4345619	.	A	T	2765.77	PASS	.	.
Chr1	4345709	.	C	T	3020.77	PASS	.	.
Chr1	4345762	.	G	T	3362.77	PASS	.	.
Chr1	4345789	.	C	T	3543.77	PASS	.	.
Chr1	4345845	.	T	C	2997.77	PASS	.	.
Chr1	4345943	.	T	C	4743.77	PASS	.	.
Chr1	4345962	.	A	T	5119.77	PASS	.	.
Chr1	4345977	.	A	T	4921.77	PASS	.	.
Chr1	4346001	.	G	A	4651.77	PASS	.	.
Chr1	4346020	.	G	A	5085.77	PASS	.	.
Chr1	4346045	.	A	T	5050.77	PASS	.	.
Chr1	4347518	.	C	T	3729.77	PASS	.	.
Chr1	4347581	.	T	G	3221.92	PASS	.	.
Chr1	4347665	.	A	G	3653.77	PASS	.	.
Chr1	4347712	.	T	C	5841.77	PASS	.	.
Chr1	4347721	.	G	A	5715.77	PASS	.	.
Chr1	4347740	.	A	T	5891.77	PASS	.	.
Chr1	4347744	.	T	C	5982.77	PASS	.	.
Chr1	4347929	.	G	A	6510.77	PASS	.	.
Chr1	4347935	.	A	T	6511.77	PASS	.	.
Chr1	4348473	.	C	T	4049.77	PASS	.	.
Chr1	4348509	.	A	T	6215.77	PASS	.	.
Chr1	4348611	.	T	C	3443.77	PASS	.	.
Chr1	4348623	.	C	T	3328.77	PASS	.	.
Chr1	4348799	.	A	T	2782.77	PASS	.	.
Chr1	4348823	.	T	A	3359.77	PASS	.	.
Chr1	4348846	.	A	G	3526.77	PASS	.	.
Chr1	4348916	.	T	A	1981.77	PASS	.	.
Chr1	4348952	.	A	G	2710.77	PASS	.	.
Chr1	4348967	.	A	G	2620.77	PASS	.	.
Chr1	4349066	.	T	G	2040.77	PASS	.	.
Chr1	4349108	.	G	T	2014.77	PASS	.	.
Chr1	4349232	.	C	A	2347.77	PASS	.	.
Chr1	4349288	.	A	T	3019.77	PASS	.	.
Chr1	4349577	.	T	G	4618.77	PASS	.	.
Chr1	4349595	.	C	A	4722.77	PASS	.	.
Chr1	4349842	.	G	A	4873.77	PASS	.	.
Chr1	4350521	.	A	G	4381.77	PASS	.	.
Chr1	4350563	.	T	G	4535.77	PASS	.	.
Chr1	4350643	.	A	C	4912.77	PASS	.	.
Chr1	4350708	.	C	A	4318.77	PASS	.	.
Chr1	4350754	.	T	G	6208.77	PASS	.	.
Chr1	4350775	.	G	A	5987.77	PASS	.	.
Chr1	4351049	.	A	G	3913.77	PASS	.	.
Chr1	4351101	.	C	T	6085.77	PASS	.	.
Chr1	4351121	.	A	C	6116.77	PASS	.	.
Chr1	4351215	.	A	G	3266.77	PASS	.	.
Chr1	4351274	.	T	C	3367.77	PASS	.	.
Chr1	4351479	.	A	T	3485.77	PASS	.	.
Chr1	4351512	.	G	T	2916.77	PASS	.	.
Chr1	4351620	.	G	C	2522.77	PASS	.	.
Chr1	4351748	.	A	T	2737.77	PASS	.	.
Chr1	4352169	.	C	G	2802.77	PASS	.	.
Chr1	4352898	.	G	T	2306.77	PASS	.	.
Chr1	4353075	.	C	T	2817.77	PASS	.	.
Chr1	4353291	.	C	T	4316.77	PASS	.	.
Chr1	4353300	.	G	T	4227.77	PASS	.	.
Chr1	4353467	.	G	A	98.77	PASS	.	.
Chr1	4353477	.	C	A	66.77	PASS	.	.
Chr1	4353768	.	C	T	2681.77	PASS	.	.
Chr1	4353835	.	T	A	2800.77	PASS	.	.
Chr1	4353868	.	C	G	3432.77	PASS	.	.
Chr1	4353900	.	C	G	4858.77	PASS	.	.
Chr1	4353913	.	G	A	4967.77	PASS	.	.
Chr1	4353915	.	A	T	4939.77	PASS	.	.
Chr1	4353949	.	G	A	4538.77	PASS	.	.
Chr1	4353964	.	G	A	4502.77	PASS	.	.
Chr1	4354020	.	C	T	4971.77	PASS	.	.
Chr1	4354025	.	T	A	5082.77	PASS	.	.
Chr1	4354047	.	A	G	4726.77	PASS	.	.
Chr1	4354122	.	G	A	2991.77	PASS	.	.
Chr1	4354478	.	C	G	3246.77	PASS	.	.
Chr1	4354511	.	C	A	3525.77	PASS	.	.
Chr1	4354954	.	G	T	3467.77	PASS	.	.
Chr1	4355774	.	T	G	3338.77	PASS	.	.
Chr1	4355837	.	A	T	4315.77	PASS	.	.
Chr1	4355855	.	G	T	4178.77	PASS	.	.
Chr1	4355868	.	G	T	4651.77	PASS	.	.
Chr1	4355881	.	C	G	4336.77	PASS	.	.
Chr1	4355961	.	C	T	5507.77	PASS	.	.
Chr1	4355974	.	C	A	5377.77	PASS	.	.
Chr1	4356000	.	G	A	5326.77	PASS	.	.
Chr1	4356011	.	T	C	5224.77	PASS	.	.
Chr1	4356084	.	G	C	3751.77	PASS	.	.
Chr1	4356154	.	A	G	3519.77	PASS	.	.
Chr1	4356581	.	T	G	3639.77	PASS	.	.
Chr1	4356888	.	T	C	3863.77	PASS	.	.
Chr1	4357093	.	C	A	5007.77	PASS	.	.
Chr1	4357169	.	C	T	3367.77	PASS	.	.
Chr1	4357180	.	C	T	3045.77	PASS	.	.
Chr1	4357618	.	A	C	3953.77	PASS	.	.
Chr1	4357730	.	T	C	3560.77	PASS	.	.
Chr1	4357826	.	T	A	5439.77	PASS	.	.
Chr1	4357827	.	T	A	5529.77	PASS	.	.
Chr1	4358172	.	C	A	5619.77	PASS	.	.
Chr1	4358175	.	T	C	5592.77	PASS	.	.
Chr1	4358426	.	A	G	3096.77	PASS	.	.
Chr1	4358520	.	T	C	3361.77	PASS	.	.
Chr1	4358600	.	T	A	3267.77	PASS	.	.
Chr1	4358677	.	T	A	4053.77	PASS	.	.
Chr1	4358893	.	G	T	1975.77	PASS	.	.
Chr1	4359122	.	T	G	3474.77	PASS	.	.
Chr1	4359180	.	C	A	3773.77	PASS	.	.
Chr1	4359394	.	A	G	3583.77	PASS	.	.
Chr1	4359665	.	T	C	3903.77	PASS	.	.
Chr1	4359859	.	C	T	3816.77	PASS	.	.
Chr1	4361693	.	G	C	4316.77	PASS	.	.
Chr1	4362109	.	A	G	3237.77	PASS	.	.
Chr1	4363791	.	C	T	2846.77	PASS	.	.
Chr1	4365040	.	A	G	2980.77	PASS	.	.
Chr1	4365706	.	G	C	3903.77	PASS	.	.
Chr1	4365828	.	G	T	4414.77	PASS	.	.
Chr1	4366137	.	A	G	3989.77	PASS	.	.
Chr1	4366381	.	C	T	3507.77	PASS	.	.
Chr1	4367211	.	C	T	2657.77	PASS	.	.
Chr1	4368049	.	T	A	3800.77	PASS	.	.
Chr1	4368250	.	T	C	4734.77	PASS	.	.
Chr1	4368321	.	T	G	4416.77	PASS	.	.
Chr1	4368449	.	T	A	4128.77	PASS	.	.
Chr1	4368735	.	T	G	4059.77	PASS	.	.
Chr1	4368783	.	G	A	3849.77	PASS	.	.
Chr1	4370798	.	C	T	3165.77	PASS	.	.
Chr1	4371658	.	T	A	3537.77	PASS	.	.
Chr1	4371891	.	A	T	2800.77	PASS	.	.
Chr1	4372522	.	C	T	3809.77	PASS	.	.
Chr1	4372649	.	C	A	3176.77	PASS	.	.
Chr1	4372871	.	A	C	4959.77	PASS	.	.
Chr1	4372877	.	A	T	5110.77	PASS	.	.
Chr1	4372880	.	T	A	5118.77	PASS	.	.
Chr1	4372902	.	C	T	2981.77	PASS	.	.
Chr1	4373035	.	T	C	5386.77	PASS	.	.
Chr1	4373108	.	A	T	3293.77	PASS	.	.
Chr1	4373186	.	T	C	5626.77	PASS	.	.
Chr1	4373211	.	C	T	6356.77	PASS	.	.
Chr1	4373233	.	G	T	6014.77	PASS	.	.
Chr1	4374375	.	G	A	4062.77	PASS	.	.
Chr1	4374800	.	C	T	3452.77	PASS	.	.
Chr1	4375320	.	C	T	2994.77	PASS	.	.
Chr1	4375365	.	A	C	3239.77	PASS	.	.
Chr1	4375411	.	T	C	3177.77	PASS	.	.
Chr1	4375456	.	C	A	4564.77	PASS	.	.
Chr1	4375468	.	T	G	4542.77	PASS	.	.
Chr1	4375473	.	T	C	4598.77	PASS	.	.
Chr1	4375595	.	A	G	3163.77	PASS	.	.
Chr1	4375743	.	C	G	3650.77	PASS	.	.
Chr1	4375771	.	C	A	3875.77	PASS	.	.
Chr1	4375932	.	T	G	3966.77	PASS	.	.
Chr1	4375965	.	A	T	3608.77	PASS	.	.
Chr1	4376344	.	A	G	7097.77	PASS	.	.
Chr1	4376345	.	A	C	7097.77	PASS	.	.
Chr1	4376410	.	G	C	4122.77	PASS	.	.
Chr1	4376578	.	T	C	3600.77	PASS	.	.
Chr1	4376609	.	C	T	3602.77	PASS	.	.
Chr1	4376627	.	T	G	3333.77	PASS	.	.
Chr1	4376654	.	G	A	2909.77	PASS	.	.
Chr1	4377533	.	T	A	3783.77	PASS	.	.
Chr1	4378319	.	C	T	3418.77	PASS	.	.
Chr1	4378347	.	A	C	3304.77	PASS	.	.
Chr1	4378556	.	T	C	4639.77	PASS	.	.
Chr1	4378568	.	G	C	4753.77	PASS	.	.
Chr1	4378658	.	T	C	4178.77	PASS	.	.
Chr1	4378926	.	C	T	3699.77	PASS	.	.
Chr1	4379353	.	G	A	2823.77	PASS	.	.
Chr1	4379364	.	C	A	2669.77	PASS	.	.
Chr1	4379540	.	G	A	3872.77	PASS	.	.
Chr1	4379752	.	T	G	5780.77	PASS	.	.
Chr1	4379760	.	T	A	5966.77	PASS	.	.
Chr1	4379761	.	C	T	5906.77	PASS	.	.
Chr1	4379934	.	C	T	3480.77	PASS	.	.
Chr1	4379974	.	C	T	5676.77	PASS	.	.
Chr1	4379983	.	C	A	5673.77	PASS	.	.
Chr1	4380070	.	C	A	2845.77	PASS	.	.
Chr1	4380100	.	C	A	3077.77	PASS	.	.
Chr1	4380218	.	T	A	3542.77	PASS	.	.
Chr1	4380364	.	G	A	2902.77	PASS	.	.
Chr1	4380574	.	A	G	2183.77	PASS	.	.
Chr1	4380742	.	A	C	3719.77	PASS	.	.
Chr1	4380814	.	C	A	3060.77	PASS	.	.
Chr1	4380885	.	T	C	2916.77	PASS	.	.
Chr1	4381080	.	A	G	2367.77	PASS	.	.
Chr1	4381100	.	G	A	2383.77	PASS	.	.
Chr1	4381769	.	A	G	2840.77	PASS	.	.
Chr1	4382305	.	G	A	4899.77	PASS	.	.
Chr1	4382324	.	T	A	4795.77	PASS	.	.
Chr1	4382679	.	A	G	2556.77	PASS	.	.
Chr1	4382902	.	C	T	3411.77	PASS	.	.
Chr1	4382990	.	C	T	3185.74	PASS	.	.
Chr1	4383175	.	T	C	3269.77	PASS	.	.
Chr1	4383428	.	A	G	5848.77	PASS	.	.
Chr1	4383431	.	T	G	5893.77	PASS	.	.
Chr1	4383435	.	G	C	5932.77	PASS	.	.
Chr1	4383445	.	C	G	5753.77	PASS	.	.
Chr1	4383536	.	T	C	6654.77	PASS	.	.
Chr1	4383546	.	A	G	6856.77	PASS	.	.
Chr1	4383556	.	C	G	7028.77	PASS	.	.
Chr1	4383561	.	T	C	6741.77	PASS	.	.
Chr1	4383723	.	T	C	3848.77	PASS	.	.
Chr1	4383774	.	A	T	4227.77	PASS	.	.
Chr1	4384063	.	T	G	3949.77	PASS	.	.
Chr1	4384268	.	G	A	3524.77	PASS	.	.
Chr1	4384805	.	A	G	3443.77	PASS	.	.
Chr1	4384916	.	C	G	2861.77	PASS	.	.
Chr1	4385013	.	G	A	4688.77	PASS	.	.
Chr1	4385019	.	G	A	4712.77	PASS	.	.
Chr1	4385075	.	G	A	3193.69	PASS	.	.
Chr1	4385261	.	A	T	3581.77	PASS	.	.
Chr1	4385291	.	A	G	3432.77	PASS	.	.
Chr1	4385384	.	C	T	5877.77	PASS	.	.
Chr1	4385389	.	G	C	6093.77	PASS	.	.
Chr1	4385561	.	T	C	4060.77	PASS	.	.
Chr1	4385652	.	A	T	6158.77	PASS	.	.
Chr1	4385656	.	T	C	6190.77	PASS	.	.
Chr1	4385661	.	C	T	6140.77	PASS	.	.
Chr1	4385696	.	T	C	4319.77	PASS	.	.
Chr1	4385715	.	C	A	3925.77	PASS	.	.
Chr1	4385798	.	C	T	5796.77	PASS	.	.
Chr1	4385807	.	T	C	5847.77	PASS	.	.
Chr1	4385915	.	T	C	3337.77	PASS	.	.
Chr1	4385927	.	A	G	3472.77	PASS	.	.
Chr1	4385942	.	A	G	3323.77	PASS	.	.
Chr1	4385955	.	G	T	5251.77	PASS	.	.
Chr1	4385956	.	C	A	5251.77	PASS	.	.
Chr1	4386057	.	A	T	3758.77	PASS	.	.
Chr1	4386141	.	G	T	3552.77	PASS	.	.
Chr1	4386159	.	T	C	3657.77	PASS	.	.
Chr1	4386271	.	A	T	6096.77	PASS	.	.
Chr1	4386277	.	C	T	6017.77	PASS	.	.
Chr1	4386295	.	G	A	3886.77	PASS	.	.
Chr1	4386485	.	A	T	5814.77	PASS	.	.
Chr1	4386489	.	C	T	5830.77	PASS	.	.
Chr1	4386500	.	G	T	5841.77	PASS	.	.
Chr1	4386514	.	G	A	5751.77	PASS	.	.
Chr1	4386515	.	T	C	5751.77	PASS	.	.
Chr1	4386518	.	T	A	5948.77	PASS	.	.
Chr1	4386528	.	A	T	5956.77	PASS	.	.
Chr1	4386529	.	T	C	5983.77	PASS	.	.
Chr1	4386532	.	G	A	5848.77	PASS	.	.
Chr1	4386544	.	G	C	5626.77	PASS	.	.
Chr1	4386546	.	G	A	5671.77	PASS	.	.
Chr1	4386548	.	A	T	5681.77	PASS	.	.
Chr1	4386558	.	G	T	5518.77	PASS	.	.
Chr1	4386616	.	A	G	5626.77	PASS	.	.
Chr1	4386617	.	T	A	5626.77	PASS	.	.
Chr1	4386637	.	C	T	3295.77	PASS	.	.
Chr1	4386667	.	T	C	5226.77	PASS	.	.
Chr1	4386675	.	T	C	5468.77	PASS	.	.
Chr1	4386698	.	T	G	3702.77	PASS	.	.
Chr1	4386715	.	T	C	5339.77	PASS	.	.
Chr1	4386719	.	T	A	5368.77	PASS	.	.
Chr1	4386809	.	A	C	2784.77	PASS	.	.
Chr1	4387086	.	T	A	3289.77	PASS	.	.
Chr1	4387213	.	T	G	3936.77	PASS	.	.
Chr1	4387324	.	T	A	4210.77	PASS	.	.
Chr1	4387761	.	C	A	3775.77	PASS	.	.
Chr1	4387834	.	T	A	3817.77	PASS	.	.
Chr1	4387958	.	G	T	3601.77	PASS	.	.
Chr1	4388679	.	T	A	3226.07	PASS	.	.
Chr1	4388702	.	T	G	3639.77	PASS	.	.
Chr1	4388730	.	G	C	6072.77	PASS	.	.
Chr1	4388732	.	G	A	6072.77	PASS	.	.
Chr1	4388750	.	G	C	3774.77	PASS	.	.
Chr1	4388764	.	G	T	6074.77	PASS	.	.
Chr1	4388774	.	A	G	6066.77	PASS	.	.
Chr1	4388796	.	G	T	6023.77	PASS	.	.
Chr1	4388799	.	A	T	6078.77	PASS	.	.
Chr1	4388837	.	C	G	3762.77	PASS	.	.
Chr1	4389066	.	T	A	3764.77	PASS	.	.
Chr1	4389238	.	C	T	3147.77	PASS	.	.
Chr1	4389404	.	T	C	3115.77	PASS	.	.
Chr1	4389488	.	C	A	3663.77	PASS	.	.
Chr1	4389802	.	A	T	3532.77	PASS	.	.
Chr1	4389849	.	C	G	3708.77	PASS	.	.
Chr1	4390123	.	C	A	3888.77	PASS	.	.
Chr1	4396095	.	C	T	2365.77	PASS	.	.
Chr1	4396938	.	G	A	3596.77	PASS	.	.
Chr1	4403642	.	G	T	6397.77	PASS	.	.
Chr1	4403722	.	A	G	3774.77	PASS	.	.
Chr1	4404164	.	A	G	3072.77	PASS	.	.
Chr1	4405889	.	T	C	2938.77	PASS	.	.
Chr1	4406017	.	A	G	3728.77	PASS	.	.
Chr1	4406082	.	T	C	3543.77	PASS	.	.
Chr1	4406138	.	C	T	2997.77	PASS	.	.
Chr1	4406171	.	T	C	2736.77	PASS	.	.
Chr1	4407046	.	G	A	2754.77	PASS	.	.
Chr1	4407177	.	G	A	2565.77	PASS	.	.
Chr1	4407570	.	C	T	3838.77	PASS	.	.
Chr1	4407589	.	T	A	3868.77	PASS	.	.
Chr1	4407627	.	T	G	4016.77	PASS	.	.
Chr1	4407903	.	G	T	2983.77	PASS	.	.
Chr1	4408280	.	A	G	1801.77	PASS	.	.
Chr1	4408849	.	A	G	2348.77	PASS	.	.
Chr1	4409019	.	C	G	3402.77	PASS	.	.
Chr1	4409153	.	G	C	3905.77	PASS	.	.
Chr1	4409455	.	G	A	4390.77	PASS	.	.
Chr1	4409692	.	C	A	54.77	PASS	.	.
Chr1	4409822	.	A	G	2802.77	PASS	.	.
Chr1	4409881	.	G	A	3178.77	PASS	.	.
Chr1	4410098	.	G	A	2271.77	PASS	.	.
Chr1	4410528	.	G	C	2116.77	PASS	.	.
Chr1	4410654	.	A	G	2082.77	PASS	.	.
Chr1	4410835	.	C	T	2353.77	PASS	.	.
Chr1	4413679	.	G	A	3696.77	PASS	.	.
Chr1	4415303	.	T	A	3649.77	PASS	.	.
Chr1	4415603	.	A	G	3173.77	PASS	.	.
Chr1	4415848	.	A	G	4035.77	PASS	.	.
Chr1	4415866	.	G	A	3752.77	PASS	.	.
Chr1	4419038	.	C	T	3807.77	PASS	.	.
Chr1	4422657	.	A	G	3510.77	PASS	.	.
Chr1	4423238	.	C	T	1382.77	PASS	.	.
Chr1	4423435	.	A	T	2463.77	PASS	.	.
Chr1	4423475	.	A	C	2569.77	PASS	.	.
Chr1	4423828	.	T	A	2410.77	PASS	.	.
Chr1	4423896	.	C	T	2760.77	PASS	.	.
Chr1	4424238	.	A	G	3374.77	PASS	.	.
Chr1	4424316	.	G	A	3423.77	PASS	.	.
Chr1	4424377	.	A	G	6775.77	PASS	.	.
Chr1	4424693	.	G	C	4525.77	PASS	.	.
Chr1	4425251	.	T	C	3121.77	PASS	.	.
Chr1	4425449	.	G	A	2540.77	PASS	.	.
Chr1	4425542	.	G	A	2900.77	PASS	.	.
Chr1	4425951	.	A	G	3511.77	PASS	.	.
Chr1	4425954	.	T	C	3556.77	PASS	.	.
Chr1	4426045	.	G	A	2088.77	PASS	.	.
Chr1	4426053	.	A	T	2062.77	PASS	.	.
Chr1	4426067	.	C	A	1501.77	PASS	.	.
Chr1	4426707	.	A	C	4304.77	PASS	.	.
Chr1	4427095	.	C	G	3111.77	PASS	.	.
Chr1	4427610	.	C	G	3809.77	PASS	.	.
Chr1	4427642	.	A	G	3845.77	PASS	.	.
Chr1	4427743	.	C	T	3694.77	PASS	.	.
Chr1	4427809	.	C	A	2416.77	PASS	.	.
Chr1	4427939	.	T	C	3969.77	PASS	.	.
Chr1	4428152	.	G	T	4133.77	PASS	.	.
Chr1	4428306	.	G	T	3702.77	PASS	.	.
Chr1	4428324	.	C	T	3746.77	PASS	.	.
Chr1	4428380	.	A	T	3467.77	PASS	.	.
Chr1	4428402	.	C	G	3573.77	PASS	.	.
Chr1	4428468	.	C	A	5435.77	PASS	.	.
Chr1	4428471	.	A	C	5408.77	PASS	.	.
Chr1	4428664	.	C	A	3370.77	PASS	.	.
Chr1	4428831	.	A	T	3252.77	PASS	.	.
Chr1	4429054	.	A	C	4175.77	PASS	.	.
Chr1	4429186	.	G	T	3275.77	PASS	.	.
Chr1	4429557	.	A	C	4233.77	PASS	.	.
Chr1	4429645	.	C	G	3627.77	PASS	.	.
Chr1	4429668	.	T	G	3884.77	PASS	.	.
Chr1	4429706	.	T	C	3552.77	PASS	.	.
Chr1	4430333	.	G	C	2833.77	PASS	.	.
Chr1	4430565	.	A	G	4633.77	PASS	.	.
Chr1	4430566	.	A	C	4633.77	PASS	.	.
Chr1	4430657	.	C	T	3648.77	PASS	.	.
Chr1	4430693	.	G	T	3380.77	PASS	.	.
Chr1	4431025	.	T	C	3550.77	PASS	.	.
Chr1	4431228	.	A	T	6417.77	PASS	.	.
Chr1	4431229	.	C	A	6417.77	PASS	.	.
Chr1	4431550	.	A	T	3204.83	PASS	.	.
Chr1	4431758	.	G	C	3988.77	PASS	.	.
Chr1	4431865	.	T	C	3879.77	PASS	.	.
Chr1	4431938	.	T	A	3934.77	PASS	.	.
Chr1	4432380	.	T	G	4481.77	PASS	.	.
Chr1	4433531	.	G	C	2668.77	PASS	.	.
Chr1	4433564	.	T	G	2707.77	PASS	.	.
Chr1	4433808	.	T	A	2604.77	PASS	.	.
Chr1	4434099	.	T	C	4031.77	PASS	.	.
Chr1	4434379	.	G	T	3843.77	PASS	.	.
Chr1	4434414	.	T	G	3888.77	PASS	.	.
Chr1	4436675	.	C	A	3394.77	PASS	.	.
Chr1	4437566	.	T	C	3279.77	PASS	.	.
Chr1	4438398	.	C	T	4286.77	PASS	.	.
Chr1	4440774	.	G	C	3001.77	PASS	.	.
Chr1	4441056	.	A	G	3477.77	PASS	.	.
Chr1	4441393	.	C	T	2954.77	PASS	.	.
Chr1	4443681	.	A	T	2547.77	PASS	.	.
Chr1	4445566	.	G	T	3015.77	PASS	.	.
Chr1	4445848	.	C	T	2937.77	PASS	.	.
Chr1	4445932	.	C	T	3463.77	PASS	.	.
Chr1	4446139	.	C	T	3993.77	PASS	.	.
Chr1	4446271	.	T	C	4238.77	PASS	.	.
Chr1	4451893	.	A	T	3796.77	PASS	.	.
Chr1	4452337	.	C	G	2837.77	PASS	.	.
Chr1	4454094	.	G	T	3035.77	PASS	.	.
Chr1	4454382	.	A	G	2613.77	PASS	.	.
Chr1	4455715	.	T	C	3039.77	PASS	.	.
Chr1	4456053	.	G	T	2617.77	PASS	.	.
Chr1	4456188	.	A	G	4943.77	PASS	.	.
Chr1	4456979	.	G	T	2958.77	PASS	.	.
Chr1	4457654	.	G	C	3151.77	PASS	.	.
Chr1	4457882	.	T	C	2615.77	PASS	.	.
Chr1	4458368	.	T	A	5853.77	PASS	.	.
Chr1	4458737	.	A	C	4449.77	PASS	.	.
Chr1	4458843	.	T	C	5218.77	PASS	.	.
Chr1	4458946	.	C	G	3889.77	PASS	.	.
Chr1	4461046	.	A	T	3648.77	PASS	.	.
Chr1	4461290	.	A	C	5501.77	PASS	.	.
Chr1	4461298	.	T	A	5475.77	PASS	.	.
Chr1	4462192	.	A	G	1937.77	PASS	.	.
Chr1	4462807	.	C	T	4431.77	PASS	.	.
Chr1	4463552	.	T	C	3756.77	PASS	.	.
Chr1	4465734	.	A	C	3366.77	PASS	.	.
Chr1	4466772	.	A	G	4004.77	PASS	.	.
Chr1	4466974	.	T	G	6005.77	PASS	.	.
Chr1	4466982	.	G	T	5927.77	PASS	.	.
Chr1	4467248	.	G	A	3014.77	PASS	.	.
Chr1	4467931	.	T	C	2614.77	PASS	.	.
Chr1	4469681	.	T	G	2793.77	PASS	.	.
Chr1	4470381	.	A	T	4519.77	PASS	.	.
Chr1	4470639	.	A	G	4289.77	PASS	.	.
Chr1	4471029	.	A	T	3880.77	PASS	.	.
Chr1	4471683	.	T	C	3333.77	PASS	.	.
Chr1	4472357	.	T	A	3541.77	PASS	.	.
Chr1	4472423	.	G	A	3614.77	PASS	.	.
Chr1	4472675	.	A	G	4539.77	PASS	.	.
Chr1	4473140	.	G	T	3493.77	PASS	.	.
Chr1	4473217	.	A	C	3040.77	PASS	.	.
Chr1	4473620	.	C	A	2372.77	PASS	.	.
Chr1	4474305	.	A	C	4498.77	PASS	.	.
Chr1	4474314	.	T	C	4390.77	PASS	.	.
Chr1	4474360	.	A	T	3918.77	PASS	.	.
Chr1	4474594	.	C	T	380.77	PASS	.	.
Chr1	4474677	.	T	C	1011.77	PASS	.	.
Chr1	4474818	.	G	A	2668.77	PASS	.	.
Chr1	4474819	.	T	G	2668.77	PASS	.	.
Chr1	4475232	.	A	T	6550.77	PASS	.	.
Chr1	4475235	.	C	G	6550.77	PASS	.	.
Chr1	4475627	.	C	T	4871.77	PASS	.	.
Chr1	4476274	.	G	T	2972.77	PASS	.	.
Chr1	4476303	.	T	C	3369.77	PASS	.	.
Chr1	4477868	.	C	T	2652.77	PASS	.	.
Chr1	4477895	.	T	A	2282.77	PASS	.	.
Chr1	4478282	.	T	C	3123.77	PASS	.	.
Chr1	4478705	.	A	G	4522.77	PASS	.	.
Chr1	4479201	.	T	C	3845.77	PASS	.	.
Chr1	4479349	.	G	C	2976.77	PASS	.	.
Chr1	4480299	.	G	T	3187.75	PASS	.	.
Chr1	4480371	.	T	G	3972.77	PASS	.	.
Chr1	4480831	.	T	A	3327.77	PASS	.	.
Chr1	4481291	.	G	A	4734.77	PASS	.	.
Chr1	4483973	.	G	T	5276.77	PASS	.	.
Chr1	4483982	.	A	G	5173.77	PASS	.	.
Chr1	4484864	.	G	C	2330.77	PASS	.	.
Chr1	4485003	.	A	G	2811.77	PASS	.	.
Chr1	4485144	.	A	G	3657.77	PASS	.	.
Chr1	4485555	.	C	G	3452.77	PASS	.	.
Chr1	4486309	.	A	C	3619.77	PASS	.	.
Chr1	4486674	.	C	A	2598.77	PASS	.	.
Chr1	4486720	.	A	T	2647.77	PASS	.	.
Chr1	4487001	.	A	T	3478.77	PASS	.	.
Chr1	4487980	.	A	G	3273.77	PASS	.	.
Chr1	4488582	.	G	T	3348.77	PASS	.	.
Chr1	4488602	.	C	T	3394.77	PASS	.	.
Chr1	4489867	.	G	A	3020.77	PASS	.	.
Chr1	4490313	.	A	G	3159.77	PASS	.	.
Chr1	4490566	.	T	C	2996.77	PASS	.	.
Chr1	4491171	.	G	C	2834.77	PASS	.	.
Chr1	4492484	.	T	A	4458.77	PASS	.	.
Chr1	4492504	.	A	T	4448.77	PASS	.	.
Chr1	4492558	.	T	G	5020.77	PASS	.	.
Chr1	4492560	.	G	T	5020.77	PASS	.	.
Chr1	4492843	.	T	G	3522.77	PASS	.	.
Chr1	4493292	.	T	A	3687.77	PASS	.	.
Chr1	4493408	.	T	C	3434.77	PASS	.	.
Chr1	4493576	.	C	T	4158.77	PASS	.	.
Chr1	4493763	.	G	A	3265.77	PASS	.	.
Chr1	4493813	.	C	T	3671.77	PASS	.	.
Chr1	4493854	.	T	C	3630.77	PASS	.	.
Chr1	4494108	.	A	G	4280.77	PASS	.	.
Chr1	4494188	.	G	A	3693.77	PASS	.	.
Chr1	4496160	.	G	A	3897.77	PASS	.	.
Chr1	4497288	.	T	G	7620.77	PASS	.	.
Chr1	4497293	.	C	T	7596.77	PASS	.	.
Chr1	4499139	.	T	A	4543.77	PASS	.	.
Chr1	4500439	.	T	C	2886.77	PASS	.	.
Chr1	4501324	.	A	G	2972.77	PASS	.	.
Chr1	4502781	.	G	A	3361.77	PASS	.	.
Chr1	4503727	.	T	G	3602.77	PASS	.	.
Chr1	4504009	.	A	T	3883.77	PASS	.	.
Chr1	4504072	.	G	A	4143.77	PASS	.	.
Chr1	4504817	.	G	C	2531.77	PASS	.	.
Chr1	4505195	.	T	G	2878.77	PASS	.	.
Chr1	4505276	.	A	T	2928.77	PASS	.	.
Chr1	4505594	.	T	A	5161.77	PASS	.	.
Chr1	4505607	.	A	G	5191.77	PASS	.	.
Chr1	4506487	.	G	A	3165.77	PASS	.	.
Chr1	4506722	.	T	A	3657.77	PASS	.	.
Chr1	4507078	.	G	T	4262.77	PASS	.	.
Chr1	4507138	.	C	T	3535.77	PASS	.	.
Chr1	4507555	.	C	G	2970.77	PASS	.	.
Chr1	4507647	.	G	C	4334.77	PASS	.	.
Chr1	4507650	.	C	G	4306.77	PASS	.	.
Chr1	4507750	.	T	C	2892.77	PASS	.	.
Chr1	4507846	.	A	G	2755.77	PASS	.	.
Chr1	4508757	.	A	T	3470.77	PASS	.	.
Chr1	4509522	.	A	G	2914.77	PASS	.	.
Chr1	4509677	.	G	A	2858.77	PASS	.	.
Chr1	4509690	.	A	G	2609.77	PASS	.	.
Chr1	4509732	.	G	A	2430.77	PASS	.	.
Chr1	4509804	.	T	A	2672.77	PASS	.	.
Chr1	4510838	.	G	A	3661.77	PASS	.	.
Chr1	4511176	.	A	T	3578.77	PASS	.	.
Chr1	4511845	.	C	A	3112.77	PASS	.	.
Chr1	4511951	.	G	A	3019.77	PASS	.	.
Chr1	4512135	.	A	T	3518.77	PASS	.	.
Chr1	4512439	.	G	C	3564.77	PASS	.	.
Chr1	4512836	.	A	G	3357.77	PASS	.	.
Chr1	4512907	.	A	T	3356.77	PASS	.	.
Chr1	4513209	.	T	C	3900.77	PASS	.	.
Chr1	4513224	.	C	T	6234.77	PASS	.	.
Chr1	4513231	.	C	T	6066.77	PASS	.	.
Chr1	4513342	.	A	G	3779.77	PASS	.	.
Chr1	4513389	.	T	C	3547.77	PASS	.	.
Chr1	4514132	.	T	C	3728.77	PASS	.	.
Chr1	4514688	.	T	G	3200.06	PASS	.	.
Chr1	4515076	.	T	A	4199.77	PASS	.	.
Chr1	4515224	.	A	T	3590.77	PASS	.	.
Chr1	4515646	.	A	G	2709.77	PASS	.	.
Chr1	4516072	.	G	A	3110.77	PASS	.	.
Chr1	4517387	.	T	G	4831.77	PASS	.	.
Chr1	4518076	.	C	A	4457.77	PASS	.	.
Chr1	4518168	.	T	A	4383.77	PASS	.	.
Chr1	4519493	.	T	C	3331.77	PASS	.	.
Chr1	4519876	.	A	T	3357.77	PASS	.	.
Chr1	4521110	.	T	A	4808.77	PASS	.	.
Chr1	4521414	.	T	C	3829.77	PASS	.	.
Chr1	4521569	.	G	T	3241.77	PASS	.	.
Chr1	4523701	.	T	G	5962.77	PASS	.	.
Chr1	4523708	.	T	C	5997.77	PASS	.	.
Chr1	4523974	.	T	A	6084.77	PASS	.	.
Chr1	4523976	.	C	T	6084.77	PASS	.	.
Chr1	4524345	.	T	C	5253.77	PASS	.	.
Chr1	4524370	.	A	G	4883.77	PASS	.	.
Chr1	4524397	.	A	C	5410.77	PASS	.	.
Chr1	4524398	.	C	T	5410.77	PASS	.	.
Chr1	4524495	.	A	C	3756.77	PASS	.	.
Chr1	4524579	.	G	T	3909.77	PASS	.	.
Chr1	4524759	.	A	C	3184.79	PASS	.	.
Chr1	4525047	.	C	T	4572.77	PASS	.	.
Chr1	4525050	.	A	C	4572.77	PASS	.	.
Chr1	4525131	.	G	A	1518.77	PASS	.	.
Chr1	4525137	.	G	A	3805.77	PASS	.	.
Chr1	4525149	.	C	T	3211.76	PASS	.	.
Chr1	4525151	.	C	T	3166.77	PASS	.	.
Chr1	4525163	.	T	C	2851.77	PASS	.	.
Chr1	4525167	.	T	C	2761.77	PASS	.	.
Chr1	4525168	.	C	T	2761.77	PASS	.	.
Chr1	4525185	.	A	G	2564.77	PASS	.	.
Chr1	4525220	.	C	T	322.78	PASS	.	.
Chr1	4525244	.	A	G	376.77	PASS	.	.
Chr1	4525276	.	A	G	432.77	PASS	.	.
Chr1	4525302	.	A	G	717.77	PASS	.	.
Chr1	4525304	.	A	G	717.77	PASS	.	.
Chr1	4525374	.	G	A	2446.77	PASS	.	.
Chr1	4525383	.	A	G	2806.77	PASS	.	.
Chr1	4525474	.	A	C	2260.77	PASS	.	.
Chr1	4526024	.	T	C	2736.77	PASS	.	.
Chr1	4526569	.	A	G	3308.77	PASS	.	.
Chr1	4526770	.	T	C	3248.77	PASS	.	.
Chr1	4526899	.	C	T	2709.77	PASS	.	.
Chr1	4527196	.	C	A	2469.77	PASS	.	.
Chr1	4528035	.	A	T	3334.77	PASS	.	.
Chr1	4528471	.	C	G	3278.77	PASS	.	.
Chr1	4529000	.	A	G	3394.77	PASS	.	.
Chr1	4529508	.	G	A	2287.77	PASS	.	.
Chr1	4529800	.	G	T	2445.77	PASS	.	.
Chr1	4529900	.	G	A	2860.77	PASS	.	.
Chr1	4530162	.	G	A	2882.77	PASS	.	.
Chr1	4530522	.	T	C	3721.77	PASS	.	.
Chr1	4530599	.	T	C	4141.77	PASS	.	.
Chr1	4530818	.	A	G	3265.77	PASS	.	.
Chr1	4530921	.	T	A	4140.77	PASS	.	.
Chr1	4531439	.	G	T	4160.77	PASS	.	.
Chr1	4531844	.	G	A	3763.77	PASS	.	.
Chr1	4531958	.	T	C	3266.77	PASS	.	.
Chr1	4532374	.	C	T	3039.77	PASS	.	.
Chr1	4532775	.	T	C	4357.77	PASS	.	.
Chr1	4533065	.	A	G	4533.77	PASS	.	.
Chr1	4533829	.	C	T	3184.79	PASS	.	.
Chr1	4534609	.	G	A	3319.77	PASS	.	.
Chr1	4534796	.	C	A	2632.77	PASS	.	.
Chr1	4535188	.	C	A	3604.77	PASS	.	.
Chr1	4535443	.	G	A	3553.77	PASS	.	.
Chr1	4536057	.	G	T	3679.77	PASS	.	.
Chr1	4536240	.	C	T	2888.77	PASS	.	.
Chr1	4536684	.	A	G	3258.77	PASS	.	.
Chr1	4537019	.	A	G	3283.77	PASS	.	.
Chr1	4537234	.	T	G	3263.77	PASS	.	.
Chr1	4537476	.	C	A	2887.77	PASS	.	.
Chr1	4537640	.	T	A	4086.77	PASS	.	.
Chr1	4537662	.	G	T	3845.77	PASS	.	.
Chr1	4538187	.	G	A	3456.77	PASS	.	.
Chr1	4539289	.	A	T	4074.77	PASS	.	.
Chr1	4539413	.	T	A	1694.77	PASS	.	.
Chr1	4540092	.	C	T	3987.77	PASS	.	.
Chr1	4540600	.	A	C	3454.77	PASS	.	.
Chr1	4541160	.	T	G	3059.77	PASS	.	.
Chr1	4541189	.	G	T	4731.77	PASS	.	.
Chr1	4541262	.	T	G	4156.77	PASS	.	.
Chr1	4541280	.	C	T	4254.77	PASS	.	.
Chr1	4541301	.	A	G	3919.77	PASS	.	.
Chr1	4541376	.	T	A	3588.77	PASS	.	.
Chr1	4541382	.	A	T	3644.77	PASS	.	.
Chr1	4541564	.	C	T	2667.77	PASS	.	.
Chr1	4541624	.	A	T	3926.77	PASS	.	.
Chr1	4541625	.	A	T	3926.77	PASS	.	.
Chr1	4541626	.	A	T	3926.77	PASS	.	.
Chr1	4541927	.	T	C	3452.77	PASS	.	.
Chr1	4542102	.	C	A	5104.77	PASS	.	.
Chr1	4542122	.	A	C	5058.77	PASS	.	.
Chr1	4542344	.	T	A	4458.77	PASS	.	.
Chr1	4542350	.	C	T	4471.77	PASS	.	.
Chr1	4542384	.	A	T	4471.77	PASS	.	.
Chr1	4542403	.	T	A	4195.77	PASS	.	.
Chr1	4542404	.	G	A	4150.77	PASS	.	.
Chr1	4542442	.	C	T	2167.77	PASS	.	.
Chr1	4542514	.	G	A	2180.77	PASS	.	.
Chr1	4542707	.	C	G	2179.77	PASS	.	.
Chr1	4542924	.	G	A	3658.77	PASS	.	.
Chr1	4542930	.	G	A	3643.77	PASS	.	.
Chr1	4543015	.	A	G	2319.77	PASS	.	.
Chr1	4543069	.	G	A	2104.77	PASS	.	.
Chr1	4543471	.	C	T	3712.77	PASS	.	.
Chr1	4543887	.	G	A	5976.77	PASS	.	.
Chr1	4543892	.	A	C	6090.77	PASS	.	.
Chr1	4544446	.	C	A	3762.77	PASS	.	.
Chr1	4544624	.	T	G	4737.77	PASS	.	.
Chr1	4544684	.	C	T	4736.77	PASS	.	.
Chr1	4544747	.	C	A	4605.77	PASS	.	.
Chr1	4544783	.	A	G	4214.77	PASS	.	.
Chr1	4545098	.	C	A	3078.77	PASS	.	.
Chr1	4545271	.	G	A	4178.77	PASS	.	.
Chr1	4545675	.	G	A	2691.77	PASS	.	.
Chr1	4546221	.	G	A	3145.77	PASS	.	.
Chr1	4546483	.	G	A	3711.77	PASS	.	.
Chr1	4546611	.	A	C	3509.77	PASS	.	.
Chr1	4546899	.	G	A	3228.29	PASS	.	.
Chr1	4547128	.	T	G	3301.77	PASS	.	.
Chr1	4547202	.	A	C	3379.77	PASS	.	.
Chr1	4547264	.	G	T	3279.77	PASS	.	.
Chr1	4547300	.	G	A	3159.77	PASS	.	.
Chr1	4547366	.	T	A	3347.77	PASS	.	.
Chr1	4548330	.	C	T	3433.77	PASS	.	.
Chr1	4548333	.	C	T	3437.77	PASS	.	.
Chr1	4548535	.	G	A	2553.77	PASS	.	.
Chr1	4548800	.	G	T	2994.77	PASS	.	.
Chr1	4548876	.	C	A	3324.77	PASS	.	.
Chr1	4549039	.	C	A	1835.77	PASS	.	.
Chr1	4549070	.	T	C	3204.83	PASS	.	.
Chr1	4549198	.	C	T	3320.77	PASS	.	.
Chr1	4549280	.	A	T	1245.94	PASS	.	.
Chr1	4549881	.	A	C	3471.77	PASS	.	.
Chr1	4550280	.	T	G	3813.77	PASS	.	.
Chr1	4550394	.	T	C	3153.77	PASS	.	.
Chr1	4550467	.	C	T	4544.77	PASS	.	.
Chr1	4550472	.	A	T	4507.77	PASS	.	.
Chr1	4550537	.	C	A	3780.77	PASS	.	.
Chr1	4550545	.	T	C	3731.77	PASS	.	.
Chr1	4550837	.	C	T	3032.77	PASS	.	.
Chr1	4551062	.	A	C	3137.77	PASS	.	.
Chr1	4551090	.	C	T	3014.77	PASS	.	.
Chr1	4551318	.	A	G	2787.77	PASS	.	.
Chr1	4551337	.	C	G	2941.77	PASS	.	.
Chr1	4551422	.	T	C	2724.77	PASS	.	.
Chr1	4551516	.	A	G	2907.77	PASS	.	.
Chr1	4551613	.	T	C	2754.77	PASS	.	.
Chr1	4551747	.	G	T	4685.77	PASS	.	.
Chr1	4551765	.	A	G	4911.77	PASS	.	.
Chr1	4551771	.	A	T	4830.77	PASS	.	.
Chr1	4552024	.	C	T	4736.77	PASS	.	.
Chr1	4552028	.	A	T	4772.77	PASS	.	.
Chr1	4552029	.	A	T	4772.77	PASS	.	.
Chr1	4552265	.	T	A	4993.77	PASS	.	.
Chr1	4552274	.	C	T	5021.77	PASS	.	.
Chr1	4553202	.	C	T	6126.77	PASS	.	.
Chr1	4553515	.	G	A	4456.77	PASS	.	.
Chr1	4553811	.	A	T	6032.77	PASS	.	.
Chr1	4553812	.	A	T	6032.77	PASS	.	.
Chr1	4554731	.	T	C	3355.77	PASS	.	.
Chr1	4554789	.	T	C	2808.77	PASS	.	.
Chr1	4554869	.	T	G	2196.77	PASS	.	.
Chr1	4555083	.	C	A	3192.79	PASS	.	.
Chr1	4555106	.	C	G	2797.77	PASS	.	.
Chr1	4555979	.	C	T	2742.77	PASS	.	.
Chr1	4556238	.	T	A	3322.77	PASS	.	.
Chr1	4556400	.	C	A	2423.77	PASS	.	.
Chr1	4556871	.	T	G	3127.77	PASS	.	.
Chr1	4556877	.	G	T	3070.77	PASS	.	.
Chr1	4557169	.	G	A	2997.77	PASS	.	.
Chr1	4558381	.	A	G	1854.77	PASS	.	.
Chr1	4559731	.	G	A	5350.77	PASS	.	.
Chr1	4559768	.	G	T	5597.77	PASS	.	.
Chr1	4559778	.	A	G	5728.77	PASS	.	.
Chr1	4559808	.	T	C	5804.77	PASS	.	.
Chr1	4559817	.	T	A	5856.77	PASS	.	.
Chr1	4559920	.	G	A	4072.77	PASS	.	.
Chr1	4559957	.	T	C	3881.77	PASS	.	.
Chr1	4560745	.	A	T	4584.77	PASS	.	.
Chr1	4560798	.	C	T	4198.77	PASS	.	.
Chr1	4561925	.	G	T	3414.77	PASS	.	.
Chr1	4563309	.	A	G	3220.76	PASS	.	.
Chr1	4563534	.	G	A	2646.77	PASS	.	.
Chr1	4563878	.	T	C	2869.77	PASS	.	.
Chr1	4565479	.	G	T	3671.77	PASS	.	.
Chr1	4565577	.	A	G	3208.76	PASS	.	.
Chr1	4566042	.	G	A	3188.81	PASS	.	.
Chr1	4569360	.	G	A	3726.77	PASS	.	.
Chr1	4569804	.	G	A	3899.77	PASS	.	.
Chr1	4571496	.	A	T	3677.77	PASS	.	.
Chr1	4572017	.	A	G	3602.77	PASS	.	.
Chr1	4573207	.	C	G	3320.77	PASS	.	.
Chr1	4574815	.	G	T	2827.77	PASS	.	.
Chr1	4576568	.	G	A	2554.77	PASS	.	.
Chr1	4577122	.	G	C	2674.77	PASS	.	.
Chr1	4577172	.	A	T	2563.77	PASS	.	.
Chr1	4577454	.	C	T	2348.77	PASS	.	.
Chr1	4578084	.	C	T	3116.77	PASS	.	.
Chr1	4578395	.	G	A	3404.77	PASS	.	.
Chr1	4578512	.	A	G	3713.77	PASS	.	.
Chr1	4578584	.	T	A	3760.77	PASS	.	.
Chr1	4579030	.	A	G	3567.77	PASS	.	.
Chr1	4579314	.	G	A	4061.77	PASS	.	.
Chr1	4579577	.	G	A	4025.77	PASS	.	.
Chr1	4579913	.	G	T	4358.77	PASS	.	.
Chr1	4579927	.	T	C	4292.77	PASS	.	.
Chr1	4580640	.	A	T	4276.77	PASS	.	.
Chr1	4581005	.	C	G	5397.77	PASS	.	.
Chr1	4581006	.	G	C	5397.77	PASS	.	.
Chr1	4581069	.	A	G	3502.77	PASS	.	.
Chr1	4582179	.	A	T	2220.77	PASS	.	.
Chr1	4582213	.	G	T	2039.77	PASS	.	.
Chr1	4582287	.	G	A	2533.77	PASS	.	.
Chr1	4582780	.	T	C	3492.77	PASS	.	.
Chr1	4582830	.	C	T	5418.77	PASS	.	.
Chr1	4582838	.	C	T	5401.77	PASS	.	.
Chr1	4582876	.	G	A	5576.77	PASS	.	.
Chr1	4582890	.	A	G	5686.77	PASS	.	.
Chr1	4583009	.	C	T	3935.77	PASS	.	.
Chr1	4583039	.	T	A	5396.77	PASS	.	.
Chr1	4583044	.	A	G	5506.77	PASS	.	.
Chr1	4583115	.	G	A	4828.77	PASS	.	.
Chr1	4583139	.	C	T	5006.77	PASS	.	.
Chr1	4583175	.	G	T	3050.77	PASS	.	.
Chr1	4583209	.	C	T	3084.77	PASS	.	.
Chr1	4583277	.	C	T	4258.77	PASS	.	.
Chr1	4583284	.	C	T	4282.77	PASS	.	.
Chr1	4583319	.	G	A	2348.77	PASS	.	.
Chr1	4583404	.	G	A	3048.77	PASS	.	.
Chr1	4583417	.	G	A	3071.77	PASS	.	.
Chr1	4583427	.	G	A	2986.77	PASS	.	.
Chr1	4583452	.	T	C	3256.77	PASS	.	.
Chr1	4583461	.	A	T	3313.77	PASS	.	.
Chr1	4583473	.	T	A	3237.77	PASS	.	.
Chr1	4583514	.	T	A	2986.77	PASS	.	.
Chr1	4583516	.	T	A	3031.77	PASS	.	.
Chr1	4583538	.	A	G	3211.76	PASS	.	.
Chr1	4583549	.	G	A	3391.77	PASS	.	.
Chr1	4583553	.	A	G	3346.77	PASS	.	.
Chr1	4583840	.	G	T	3618.77	PASS	.	.
Chr1	4584120	.	C	T	3330.77	PASS	.	.
Chr1	4584330	.	C	T	3233.06	PASS	.	.
Chr1	4584642	.	G	A	3501.77	PASS	.	.
Chr1	4585237	.	A	T	3023.77	PASS	.	.
Chr1	4585529	.	C	A	2916.77	PASS	.	.
Chr1	4585598	.	G	T	3226.07	PASS	.	.
Chr1	4585632	.	T	C	3228.29	PASS	.	.
Chr1	4586321	.	T	C	4892.77	PASS	.	.
Chr1	4586405	.	C	T	4487.77	PASS	.	.
Chr1	4586416	.	A	C	4527.77	PASS	.	.
Chr1	4586449	.	A	T	4193.77	PASS	.	.
Chr1	4586529	.	A	G	4460.77	PASS	.	.
Chr1	4586563	.	T	A	3984.77	PASS	.	.
Chr1	4587059	.	T	C	2790.77	PASS	.	.
Chr1	4587073	.	G	T	4318.77	PASS	.	.
Chr1	4587074	.	T	C	4318.77	PASS	.	.
Chr1	4587084	.	A	G	4229.77	PASS	.	.
Chr1	4587247	.	G	A	3732.77	PASS	.	.
Chr1	4587299	.	A	C	3264.77	PASS	.	.
Chr1	4587351	.	A	G	2677.77	PASS	.	.
Chr1	4587452	.	C	T	3532.77	PASS	.	.
Chr1	4587501	.	A	T	3236.77	PASS	.	.
Chr1	4588504	.	A	T	2521.77	PASS	.	.
Chr1	4588612	.	G	T	2866.77	PASS	.	.
Chr1	4588758	.	T	C	2840.77	PASS	.	.
Chr1	4589513	.	G	T	3200.06	PASS	.	.
Chr1	4589976	.	T	C	3652.77	PASS	.	.
Chr1	4590098	.	C	G	3534.77	PASS	.	.
Chr1	4590452	.	C	A	2536.77	PASS	.	.
Chr1	4590806	.	G	A	3101.77	PASS	.	.
Chr1	4590926	.	C	T	3570.77	PASS	.	.
Chr1	4591227	.	A	C	5439.77	PASS	.	.
Chr1	4591234	.	A	T	5463.77	PASS	.	.
Chr1	4591254	.	C	T	5341.77	PASS	.	.
Chr1	4591292	.	T	A	3586.77	PASS	.	.
Chr1	4591426	.	T	A	3924.77	PASS	.	.
Chr1	4591858	.	C	T	4225.77	PASS	.	.
Chr1	4592246	.	C	T	3666.77	PASS	.	.
Chr1	4593343	.	C	T	1779.77	PASS	.	.
Chr1	4593632	.	A	T	4124.77	PASS	.	.
Chr1	4593847	.	A	G	3093.77	PASS	.	.
Chr1	4593997	.	T	A	3546.77	PASS	.	.
Chr1	4594030	.	A	C	3453.77	PASS	.	.
Chr1	4594169	.	G	A	3774.77	PASS	.	.
Chr1	4594207	.	G	A	5509.77	PASS	.	.
Chr1	4594227	.	G	T	5520.77	PASS	.	.
Chr1	4594412	.	T	G	3822.77	PASS	.	.
Chr1	4595087	.	A	G	3473.77	PASS	.	.
Chr1	4595180	.	A	T	3360.77	PASS	.	.
Chr1	4595223	.	C	T	4852.77	PASS	.	.
Chr1	4595256	.	C	T	3564.77	PASS	.	.
Chr1	4595367	.	G	T	5462.77	PASS	.	.
Chr1	4595384	.	G	A	5561.77	PASS	.	.
Chr1	4595497	.	T	A	5917.77	PASS	.	.
Chr1	4595599	.	G	A	3820.77	PASS	.	.
Chr1	4595720	.	A	G	3968.77	PASS	.	.
Chr1	4595803	.	C	A	3619.77	PASS	.	.
Chr1	4596022	.	C	A	3102.77	PASS	.	.
Chr1	4596540	.	T	A	3522.77	PASS	.	.
Chr1	4596978	.	C	A	4594.77	PASS	.	.
Chr1	4597079	.	A	G	6412.77	PASS	.	.
Chr1	4597083	.	T	G	6441.77	PASS	.	.
Chr1	4597501	.	C	T	3573.77	PASS	.	.
Chr1	4597565	.	G	A	3687.77	PASS	.	.
Chr1	4597690	.	A	C	4033.77	PASS	.	.
Chr1	4597742	.	C	G	5538.77	PASS	.	.
Chr1	4597760	.	G	T	5489.77	PASS	.	.
Chr1	4597902	.	A	T	3760.77	PASS	.	.
Chr1	4598863	.	T	C	2692.77	PASS	.	.
Chr1	4598926	.	T	G	2595.77	PASS	.	.
Chr1	4599397	.	A	T	3464.77	PASS	.	.
Chr1	4600160	.	A	G	3952.77	PASS	.	.
Chr1	4600195	.	T	A	3872.77	PASS	.	.
Chr1	4600709	.	G	A	3920.77	PASS	.	.
Chr1	4600832	.	C	T	3884.77	PASS	.	.
Chr1	4601095	.	A	T	3809.77	PASS	.	.
Chr1	4601203	.	A	C	3948.77	PASS	.	.
Chr1	4603500	.	A	G	2667.77	PASS	.	.
Chr1	4603621	.	C	T	2471.77	PASS	.	.
Chr1	4603810	.	G	A	2977.77	PASS	.	.
Chr1	4608010	.	T	G	3993.77	PASS	.	.
Chr1	4609580	.	A	C	2824.77	PASS	.	.
Chr1	4610462	.	T	A	4238.77	PASS	.	.
Chr1	4610473	.	C	A	4369.77	PASS	.	.
Chr1	4610475	.	A	C	4310.77	PASS	.	.
Chr1	4610584	.	A	C	2829.77	PASS	.	.
Chr1	4610687	.	C	A	3299.77	PASS	.	.
Chr1	4610721	.	C	T	5619.77	PASS	.	.
Chr1	4610722	.	T	G	5619.77	PASS	.	.
Chr1	4610808	.	G	A	3016.77	PASS	.	.
Chr1	4610838	.	T	A	4268.77	PASS	.	.
Chr1	4610839	.	A	G	4268.77	PASS	.	.
Chr1	4611843	.	T	G	4457.77	PASS	.	.
Chr1	4611894	.	A	T	4341.77	PASS	.	.
Chr1	4612258	.	G	C	4632.77	PASS	.	.
Chr1	4613079	.	T	A	3268.77	PASS	.	.
Chr1	4613090	.	T	C	3152.77	PASS	.	.
Chr1	4615407	.	C	T	3685.77	PASS	.	.
Chr1	4616296	.	A	C	3321.77	PASS	.	.
Chr1	4616378	.	T	C	5644.77	PASS	.	.
Chr1	4616603	.	A	G	3484.77	PASS	.	.
Chr1	4616627	.	C	A	3594.77	PASS	.	.
Chr1	4617964	.	G	A	3785.77	PASS	.	.
Chr1	4618021	.	G	C	5915.77	PASS	.	.
Chr1	4618030	.	C	A	5988.77	PASS	.	.
Chr1	4618102	.	T	C	5719.77	PASS	.	.
Chr1	4618110	.	G	C	5728.77	PASS	.	.
Chr1	4618111	.	C	A	5773.77	PASS	.	.
Chr1	4618120	.	T	C	5641.77	PASS	.	.
Chr1	4618126	.	A	G	5648.77	PASS	.	.
Chr1	4618129	.	G	A	5659.77	PASS	.	.
Chr1	4618268	.	C	T	3808.77	PASS	.	.
Chr1	4618377	.	G	T	3141.77	PASS	.	.
Chr1	4618481	.	G	A	5529.77	PASS	.	.
Chr1	4618489	.	G	A	5836.77	PASS	.	.
Chr1	4618502	.	A	G	5576.77	PASS	.	.
Chr1	4618538	.	T	C	5568.77	PASS	.	.
Chr1	4618649	.	C	A	2956.77	PASS	.	.
Chr1	4618654	.	C	A	2979.77	PASS	.	.
Chr1	4618780	.	G	C	4906.77	PASS	.	.
Chr1	4618784	.	T	A	5131.77	PASS	.	.
Chr1	4618853	.	C	T	5059.77	PASS	.	.
Chr1	4618891	.	A	G	5053.77	PASS	.	.
Chr1	4618895	.	A	C	5065.77	PASS	.	.
Chr1	4618900	.	A	G	5050.77	PASS	.	.
Chr1	4618920	.	A	G	4954.77	PASS	.	.
Chr1	4618925	.	G	C	4984.77	PASS	.	.
Chr1	4618936	.	C	T	3390.77	PASS	.	.
Chr1	4618972	.	C	A	5603.77	PASS	.	.
Chr1	4618981	.	C	T	5672.77	PASS	.	.
Chr1	4619190	.	G	C	5696.77	PASS	.	.
Chr1	4619193	.	G	A	5696.77	PASS	.	.
Chr1	4619268	.	T	C	3657.77	PASS	.	.
Chr1	4619315	.	T	C	3839.77	PASS	.	.
Chr1	4619359	.	C	T	5451.77	PASS	.	.
Chr1	4619382	.	A	T	5614.77	PASS	.	.
Chr1	4619396	.	G	A	5461.77	PASS	.	.
Chr1	4619401	.	G	A	5371.77	PASS	.	.
Chr1	4619420	.	A	G	5352.77	PASS	.	.
Chr1	4619439	.	C	T	5142.77	PASS	.	.
Chr1	4619479	.	C	T	5012.77	PASS	.	.
Chr1	4619481	.	C	T	5012.77	PASS	.	.
Chr1	4619517	.	G	T	5184.77	PASS	.	.
Chr1	4619532	.	C	A	5111.77	PASS	.	.
Chr1	4619770	.	C	A	5235.77	PASS	.	.
Chr1	4619786	.	T	A	5217.77	PASS	.	.
Chr1	4619787	.	G	T	5217.77	PASS	.	.
Chr1	4619832	.	A	C	3174.77	PASS	.	.
Chr1	4619843	.	A	C	4934.77	PASS	.	.
Chr1	4619849	.	A	T	4905.77	PASS	.	.
Chr1	4619899	.	G	A	4708.77	PASS	.	.
Chr1	4619971	.	G	T	3491.77	PASS	.	.
Chr1	4620096	.	G	T	5474.77	PASS	.	.
Chr1	4620100	.	A	G	5604.77	PASS	.	.
Chr1	4620114	.	A	T	5545.77	PASS	.	.
Chr1	4620205	.	G	A	3470.77	PASS	.	.
Chr1	4620237	.	T	C	5141.77	PASS	.	.
Chr1	4620251	.	T	A	5213.77	PASS	.	.
Chr1	4620403	.	T	C	3315.77	PASS	.	.
Chr1	4620432	.	T	C	3105.77	PASS	.	.
Chr1	4620597	.	C	A	4535.77	PASS	.	.
Chr1	4620598	.	C	A	4535.77	PASS	.	.
Chr1	4620613	.	C	A	2799.77	PASS	.	.
Chr1	4620789	.	C	G	3379.77	PASS	.	.
Chr1	4620949	.	C	T	3695.77	PASS	.	.
Chr1	4621219	.	T	C	2653.77	PASS	.	.
Chr1	4621359	.	C	A	5101.77	PASS	.	.
Chr1	4621614	.	T	C	4811.77	PASS	.	.
Chr1	4621636	.	C	A	4691.77	PASS	.	.
Chr1	4621823	.	A	G	3728.77	PASS	.	.
Chr1	4622025	.	A	C	3343.77	PASS	.	.
Chr1	4622109	.	C	T	3119.77	PASS	.	.
Chr1	4622149	.	C	A	5123.77	PASS	.	.
Chr1	4622544	.	T	A	3435.77	PASS	.	.
Chr1	4622771	.	A	C	4668.77	PASS	.	.
Chr1	4622962	.	C	T	6724.77	PASS	.	.
Chr1	4625669	.	T	G	3430.77	PASS	.	.
Chr1	4626152	.	C	G	3447.77	PASS	.	.
Chr1	4626700	.	C	T	4333.77	PASS	.	.
Chr1	4626795	.	G	C	4377.77	PASS	.	.
Chr1	4627299	.	G	C	3131.77	PASS	.	.
Chr1	4627383	.	A	G	1440.77	PASS	.	.
Chr1	4627422	.	T	G	713.77	PASS	.	.
Chr1	4627434	.	C	T	488.77	PASS	.	.
Chr1	4627440	.	C	T	436.77	PASS	.	.
Chr1	4627465	.	G	A	152.03	PASS	.	.
Chr1	4627478	.	T	C	62.74	PASS	.	.
Chr1	4627480	.	T	C	62.74	PASS	.	.
Chr1	4627484	.	C	T	94.28	PASS	.	.
Chr1	4627496	.	G	C	179.90	PASS	.	.
Chr1	4627497	.	A	T	179.90	PASS	.	.
Chr1	4627505	.	T	G	241.84	PASS	.	.
Chr1	4627509	.	C	T	286.80	PASS	.	.
Chr1	4627519	.	C	T	376.78	PASS	.	.
Chr1	4627520	.	G	T	376.78	PASS	.	.
Chr1	4627522	.	C	A	376.78	PASS	.	.
Chr1	4627523	.	A	G	376.78	PASS	.	.
Chr1	4627540	.	A	C	781.77	PASS	.	.
Chr1	4628017	.	G	C	4175.77	PASS	.	.
Chr1	4628055	.	C	A	3655.77	PASS	.	.
Chr1	4628505	.	T	C	2906.77	PASS	.	.
Chr1	4629545	.	A	T	3227.04	PASS	.	.
Chr1	4629613	.	G	A	3399.77	PASS	.	.
Chr1	4629627	.	C	T	3400.77	PASS	.	.
Chr1	4629655	.	A	G	3179.76	PASS	.	.
Chr1	4630724	.	G	A	2573.77	PASS	.	.
Chr1	4631551	.	G	C	3935.77	PASS	.	.
Chr1	4632236	.	C	T	3978.77	PASS	.	.
Chr1	4634557	.	T	C	4633.77	PASS	.	.
Chr1	4635103	.	C	T	3035.77	PASS	.	.
Chr1	4635244	.	G	A	4183.77	PASS	.	.
Chr1	4635379	.	C	A	4688.77	PASS	.	.
Chr1	4637398	.	T	C	3870.77	PASS	.	.
Chr1	4638241	.	T	C	2980.77	PASS	.	.
Chr1	4638319	.	A	G	3252.77	PASS	.	.
Chr1	4638445	.	A	T	3398.77	PASS	.	.
Chr1	4638490	.	G	T	5778.77	PASS	.	.
Chr1	4638559	.	C	A	3951.77	PASS	.	.
Chr1	4638615	.	A	T	3433.77	PASS	.	.
Chr1	4638822	.	A	G	3549.77	PASS	.	.
Chr1	4638914	.	T	A	5059.77	PASS	.	.
Chr1	4638921	.	T	C	5004.77	PASS	.	.
Chr1	4638973	.	C	T	2866.77	PASS	.	.
Chr1	4639079	.	T	A	5883.77	PASS	.	.
Chr1	4639238	.	T	G	4993.77	PASS	.	.
Chr1	4639323	.	T	A	5865.77	PASS	.	.
Chr1	4639324	.	T	A	5865.77	PASS	.	.
Chr1	4639522	.	C	G	3707.77	PASS	.	.
Chr1	4639575	.	A	G	3901.77	PASS	.	.
Chr1	4639679	.	A	T	3768.77	PASS	.	.
Chr1	4639690	.	G	C	3834.77	PASS	.	.
Chr1	4639768	.	A	G	4203.77	PASS	.	.
Chr1	4640051	.	T	A	3461.77	PASS	.	.
Chr1	4640126	.	G	A	4819.77	PASS	.	.
Chr1	4640132	.	T	C	4849.77	PASS	.	.
Chr1	4640155	.	T	C	4636.77	PASS	.	.
Chr1	4640181	.	G	A	3085.77	PASS	.	.
Chr1	4640308	.	A	G	5260.77	PASS	.	.
Chr1	4640394	.	T	A	3062.77	PASS	.	.
Chr1	4640464	.	C	A	3008.77	PASS	.	.
Chr1	4640503	.	G	A	2741.77	PASS	.	.
Chr1	4640521	.	G	A	4487.77	PASS	.	.
Chr1	4640525	.	G	T	4433.77	PASS	.	.
Chr1	4640530	.	A	G	4561.77	PASS	.	.
Chr1	4640532	.	A	C	4659.77	PASS	.	.
Chr1	4640540	.	A	T	4416.77	PASS	.	.
Chr1	4640575	.	T	A	4651.77	PASS	.	.
Chr1	4640576	.	A	G	4681.77	PASS	.	.
Chr1	4640578	.	T	C	4681.77	PASS	.	.
Chr1	4640752	.	G	A	1864.77	PASS	.	.
Chr1	4640878	.	A	C	3041.77	PASS	.	.
Chr1	4640900	.	G	T	3036.77	PASS	.	.
Chr1	4641457	.	A	T	3974.77	PASS	.	.
Chr1	4641662	.	T	C	3775.77	PASS	.	.
Chr1	4641814	.	T	G	4966.77	PASS	.	.
Chr1	4641830	.	C	G	4872.77	PASS	.	.
Chr1	4641844	.	A	C	4541.77	PASS	.	.
Chr1	4641902	.	A	G	2616.77	PASS	.	.
Chr1	4642014	.	T	A	2541.77	PASS	.	.
Chr1	4642102	.	C	T	2670.77	PASS	.	.
Chr1	4642252	.	T	A	5672.77	PASS	.	.
Chr1	4642266	.	C	T	5630.77	PASS	.	.
Chr1	4642306	.	T	C	5251.77	PASS	.	.
Chr1	4642335	.	A	G	3371.77	PASS	.	.
Chr1	4642373	.	T	C	4909.77	PASS	.	.
Chr1	4642402	.	A	G	4976.77	PASS	.	.
Chr1	4642570	.	T	C	4332.77	PASS	.	.
Chr1	4642582	.	C	T	4340.77	PASS	.	.
Chr1	4642637	.	G	A	3393.77	PASS	.	.
Chr1	4642681	.	A	G	5168.77	PASS	.	.
Chr1	4642684	.	T	G	5110.77	PASS	.	.
Chr1	4642727	.	C	G	2748.77	PASS	.	.
Chr1	4643103	.	A	G	5576.77	PASS	.	.
Chr1	4643951	.	T	C	4738.77	PASS	.	.
Chr1	4644272	.	G	T	3016.77	PASS	.	.
Chr1	4644323	.	G	A	3149.77	PASS	.	.
Chr1	4644420	.	G	A	3301.77	PASS	.	.
Chr1	4644549	.	G	A	2747.77	PASS	.	.
Chr1	4644932	.	A	C	5743.77	PASS	.	.
Chr1	4644949	.	G	A	6321.77	PASS	.	.
Chr1	4644969	.	A	C	6295.77	PASS	.	.
Chr1	4645104	.	T	A	3443.77	PASS	.	.
Chr1	4645917	.	C	A	3012.77	PASS	.	.
Chr1	4646940	.	A	G	4123.77	PASS	.	.
Chr1	4647649	.	A	T	3962.77	PASS	.	.
Chr1	4647665	.	A	T	3987.77	PASS	.	.
Chr1	4647989	.	C	A	3921.77	PASS	.	.
Chr1	4648131	.	C	T	3793.77	PASS	.	.
Chr1	4648340	.	A	G	3103.77	PASS	.	.
Chr1	4648407	.	T	A	2148.77	PASS	.	.
Chr1	4648409	.	T	A	5259.77	PASS	.	.
Chr1	4648691	.	C	T	3197.05	PASS	.	.
Chr1	4649033	.	T	C	2894.77	PASS	.	.
Chr1	4649447	.	G	A	5032.77	PASS	.	.
Chr1	4650226	.	C	G	3707.77	PASS	.	.
Chr1	4650523	.	T	A	3883.77	PASS	.	.
Chr1	4652180	.	G	C	2901.77	PASS	.	.
Chr1	4652413	.	A	T	3024.77	PASS	.	.
Chr1	4653985	.	C	G	3830.77	PASS	.	.
Chr1	4654892	.	T	A	3765.77	PASS	.	.
Chr1	4655526	.	C	T	3123.77	PASS	.	.
Chr1	4656141	.	G	A	6161.77	PASS	.	.
Chr1	4656309	.	G	T	3963.77	PASS	.	.
Chr1	4656630	.	C	A	4172.77	PASS	.	.
Chr1	4657034	.	A	T	3276.77	PASS	.	.
Chr1	4657067	.	A	G	4632.77	PASS	.	.
Chr1	4657947	.	C	G	3791.77	PASS	.	.
Chr1	4658274	.	T	C	5977.77	PASS	.	.
Chr1	4658276	.	T	C	5977.77	PASS	.	.
Chr1	4658317	.	T	C	6427.77	PASS	.	.
Chr1	4658322	.	C	T	6369.77	PASS	.	.
Chr1	4658353	.	A	G	6416.77	PASS	.	.
Chr1	4658377	.	T	G	6803.77	PASS	.	.
Chr1	4658395	.	C	G	6561.77	PASS	.	.
Chr1	4658529	.	T	C	3566.77	PASS	.	.
Chr1	4659066	.	G	T	3390.77	PASS	.	.
Chr1	4660345	.	C	A	3253.77	PASS	.	.
Chr1	4660372	.	C	T	3407.77	PASS	.	.
Chr1	4660626	.	G	T	2995.77	PASS	.	.
Chr1	4661433	.	A	G	4989.77	PASS	.	.
Chr1	4661434	.	C	T	4989.77	PASS	.	.
Chr1	4662377	.	T	A	4551.77	PASS	.	.
Chr1	4662378	.	T	A	4551.77	PASS	.	.
Chr1	4662425	.	C	A	2346.77	PASS	.	.
Chr1	4662700	.	T	G	2920.77	PASS	.	.
Chr1	4662855	.	C	G	3260.77	PASS	.	.
Chr1	4663195	.	A	C	4054.77	PASS	.	.
Chr1	4663221	.	A	G	4023.77	PASS	.	.
Chr1	4663285	.	G	A	3795.77	PASS	.	.
Chr1	4663986	.	A	C	3838.77	PASS	.	.
Chr1	4664766	.	A	T	3195.80	PASS	.	.
Chr1	4665185	.	A	G	3389.77	PASS	.	.
Chr1	4665237	.	G	A	2911.77	PASS	.	.
Chr1	4665339	.	A	T	2845.77	PASS	.	.
Chr1	4665566	.	G	A	2983.77	PASS	.	.
Chr1	4666389	.	T	C	4069.77	PASS	.	.
Chr1	4666623	.	A	G	4391.77	PASS	.	.
Chr1	4666732	.	C	A	4351.77	PASS	.	.
Chr1	4666940	.	G	A	6230.77	PASS	.	.
Chr1	4666952	.	A	T	6240.77	PASS	.	.
Chr1	4667250	.	G	A	3308.77	PASS	.	.
Chr1	4667428	.	T	C	2914.77	PASS	.	.
Chr1	4667554	.	T	G	3244.77	PASS	.	.
Chr1	4667619	.	T	G	5249.77	PASS	.	.
Chr1	4667858	.	G	T	3406.77	PASS	.	.
Chr1	4668813	.	T	A	6342.77	PASS	.	.
Chr1	4668829	.	C	T	6046.77	PASS	.	.
Chr1	4669229	.	C	A	3294.77	PASS	.	.
Chr1	4669269	.	C	T	3390.77	PASS	.	.
Chr1	4670963	.	T	G	3614.77	PASS	.	.
Chr1	4671358	.	A	T	3387.77	PASS	.	.
Chr1	4672210	.	C	T	3987.77	PASS	.	.
Chr1	4672777	.	C	T	2958.77	PASS	.	.
Chr1	4673393	.	G	A	3363.77	PASS	.	.
Chr1	4673701	.	T	A	3779.77	PASS	.	.
Chr1	4673726	.	A	G	3728.77	PASS	.	.
Chr1	4674733	.	G	C	3396.77	PASS	.	.
Chr1	4674949	.	A	T	3990.77	PASS	.	.
Chr1	4675028	.	G	A	3500.77	PASS	.	.
Chr1	4675226	.	A	T	3652.77	PASS	.	.
Chr1	4675260	.	G	A	3469.77	PASS	.	.
Chr1	4675418	.	G	T	3937.77	PASS	.	.
Chr1	4676391	.	T	A	1488.77	PASS	.	.
Chr1	4676701	.	C	T	2837.77	PASS	.	.
Chr1	4677096	.	T	A	3906.77	PASS	.	.
Chr1	4678464	.	T	C	2751.77	PASS	.	.
Chr1	4679302	.	A	C	4486.77	PASS	.	.
Chr1	4679588	.	C	G	3587.77	PASS	.	.
Chr1	4679827	.	G	C	2732.77	PASS	.	.
Chr1	4679846	.	G	T	2659.77	PASS	.	.
Chr1	4679983	.	T	A	3116.77	PASS	.	.
Chr1	4680210	.	T	C	3478.77	PASS	.	.
Chr1	4680448	.	A	T	4359.77	PASS	.	.
Chr1	4680654	.	T	A	4513.77	PASS	.	.
Chr1	4681615	.	G	A	4271.77	PASS	.	.
Chr1	4681668	.	T	A	4020.77	PASS	.	.
Chr1	4681720	.	A	C	6256.77	PASS	.	.
Chr1	4681736	.	T	A	6347.77	PASS	.	.
Chr1	4681972	.	G	A	4086.77	PASS	.	.
Chr1	4682194	.	A	G	5400.77	PASS	.	.
Chr1	4682204	.	C	A	5400.77	PASS	.	.
Chr1	4684487	.	C	T	331.78	PASS	.	.
Chr1	4684493	.	G	A	331.78	PASS	.	.
Chr1	4684738	.	A	G	129.84	PASS	.	.
Chr1	4684780	.	G	A	140.90	PASS	.	.
Chr1	4684790	.	G	A	90.28	PASS	.	.
Chr1	4684800	.	C	T	62.74	PASS	.	.
Chr1	4685605	.	G	A	354.77	PASS	.	.
Chr1	4685720	.	A	T	58.28	PASS	.	.
Chr1	4686258	.	G	T	1957.77	PASS	.	.
Chr1	4686317	.	T	G	3243.77	PASS	.	.
Chr1	4686374	.	G	A	3130.77	PASS	.	.
Chr1	4686879	.	C	T	4171.77	PASS	.	.
Chr1	4687142	.	G	A	4425.77	PASS	.	.
Chr1	4687410	.	C	T	3363.77	PASS	.	.
Chr1	4687472	.	T	A	5198.77	PASS	.	.
Chr1	4687795	.	A	G	2588.77	PASS	.	.
Chr1	4688163	.	A	G	2988.77	PASS	.	.
Chr1	4689750	.	T	C	5652.77	PASS	.	.
Chr1	4689769	.	C	A	5581.77	PASS	.	.
Chr1	4690339	.	T	A	4570.77	PASS	.	.
Chr1	4690600	.	A	G	3646.77	PASS	.	.
Chr1	4691319	.	C	T	3517.77	PASS	.	.
Chr1	4692403	.	C	T	3197.84	PASS	.	.
Chr1	4692690	.	G	C	1763.77	PASS	.	.
Chr1	4693050	.	G	T	3399.77	PASS	.	.
Chr1	4694126	.	A	G	3591.77	PASS	.	.
Chr1	4694453	.	C	A	3680.77	PASS	.	.
Chr1	4694654	.	C	T	2675.77	PASS	.	.
Chr1	4694991	.	A	T	3179.76	PASS	.	.
Chr1	4695193	.	T	A	3581.77	PASS	.	.
Chr1	4695719	.	G	T	4153.77	PASS	.	.
Chr1	4695894	.	A	C	4609.77	PASS	.	.
Chr1	4697120	.	T	G	3312.77	PASS	.	.
Chr1	4698479	.	T	C	3825.77	PASS	.	.
Chr1	4698841	.	T	A	4158.77	PASS	.	.
Chr1	4699693	.	A	G	3993.77	PASS	.	.
Chr1	4700345	.	A	C	4098.77	PASS	.	.
Chr1	4700418	.	T	A	5800.77	PASS	.	.
Chr1	4700428	.	A	G	5660.77	PASS	.	.
Chr1	4700940	.	C	T	4147.77	PASS	.	.
Chr1	4701112	.	T	G	4259.77	PASS	.	.
Chr1	4701220	.	A	G	6474.77	PASS	.	.
Chr1	4701230	.	A	G	6397.77	PASS	.	.
Chr1	4701290	.	T	C	4189.77	PASS	.	.
Chr1	4701420	.	A	T	3444.77	PASS	.	.
Chr1	4702266	.	A	C	4403.77	PASS	.	.
Chr1	4702363	.	G	T	3796.77	PASS	.	.
Chr1	4702412	.	C	T	3773.77	PASS	.	.
Chr1	4702442	.	T	C	5896.77	PASS	.	.
Chr1	4702511	.	C	A	5256.77	PASS	.	.
Chr1	4703669	.	C	A	3573.77	PASS	.	.
Chr1	4704215	.	C	T	2032.77	PASS	.	.
Chr1	4707037	.	C	T	4209.77	PASS	.	.
Chr1	4707503	.	C	G	4885.77	PASS	.	.
Chr1	4708134	.	A	G	3902.77	PASS	.	.
Chr1	4708347	.	T	A	3486.77	PASS	.	.
Chr1	4708466	.	T	A	3771.77	PASS	.	.
Chr1	4708852	.	T	C	3948.77	PASS	.	.
Chr1	4709182	.	C	A	3696.77	PASS	.	.
Chr1	4709418	.	G	A	2498.77	PASS	.	.
Chr1	4711130	.	T	A	3004.77	PASS	.	.
Chr1	4714280	.	G	T	3338.77	PASS	.	.
Chr1	4717297	.	G	A	3340.77	PASS	.	.
Chr1	4717912	.	A	T	7298.77	PASS	.	.
Chr1	4717932	.	C	G	7104.77	PASS	.	.
Chr1	4717942	.	T	G	6617.77	PASS	.	.
Chr1	4718115	.	G	A	4808.77	PASS	.	.
Chr1	4718351	.	G	A	3740.77	PASS	.	.
Chr1	4718415	.	T	G	3604.77	PASS	.	.
Chr1	4718550	.	A	G	5066.77	PASS	.	.
Chr1	4718553	.	C	T	5236.77	PASS	.	.
Chr1	4718557	.	G	A	5551.77	PASS	.	.
Chr1	4718591	.	C	G	5371.77	PASS	.	.
Chr1	4718599	.	G	C	5281.77	PASS	.	.
Chr1	4718614	.	C	A	5281.77	PASS	.	.
Chr1	4719183	.	G	A	3688.77	PASS	.	.
Chr1	4720100	.	T	G	3035.77	PASS	.	.
Chr1	4720260	.	C	T	2287.77	PASS	.	.
Chr1	4720283	.	A	C	2300.77	PASS	.	.
Chr1	4720303	.	A	G	2352.77	PASS	.	.
Chr1	4720582	.	G	T	2334.77	PASS	.	.
Chr1	4721291	.	G	A	3831.77	PASS	.	.
Chr1	4721411	.	T	C	3899.77	PASS	.	.
Chr1	4721667	.	A	G	3953.77	PASS	.	.
Chr1	4723289	.	G	A	4446.77	PASS	.	.
Chr1	4724577	.	A	T	2766.77	PASS	.	.
Chr1	4725079	.	G	C	2627.77	PASS	.	.
Chr1	4725329	.	T	G	3412.77	PASS	.	.
Chr1	4728162	.	C	A	3325.77	PASS	.	.
Chr1	4728540	.	C	T	3828.77	PASS	.	.
Chr1	4729168	.	C	T	3253.77	PASS	.	.
Chr1	4730050	.	G	C	3301.77	PASS	.	.
Chr1	4732280	.	C	T	3544.77	PASS	.	.
Chr1	4733452	.	T	C	957.77	PASS	.	.
Chr1	4733453	.	C	T	951.77	PASS	.	.
Chr1	4733474	.	G	C	1152.77	PASS	.	.
Chr1	4733504	.	T	C	547.77	PASS	.	.
Chr1	4733532	.	C	T	806.77	PASS	.	.
Chr1	4733537	.	G	T	722.77	PASS	.	.
Chr1	4733543	.	T	A	542.77	PASS	.	.
Chr1	4733559	.	T	C	174.77	PASS	.	.
Chr1	4735595	.	A	C	2305.77	PASS	.	.
Chr1	4736406	.	C	T	3357.77	PASS	.	.
Chr1	4736718	.	G	T	4090.77	PASS	.	.
Chr1	4737882	.	C	T	4228.77	PASS	.	.
Chr1	4737967	.	C	T	3917.77	PASS	.	.
Chr1	4738064	.	C	A	3805.77	PASS	.	.
Chr1	4738234	.	C	G	4000.77	PASS	.	.
Chr1	4738320	.	A	T	3620.77	PASS	.	.
Chr1	4738613	.	A	C	3922.77	PASS	.	.
Chr1	4738660	.	T	G	5016.77	PASS	.	.
Chr1	4738685	.	G	C	5000.77	PASS	.	.
Chr1	4738910	.	T	C	2499.77	PASS	.	.
Chr1	4739041	.	C	T	3169.77	PASS	.	.
Chr1	4739208	.	A	G	2937.77	PASS	.	.
Chr1	4739441	.	T	C	3548.77	PASS	.	.
Chr1	4739491	.	A	G	3625.77	PASS	.	.
Chr1	4739541	.	T	A	5931.77	PASS	.	.
Chr1	4739543	.	A	G	5987.77	PASS	.	.
Chr1	4739548	.	A	T	5806.77	PASS	.	.
Chr1	4739802	.	G	T	3832.77	PASS	.	.
Chr1	4740329	.	G	A	2739.77	PASS	.	.
Chr1	4740431	.	T	G	3092.77	PASS	.	.
Chr1	4741316	.	T	A	3138.77	PASS	.	.
Chr1	4741697	.	C	T	3246.77	PASS	.	.
Chr1	4741972	.	G	T	2414.77	PASS	.	.
Chr1	4741987	.	A	T	2042.77	PASS	.	.
Chr1	4743412	.	G	A	3491.77	PASS	.	.
Chr1	4744708	.	G	T	4581.77	PASS	.	.
Chr1	4744843	.	G	A	4407.77	PASS	.	.
Chr1	4746837	.	T	G	3466.77	PASS	.	.
Chr1	4746914	.	C	T	3610.77	PASS	.	.
Chr1	4746973	.	C	A	3635.77	PASS	.	.
Chr1	4747265	.	G	A	3174.77	PASS	.	.
Chr1	4747517	.	G	A	3121.77	PASS	.	.
Chr1	4747651	.	G	C	3310.77	PASS	.	.
Chr1	4748541	.	C	T	3227.04	PASS	.	.
Chr1	4748708	.	G	T	2958.77	PASS	.	.
Chr1	4750283	.	A	G	3237.77	PASS	.	.
Chr1	4751177	.	A	C	4423.77	PASS	.	.
Chr1	4752101	.	C	T	3715.77	PASS	.	.
Chr1	4752253	.	C	T	4430.77	PASS	.	.
Chr1	4754352	.	G	A	2862.77	PASS	.	.
Chr1	4755533	.	A	T	3384.77	PASS	.	.
Chr1	4757867	.	A	T	4217.77	PASS	.	.
Chr1	4757970	.	A	G	3674.77	PASS	.	.
Chr1	4759724	.	T	A	3277.77	PASS	.	.
Chr1	4760536	.	G	A	4151.77	PASS	.	.
Chr1	4761476	.	A	C	2763.77	PASS	.	.
Chr1	4766423	.	C	G	3312.77	PASS	.	.
Chr1	4767181	.	T	A	4149.77	PASS	.	.
Chr1	4767186	.	T	A	4126.77	PASS	.	.
Chr1	4767407	.	A	T	4489.77	PASS	.	.
Chr1	4767413	.	T	A	4496.77	PASS	.	.
Chr1	4767833	.	G	T	3279.77	PASS	.	.
Chr1	4768309	.	T	C	2911.77	PASS	.	.
Chr1	4768447	.	G	A	5253.77	PASS	.	.
Chr1	4768637	.	G	A	3326.77	PASS	.	.
Chr1	4768773	.	T	C	4144.77	PASS	.	.
Chr1	4769587	.	C	T	3598.77	PASS	.	.
Chr1	4770143	.	A	G	5043.77	PASS	.	.
Chr1	4770167	.	A	G	5210.77	PASS	.	.
Chr1	4770190	.	A	G	4546.77	PASS	.	.
Chr1	4770342	.	T	C	3811.77	PASS	.	.
Chr1	4770386	.	C	T	3892.77	PASS	.	.
Chr1	4770424	.	A	G	3831.77	PASS	.	.
Chr1	4770590	.	T	C	3341.77	PASS	.	.
Chr1	4773084	.	C	T	4136.77	PASS	.	.
Chr1	4773285	.	A	G	3627.77	PASS	.	.
Chr1	4773345	.	A	G	3936.77	PASS	.	.
Chr1	4773415	.	C	T	6190.77	PASS	.	.
Chr1	4773428	.	G	A	6049.77	PASS	.	.
Chr1	4773865	.	G	T	3453.77	PASS	.	.
Chr1	4773988	.	T	C	4267.77	PASS	.	.
Chr1	4774364	.	G	A	5246.77	PASS	.	.
Chr1	4774757	.	G	T	5695.77	PASS	.	.
Chr1	4774776	.	T	A	6130.77	PASS	.	.
Chr1	4774972	.	T	C	7131.77	PASS	.	.
Chr1	4774975	.	T	A	7131.77	PASS	.	.
Chr1	4775303	.	T	A	3979.77	PASS	.	.
Chr1	4775770	.	G	A	5600.77	PASS	.	.
Chr1	4776551	.	G	A	2976.77	PASS	.	.
Chr1	4777628	.	G	T	3977.77	PASS	.	.
Chr1	4777837	.	C	A	3106.77	PASS	.	.
Chr1	4778563	.	A	C	3653.77	PASS	.	.
Chr1	4778808	.	C	A	51.77	PASS	.	.
Chr1	4778818	.	T	A	42.77	PASS	.	.
Chr1	4778820	.	T	C	48.77	PASS	.	.
Chr1	4779299	.	C	T	4039.77	PASS	.	.
Chr1	4779442	.	G	A	5134.77	PASS	.	.
Chr1	4779707	.	T	C	4295.77	PASS	.	.
Chr1	4780252	.	A	G	3656.77	PASS	.	.
Chr1	4780407	.	T	A	3782.77	PASS	.	.
Chr1	4781380	.	G	C	4345.77	PASS	.	.
Chr1	4782078	.	A	G	4736.77	PASS	.	.
Chr1	4783467	.	C	G	7417.77	PASS	.	.
Chr1	4783477	.	T	A	7289.77	PASS	.	.
Chr1	4783604	.	T	A	6606.77	PASS	.	.
Chr1	4783616	.	A	C	6608.77	PASS	.	.
Chr1	4783845	.	T	C	6882.77	PASS	.	.
Chr1	4783846	.	A	T	6882.77	PASS	.	.
Chr1	4784136	.	G	A	5880.77	PASS	.	.
Chr1	4784211	.	G	A	3342.77	PASS	.	.
Chr1	4784588	.	T	C	3844.77	PASS	.	.
Chr1	4784589	.	T	C	3844.77	PASS	.	.
Chr1	4785522	.	T	C	3307.77	PASS	.	.
Chr1	4785552	.	A	G	2940.77	PASS	.	.
Chr1	4785578	.	G	A	2355.77	PASS	.	.
Chr1	4785614	.	A	G	1079.77	PASS	.	.
Chr1	4785635	.	C	A	1183.77	PASS	.	.
Chr1	4785815	.	C	T	1185.78	PASS	.	.
Chr1	4785871	.	G	T	1357.77	PASS	.	.
Chr1	4786055	.	C	T	2260.77	PASS	.	.
Chr1	4786258	.	G	A	1457.77	PASS	.	.
Chr1	4786270	.	T	C	1431.77	PASS	.	.
Chr1	4786408	.	T	G	692.77	PASS	.	.
Chr1	4786444	.	A	T	931.90	PASS	.	.
Chr1	4786447	.	C	T	931.90	PASS	.	.
Chr1	4786838	.	A	G	818.77	PASS	.	.
Chr1	4787115	.	A	G	2688.77	PASS	.	.
Chr1	4787129	.	T	C	3003.77	PASS	.	.
Chr1	4787134	.	T	C	2958.77	PASS	.	.
Chr1	4787135	.	T	C	2958.77	PASS	.	.
Chr1	4787201	.	A	G	3819.77	PASS	.	.
Chr1	4787226	.	C	T	4320.77	PASS	.	.
Chr1	4787228	.	C	T	4336.77	PASS	.	.
Chr1	4787231	.	A	G	4336.77	PASS	.	.
Chr1	4787239	.	A	G	4561.77	PASS	.	.
Chr1	4787241	.	A	G	4651.77	PASS	.	.
Chr1	4787242	.	T	G	4696.77	PASS	.	.
Chr1	4787251	.	C	A	4741.77	PASS	.	.
Chr1	4787258	.	A	G	4800.77	PASS	.	.
Chr1	4787264	.	C	T	4827.77	PASS	.	.
Chr1	4787356	.	T	G	3961.77	PASS	.	.
Chr1	4787486	.	T	C	3902.77	PASS	.	.
Chr1	4788120	.	T	G	4289.77	PASS	.	.
Chr1	4788169	.	G	A	3902.77	PASS	.	.
Chr1	4788249	.	A	T	5409.77	PASS	.	.
Chr1	4788812	.	G	A	3442.77	PASS	.	.
Chr1	4789206	.	T	C	3905.77	PASS	.	.
Chr1	4789553	.	C	T	3053.77	PASS	.	.
Chr1	4790464	.	G	T	4211.77	PASS	.	.
Chr1	4790675	.	G	T	3338.77	PASS	.	.
Chr1	4793314	.	T	C	2759.77	PASS	.	.
Chr1	4793650	.	C	G	2754.77	PASS	.	.
Chr1	4794169	.	A	G	3454.77	PASS	.	.
Chr1	4794545	.	T	C	3338.77	PASS	.	.
Chr1	4795515	.	C	T	4298.77	PASS	.	.
Chr1	4795562	.	T	A	4372.77	PASS	.	.
Chr1	4797122	.	A	T	4250.77	PASS	.	.
Chr1	4797427	.	C	T	2822.77	PASS	.	.
Chr1	4798100	.	G	A	3178.77	PASS	.	.
Chr1	4798562	.	G	A	3132.77	PASS	.	.
Chr1	4800116	.	A	T	4273.77	PASS	.	.
Chr1	4800271	.	G	A	3619.77	PASS	.	.
Chr1	4800649	.	A	G	3707.77	PASS	.	.
Chr1	4801480	.	T	C	2237.77	PASS	.	.
Chr1	4801869	.	A	G	3003.77	PASS	.	.
Chr1	4802195	.	A	T	3511.77	PASS	.	.
Chr1	4802507	.	T	C	6091.77	PASS	.	.
Chr1	4802510	.	T	C	6136.77	PASS	.	.
Chr1	4802520	.	A	T	5911.77	PASS	.	.
Chr1	4802569	.	A	T	3535.77	PASS	.	.
Chr1	4803207	.	T	G	2491.77	PASS	.	.
Chr1	4803343	.	G	C	3084.77	PASS	.	.
Chr1	4803448	.	G	A	4016.77	PASS	.	.
Chr1	4803661	.	C	A	3819.77	PASS	.	.
Chr1	4807422	.	C	A	2292.77	PASS	.	.
Chr1	4807699	.	C	T	68.77	PASS	.	.
Chr1	4807771	.	T	A	2672.77	PASS	.	.
Chr1	4808134	.	C	T	4275.77	PASS	.	.
Chr1	4809015	.	C	T	2549.77	PASS	.	.
Chr1	4809595	.	C	T	3332.77	PASS	.	.
Chr1	4809804	.	A	C	3277.77	PASS	.	.
Chr1	4811352	.	G	A	5626.77	PASS	.	.
Chr1	4811370	.	A	T	5649.77	PASS	.	.
Chr1	4811783	.	T	G	3908.77	PASS	.	.
Chr1	4811936	.	C	A	3472.77	PASS	.	.
Chr1	4811972	.	A	G	5153.77	PASS	.	.
Chr1	4811981	.	T	C	5092.77	PASS	.	.
Chr1	4812037	.	G	A	4972.77	PASS	.	.
Chr1	4812044	.	T	C	5099.77	PASS	.	.
Chr1	4812107	.	A	G	5812.77	PASS	.	.
Chr1	4812116	.	T	G	5927.77	PASS	.	.
Chr1	4812826	.	T	A	3462.77	PASS	.	.
Chr1	4812838	.	T	A	3201.82	PASS	.	.
Chr1	4813682	.	A	G	2846.77	PASS	.	.
Chr1	4813795	.	C	A	4590.77	PASS	.	.
Chr1	4813799	.	T	A	4680.77	PASS	.	.
Chr1	4813803	.	A	C	4682.77	PASS	.	.
Chr1	4813807	.	T	C	4547.77	PASS	.	.
Chr1	4814158	.	C	T	3944.77	PASS	.	.
Chr1	4814170	.	G	T	3763.77	PASS	.	.
Chr1	4814248	.	A	G	3561.77	PASS	.	.
Chr1	4814266	.	C	T	3204.83	PASS	.	.
Chr1	4814362	.	C	A	3200.06	PASS	.	.
Chr1	4814385	.	T	G	3144.77	PASS	.	.
Chr1	4815239	.	G	C	3826.77	PASS	.	.
Chr1	4815621	.	C	T	3756.77	PASS	.	.
Chr1	4815663	.	C	A	5648.77	PASS	.	.
Chr1	4815670	.	C	T	5776.77	PASS	.	.
Chr1	4816436	.	T	G	4037.77	PASS	.	.
Chr1	4816658	.	C	A	4834.77	PASS	.	.
Chr1	4817697	.	G	T	2971.77	PASS	.	.
Chr1	4817809	.	T	G	4775.77	PASS	.	.
Chr1	4817906	.	A	C	4990.77	PASS	.	.
Chr1	4817907	.	G	T	4990.77	PASS	.	.
Chr1	4817947	.	A	T	4856.77	PASS	.	.
Chr1	4817956	.	A	C	4983.77	PASS	.	.
Chr1	4817962	.	C	G	4831.77	PASS	.	.
Chr1	4818075	.	C	T	5134.77	PASS	.	.
Chr1	4818079	.	T	C	5236.77	PASS	.	.
Chr1	4818089	.	A	T	4951.77	PASS	.	.
Chr1	4818137	.	A	G	5461.77	PASS	.	.
Chr1	4818140	.	T	G	5551.77	PASS	.	.
Chr1	4818148	.	G	A	5613.77	PASS	.	.
Chr1	4818150	.	G	A	5602.77	PASS	.	.
Chr1	4818151	.	A	G	5606.77	PASS	.	.
Chr1	4818194	.	G	A	5752.77	PASS	.	.
Chr1	4818199	.	A	G	5672.77	PASS	.	.
Chr1	4818312	.	A	C	5856.77	PASS	.	.
Chr1	4818332	.	G	A	5981.77	PASS	.	.
Chr1	4818355	.	C	G	5866.77	PASS	.	.
Chr1	4818378	.	A	T	6123.77	PASS	.	.
Chr1	4818387	.	G	C	5958.77	PASS	.	.
Chr1	4818418	.	A	T	5889.77	PASS	.	.
Chr1	4818527	.	T	A	3608.77	PASS	.	.
Chr1	4818625	.	T	C	3545.77	PASS	.	.
Chr1	4818636	.	T	C	5460.77	PASS	.	.
Chr1	4818641	.	G	T	5483.77	PASS	.	.
Chr1	4818659	.	C	G	5346.77	PASS	.	.
Chr1	4818665	.	C	A	5418.77	PASS	.	.
Chr1	4818687	.	G	A	3262.77	PASS	.	.
Chr1	4818797	.	G	A	3150.77	PASS	.	.
Chr1	4818857	.	C	T	3215.74	PASS	.	.
Chr1	4819484	.	C	A	3464.77	PASS	.	.
Chr1	4819658	.	T	C	3958.77	PASS	.	.
Chr1	4820274	.	G	A	4703.77	PASS	.	.
Chr1	4820848	.	C	A	7389.77	PASS	.	.
Chr1	4820863	.	C	A	7513.77	PASS	.	.
Chr1	4821013	.	A	C	6072.77	PASS	.	.
Chr1	4821024	.	A	G	6243.77	PASS	.	.
Chr1	4821081	.	A	C	6820.77	PASS	.	.
Chr1	4821084	.	A	C	6877.77	PASS	.	.
Chr1	4821087	.	A	C	6880.77	PASS	.	.
Chr1	4821176	.	C	T	6298.77	PASS	.	.
Chr1	4821184	.	C	T	5789.77	PASS	.	.
Chr1	4821254	.	T	G	3949.77	PASS	.	.
Chr1	4821415	.	A	T	6225.77	PASS	.	.
Chr1	4821699	.	G	A	3747.77	PASS	.	.
Chr1	4821804	.	G	A	4324.77	PASS	.	.
Chr1	4821893	.	G	A	5931.77	PASS	.	.
Chr1	4821910	.	G	A	6096.77	PASS	.	.
Chr1	4821916	.	G	A	6136.77	PASS	.	.
Chr1	4821933	.	A	G	6001.77	PASS	.	.
Chr1	4822014	.	G	C	3931.77	PASS	.	.
Chr1	4822044	.	A	T	4086.77	PASS	.	.
Chr1	4822505	.	G	A	4831.77	PASS	.	.
Chr1	4822632	.	T	C	4182.77	PASS	.	.
Chr1	4822740	.	G	C	6078.77	PASS	.	.
Chr1	4822744	.	A	G	6101.77	PASS	.	.
Chr1	4822798	.	G	A	3466.77	PASS	.	.
Chr1	4823132	.	T	C	3009.77	PASS	.	.
Chr1	4823187	.	G	A	3315.77	PASS	.	.
Chr1	4823280	.	A	G	2307.77	PASS	.	.
Chr1	4823372	.	T	C	2439.77	PASS	.	.
Chr1	4823960	.	C	T	4260.77	PASS	.	.
Chr1	4823966	.	T	C	4265.77	PASS	.	.
Chr1	4824053	.	T	C	2475.77	PASS	.	.
Chr1	4824128	.	A	G	2458.77	PASS	.	.
Chr1	4824220	.	T	A	5593.77	PASS	.	.
Chr1	4824229	.	A	C	5759.77	PASS	.	.
Chr1	4824482	.	G	T	5717.77	PASS	.	.
Chr1	4824487	.	A	G	5698.77	PASS	.	.
Chr1	4824509	.	C	G	3597.77	PASS	.	.
Chr1	4824520	.	T	A	5390.77	PASS	.	.
Chr1	4824524	.	T	A	5548.77	PASS	.	.
Chr1	4824526	.	T	C	5523.77	PASS	.	.
Chr1	4824545	.	C	G	3842.77	PASS	.	.
Chr1	4824638	.	C	T	4259.77	PASS	.	.
Chr1	4824806	.	C	T	6064.77	PASS	.	.
Chr1	4824902	.	A	C	4359.77	PASS	.	.
Chr1	4824955	.	T	C	4332.77	PASS	.	.
Chr1	4825211	.	A	G	6494.77	PASS	.	.
Chr1	4825214	.	T	C	6588.77	PASS	.	.
Chr1	4825220	.	T	C	6385.77	PASS	.	.
Chr1	4825259	.	T	C	3965.77	PASS	.	.
Chr1	4825276	.	C	T	5833.77	PASS	.	.
Chr1	4825280	.	G	A	5839.77	PASS	.	.
Chr1	4825298	.	G	A	3612.77	PASS	.	.
Chr1	4825328	.	T	C	3457.77	PASS	.	.
Chr1	4825383	.	T	G	5351.77	PASS	.	.
Chr1	4825401	.	G	A	5437.77	PASS	.	.
Chr1	4825412	.	C	T	5151.77	PASS	.	.
Chr1	4825447	.	C	T	5113.77	PASS	.	.
Chr1	4825472	.	C	T	4645.77	PASS	.	.
Chr1	4825510	.	T	A	5272.77	PASS	.	.
Chr1	4825512	.	C	T	5191.77	PASS	.	.
Chr1	4825542	.	C	A	5389.77	PASS	.	.
Chr1	4825548	.	G	A	5341.77	PASS	.	.
Chr1	4825549	.	C	T	5313.77	PASS	.	.
Chr1	4825556	.	T	A	5281.77	PASS	.	.
Chr1	4825557	.	A	C	5281.77	PASS	.	.
Chr1	4825568	.	T	C	5191.77	PASS	.	.
Chr1	4825572	.	G	A	5191.77	PASS	.	.
Chr1	4825576	.	G	A	5236.77	PASS	.	.
Chr1	4825587	.	C	T	5146.77	PASS	.	.
Chr1	4825588	.	C	G	5281.77	PASS	.	.
Chr1	4825589	.	C	G	5236.77	PASS	.	.
Chr1	4825591	.	C	A	5371.77	PASS	.	.
Chr1	4825602	.	G	A	5461.77	PASS	.	.
Chr1	4825606	.	C	G	5613.77	PASS	.	.
Chr1	4825626	.	A	G	5693.77	PASS	.	.
Chr1	4825685	.	C	T	6409.77	PASS	.	.
Chr1	4825686	.	A	T	6409.77	PASS	.	.
Chr1	4825762	.	A	G	5722.77	PASS	.	.
Chr1	4825770	.	G	A	5749.77	PASS	.	.
Chr1	4825795	.	A	G	3742.77	PASS	.	.
Chr1	4825820	.	T	C	3901.77	PASS	.	.
Chr1	4825872	.	C	T	3436.77	PASS	.	.
Chr1	4826019	.	C	G	5268.77	PASS	.	.
Chr1	4826023	.	A	T	5240.77	PASS	.	.
Chr1	4826242	.	G	A	3636.77	PASS	.	.
Chr1	4826274	.	G	T	3555.77	PASS	.	.
Chr1	4826292	.	T	C	5402.77	PASS	.	.
Chr1	4826364	.	G	T	5758.77	PASS	.	.
Chr1	4826366	.	T	A	5758.77	PASS	.	.
Chr1	4826377	.	T	C	3696.77	PASS	.	.
Chr1	4826420	.	T	C	3999.77	PASS	.	.
Chr1	4826599	.	C	G	2894.77	PASS	.	.
Chr1	4827041	.	G	T	2253.77	PASS	.	.
Chr1	4827058	.	A	C	3299.77	PASS	.	.
Chr1	4827159	.	T	C	1726.77	PASS	.	.
Chr1	4827164	.	A	T	1771.77	PASS	.	.
Chr1	4827257	.	A	G	2171.77	PASS	.	.
Chr1	4827259	.	C	A	2181.77	PASS	.	.
Chr1	4827267	.	C	T	2192.77	PASS	.	.
Chr1	4827303	.	A	C	1118.77	PASS	.	.
Chr1	4827334	.	C	T	1184.77	PASS	.	.
Chr1	4827385	.	G	C	1101.77	PASS	.	.
Chr1	4827393	.	G	A	1254.77	PASS	.	.
Chr1	4827401	.	C	A	620.77	PASS	.	.
Chr1	4827431	.	A	C	810.77	PASS	.	.
Chr1	4827439	.	A	T	723.77	PASS	.	.
Chr1	4828050	.	G	T	3486.77	PASS	.	.
Chr1	4828475	.	T	C	3259.77	PASS	.	.
Chr1	4828715	.	C	A	2571.77	PASS	.	.
Chr1	4828844	.	T	A	5102.77	PASS	.	.
Chr1	4828852	.	G	A	5108.77	PASS	.	.
Chr1	4828863	.	G	A	3065.77	PASS	.	.
Chr1	4828915	.	T	A	4140.77	PASS	.	.
Chr1	4828918	.	T	C	4140.77	PASS	.	.
Chr1	4829083	.	A	C	3125.77	PASS	.	.
Chr1	4829103	.	T	C	3201.82	PASS	.	.
Chr1	4829116	.	C	T	2999.77	PASS	.	.
Chr1	4829234	.	A	G	3007.77	PASS	.	.
Chr1	4829263	.	A	G	3026.77	PASS	.	.
Chr1	4829290	.	T	C	2905.77	PASS	.	.
Chr1	4829305	.	C	T	2995.77	PASS	.	.
Chr1	4829584	.	T	C	2818.77	PASS	.	.
Chr1	4829657	.	C	G	2595.77	PASS	.	.
Chr1	4829670	.	A	T	2545.77	PASS	.	.
Chr1	4829696	.	T	A	2738.77	PASS	.	.
Chr1	4829828	.	T	A	3731.77	PASS	.	.
Chr1	4829855	.	C	T	3796.77	PASS	.	.
Chr1	4829869	.	C	A	4092.77	PASS	.	.
Chr1	4829887	.	G	T	3871.77	PASS	.	.
Chr1	4829903	.	A	C	6327.77	PASS	.	.
Chr1	4829950	.	A	T	4061.77	PASS	.	.
Chr1	4829978	.	T	A	3676.77	PASS	.	.
Chr1	4829989	.	A	T	5805.77	PASS	.	.
Chr1	4829996	.	T	C	5836.77	PASS	.	.
Chr1	4830009	.	A	T	3775.77	PASS	.	.
Chr1	4830072	.	C	T	3905.77	PASS	.	.
Chr1	4830135	.	A	G	6202.77	PASS	.	.
Chr1	4830164	.	C	A	6344.77	PASS	.	.
Chr1	4830168	.	A	T	6344.77	PASS	.	.
Chr1	4830302	.	A	G	3641.77	PASS	.	.
Chr1	4830306	.	C	G	3669.77	PASS	.	.
Chr1	4830332	.	A	C	2516.77	PASS	.	.
Chr1	4830374	.	C	T	3922.77	PASS	.	.
Chr1	4830396	.	C	A	4569.77	PASS	.	.
Chr1	4830401	.	C	A	4558.77	PASS	.	.
Chr1	4830428	.	G	T	4701.77	PASS	.	.
Chr1	4830455	.	A	G	5402.77	PASS	.	.
Chr1	4830471	.	C	T	5728.77	PASS	.	.
Chr1	4830614	.	C	T	3420.77	PASS	.	.
Chr1	4830721	.	C	A	3578.77	PASS	.	.
Chr1	4830741	.	G	C	3886.77	PASS	.	.
Chr1	4830796	.	T	C	3648.77	PASS	.	.
Chr1	4830990	.	G	C	3495.77	PASS	.	.
Chr1	4831045	.	T	C	3584.77	PASS	.	.
Chr1	4831057	.	T	A	5286.77	PASS	.	.
Chr1	4831060	.	C	T	5394.77	PASS	.	.
Chr1	4831069	.	C	T	5355.77	PASS	.	.
Chr1	4831081	.	A	C	3457.77	PASS	.	.
Chr1	4831098	.	A	G	5575.77	PASS	.	.
Chr1	4831106	.	A	C	5577.77	PASS	.	.
Chr1	4831120	.	G	C	5611.77	PASS	.	.
Chr1	4831129	.	C	T	5567.77	PASS	.	.
Chr1	4831148	.	C	T	3404.77	PASS	.	.
Chr1	4831174	.	C	A	3603.77	PASS	.	.
Chr1	4831210	.	C	T	3383.77	PASS	.	.
Chr1	4831232	.	C	A	3353.77	PASS	.	.
Chr1	4831325	.	C	A	4937.77	PASS	.	.
Chr1	4831330	.	T	G	4821.77	PASS	.	.
Chr1	4831342	.	A	G	5304.77	PASS	.	.
Chr1	4831344	.	T	C	5304.77	PASS	.	.
Chr1	4831354	.	T	C	5295.77	PASS	.	.
Chr1	4831363	.	A	G	5232.77	PASS	.	.
Chr1	4831376	.	T	C	5265.77	PASS	.	.
Chr1	4831379	.	G	T	5238.77	PASS	.	.
Chr1	4831402	.	T	G	3283.77	PASS	.	.
Chr1	4831424	.	T	G	4992.77	PASS	.	.
Chr1	4831434	.	T	C	5396.77	PASS	.	.
Chr1	4831486	.	G	A	3330.77	PASS	.	.
Chr1	4831507	.	C	T	3419.77	PASS	.	.
Chr1	4831532	.	G	C	3246.77	PASS	.	.
Chr1	4831627	.	C	T	5146.77	PASS	.	.
Chr1	4831636	.	T	C	5059.77	PASS	.	.
Chr1	4831642	.	T	A	5177.77	PASS	.	.
Chr1	4831643	.	A	G	5132.77	PASS	.	.
Chr1	4831657	.	A	C	3096.77	PASS	.	.
Chr1	4831687	.	A	C	3161.77	PASS	.	.
Chr1	4831844	.	C	A	5418.77	PASS	.	.
Chr1	4831859	.	A	G	5357.77	PASS	.	.
Chr1	4831885	.	G	T	5506.77	PASS	.	.
Chr1	4831888	.	G	A	5506.77	PASS	.	.
Chr1	4831900	.	T	C	5506.77	PASS	.	.
Chr1	4831914	.	G	C	5506.77	PASS	.	.
Chr1	4831931	.	A	C	5101.77	PASS	.	.
Chr1	4831939	.	T	C	5101.77	PASS	.	.
Chr1	4831943	.	G	T	4966.77	PASS	.	.
Chr1	4832560	.	C	T	3218.75	PASS	.	.
Chr1	4833004	.	C	G	5454.77	PASS	.	.
Chr1	4833014	.	C	T	5307.77	PASS	.	.
Chr1	4833093	.	A	G	2861.77	PASS	.	.
Chr1	4833133	.	A	C	3141.77	PASS	.	.
Chr1	4833319	.	C	T	3492.77	PASS	.	.
Chr1	4833436	.	G	C	3598.77	PASS	.	.
Chr1	4833553	.	C	T	7024.77	PASS	.	.
Chr1	4833824	.	C	T	3785.77	PASS	.	.
Chr1	4833840	.	C	T	3613.77	PASS	.	.
Chr1	4833846	.	A	G	3386.77	PASS	.	.
Chr1	4833885	.	A	G	2018.77	PASS	.	.
Chr1	4833935	.	C	A	2480.77	PASS	.	.
Chr1	4834337	.	C	T	3270.77	PASS	.	.
Chr1	4835087	.	G	A	3055.77	PASS	.	.
Chr1	4835293	.	G	A	2787.77	PASS	.	.
Chr1	4835390	.	C	A	2289.77	PASS	.	.
Chr1	4835508	.	C	T	3223.52	PASS	.	.
Chr1	4835631	.	G	A	2699.77	PASS	.	.
Chr1	4835659	.	A	G	4002.77	PASS	.	.
Chr1	4835663	.	T	A	4213.77	PASS	.	.
Chr1	4835996	.	T	A	3350.77	PASS	.	.
Chr1	4836006	.	C	T	3611.77	PASS	.	.
Chr1	4836018	.	A	G	3763.77	PASS	.	.
Chr1	4836148	.	G	A	4638.77	PASS	.	.
Chr1	4836151	.	G	T	4638.77	PASS	.	.
Chr1	4836335	.	T	A	2720.77	PASS	.	.
Chr1	4836372	.	T	C	2533.77	PASS	.	.
Chr1	4836392	.	A	T	2826.77	PASS	.	.
Chr1	4837747	.	A	C	5614.77	PASS	.	.
Chr1	4837771	.	G	A	5481.77	PASS	.	.
Chr1	4838355	.	A	G	2870.77	PASS	.	.
Chr1	4838774	.	C	T	3520.77	PASS	.	.
Chr1	4839175	.	A	T	3318.77	PASS	.	.
Chr1	4839937	.	T	A	2431.77	PASS	.	.
Chr1	4839990	.	C	T	2523.77	PASS	.	.
Chr1	4840146	.	G	A	2624.77	PASS	.	.
Chr1	4840987	.	T	A	2829.77	PASS	.	.
Chr1	4841040	.	A	C	4900.77	PASS	.	.
Chr1	4841041	.	T	C	4900.77	PASS	.	.
Chr1	4841056	.	A	G	3380.77	PASS	.	.
Chr1	4841068	.	T	A	3425.77	PASS	.	.
Chr1	4841097	.	G	T	3576.77	PASS	.	.
Chr1	4841270	.	G	C	3460.77	PASS	.	.
Chr1	4841969	.	G	A	4567.77	PASS	.	.
Chr1	4841981	.	G	T	4697.77	PASS	.	.
Chr1	4842251	.	T	G	3700.77	PASS	.	.
Chr1	4842391	.	T	A	4055.77	PASS	.	.
Chr1	4842394	.	C	T	4055.77	PASS	.	.
Chr1	4842518	.	C	T	2658.77	PASS	.	.
Chr1	4842721	.	A	C	2517.77	PASS	.	.
Chr1	4842848	.	T	G	2463.77	PASS	.	.
Chr1	4843570	.	A	T	2585.77	PASS	.	.
Chr1	4844585	.	A	C	5228.77	PASS	.	.
Chr1	4844592	.	G	A	5176.77	PASS	.	.
Chr1	4845119	.	T	C	3310.77	PASS	.	.
Chr1	4845410	.	C	A	6070.77	PASS	.	.
Chr1	4845411	.	T	C	6070.77	PASS	.	.
Chr1	4845578	.	A	G	3312.77	PASS	.	.
Chr1	4845647	.	A	T	2987.77	PASS	.	.
Chr1	4845753	.	C	T	3237.77	PASS	.	.
Chr1	4845850	.	A	T	3051.77	PASS	.	.
Chr1	4846010	.	A	T	4220.77	PASS	.	.
Chr1	4846011	.	A	T	4220.77	PASS	.	.
Chr1	4846080	.	A	T	4935.77	PASS	.	.
Chr1	4846103	.	A	T	4843.77	PASS	.	.
Chr1	4846173	.	T	A	3072.77	PASS	.	.
Chr1	4846199	.	C	T	4910.77	PASS	.	.
Chr1	4846297	.	A	G	4704.77	PASS	.	.
Chr1	4846301	.	G	A	4647.77	PASS	.	.
Chr1	4846485	.	G	A	3962.77	PASS	.	.
Chr1	4846777	.	G	C	3692.77	PASS	.	.
Chr1	4847123	.	A	T	2770.77	PASS	.	.
Chr1	4847294	.	C	T	3233.06	PASS	.	.
Chr1	4847506	.	A	G	4090.77	PASS	.	.
Chr1	4847620	.	T	C	3709.77	PASS	.	.
Chr1	4847675	.	A	T	6046.77	PASS	.	.
Chr1	4847687	.	A	C	5994.77	PASS	.	.
Chr1	4847691	.	A	C	5914.77	PASS	.	.
Chr1	4847700	.	G	T	5914.77	PASS	.	.
Chr1	4847735	.	A	G	5190.77	PASS	.	.
Chr1	4847747	.	G	C	4679.77	PASS	.	.
Chr1	4847809	.	A	G	2936.77	PASS	.	.
Chr1	4847842	.	T	C	2884.77	PASS	.	.
Chr1	4848139	.	C	T	5225.77	PASS	.	.
Chr1	4848143	.	G	C	5293.77	PASS	.	.
Chr1	4848147	.	C	T	5127.77	PASS	.	.
Chr1	4848274	.	C	A	2989.77	PASS	.	.
Chr1	4850135	.	T	C	4150.77	PASS	.	.
Chr1	4851005	.	A	T	3111.77	PASS	.	.
Chr1	4851344	.	C	T	3106.77	PASS	.	.
Chr1	4852087	.	C	T	3366.77	PASS	.	.
Chr1	4853461	.	T	A	3351.77	PASS	.	.
Chr1	4856795	.	C	T	3137.77	PASS	.	.
Chr1	4857771	.	A	C	3243.77	PASS	.	.
Chr1	4859205	.	A	G	3239.77	PASS	.	.
Chr1	4859930	.	A	G	3869.77	PASS	.	.
Chr1	4860000	.	G	C	3406.77	PASS	.	.
Chr1	4860290	.	C	T	1933.77	PASS	.	.
Chr1	4860333	.	G	A	3148.77	PASS	.	.
Chr1	4860367	.	C	T	3150.77	PASS	.	.
Chr1	4860488	.	G	A	5042.77	PASS	.	.
Chr1	4860493	.	C	T	5042.77	PASS	.	.
Chr1	4860539	.	G	A	3151.77	PASS	.	.
Chr1	4860778	.	A	T	4271.77	PASS	.	.
Chr1	4860883	.	G	C	3840.77	PASS	.	.
Chr1	4861689	.	G	T	2002.77	PASS	.	.
Chr1	4862111	.	C	T	3390.77	PASS	.	.
Chr1	4862355	.	G	C	3345.77	PASS	.	.
Chr1	4863823	.	T	C	4425.77	PASS	.	.
Chr1	4864204	.	G	C	4425.77	PASS	.	.
Chr1	4864935	.	T	A	3145.77	PASS	.	.
Chr1	4864981	.	G	T	3504.77	PASS	.	.
Chr1	4865117	.	C	T	3334.77	PASS	.	.
Chr1	4865177	.	G	T	3169.77	PASS	.	.
Chr1	4865500	.	T	A	5376.77	PASS	.	.
Chr1	4865501	.	T	G	5376.77	PASS	.	.
Chr1	4865721	.	A	C	3116.77	PASS	.	.
Chr1	4865932	.	T	C	3919.77	PASS	.	.
Chr1	4866028	.	T	C	3412.77	PASS	.	.
Chr1	4866054	.	G	T	5034.77	PASS	.	.
Chr1	4867068	.	C	T	5498.77	PASS	.	.
Chr1	4867069	.	G	A	5498.77	PASS	.	.
Chr1	4867868	.	T	C	3583.77	PASS	.	.
Chr1	4868116	.	A	T	3140.77	PASS	.	.
Chr1	4868171	.	A	G	4138.77	PASS	.	.
Chr1	4868315	.	G	A	4408.77	PASS	.	.
Chr1	4868390	.	A	C	3876.77	PASS	.	.
Chr1	4868497	.	A	G	3730.77	PASS	.	.
Chr1	4868905	.	C	T	2985.77	PASS	.	.
Chr1	4869029	.	G	T	2974.77	PASS	.	.
Chr1	4869068	.	G	T	3153.77	PASS	.	.
Chr1	4869079	.	G	A	3363.77	PASS	.	.
Chr1	4869607	.	T	C	3733.77	PASS	.	.
Chr1	4869992	.	C	T	2925.77	PASS	.	.
Chr1	4870313	.	C	A	3778.77	PASS	.	.
Chr1	4870549	.	G	T	4048.77	PASS	.	.
Chr1	4871011	.	G	C	5992.77	PASS	.	.
Chr1	4871012	.	C	A	5992.77	PASS	.	.
Chr1	4871454	.	T	A	3837.77	PASS	.	.
Chr1	4871543	.	G	T	3887.77	PASS	.	.
Chr1	4871740	.	C	T	3842.77	PASS	.	.
Chr1	4871813	.	T	G	4360.77	PASS	.	.
Chr1	4871819	.	C	A	4474.77	PASS	.	.
Chr1	4871841	.	T	C	4126.77	PASS	.	.
Chr1	4871869	.	A	T	1841.77	PASS	.	.
Chr1	4871877	.	A	T	4795.77	PASS	.	.
Chr1	4872272	.	T	A	3992.77	PASS	.	.
Chr1	4872467	.	A	T	4493.77	PASS	.	.
Chr1	4872945	.	C	T	3432.77	PASS	.	.
Chr1	4873143	.	C	G	4470.77	PASS	.	.
Chr1	4873347	.	T	C	2988.77	PASS	.	.
Chr1	4873632	.	T	C	4125.77	PASS	.	.
Chr1	4873902	.	G	A	4024.77	PASS	.	.
Chr1	4874718	.	G	A	4046.77	PASS	.	.
Chr1	4874819	.	T	C	4285.77	PASS	.	.
Chr1	4875390	.	A	G	2847.77	PASS	.	.
Chr1	4876547	.	C	T	4324.77	PASS	.	.
Chr1	4876932	.	G	T	4796.77	PASS	.	.
Chr1	4876933	.	A	C	4796.77	PASS	.	.
Chr1	4877062	.	T	C	2780.77	PASS	.	.
Chr1	4877776	.	T	A	3760.77	PASS	.	.
Chr1	4878115	.	A	C	3851.77	PASS	.	.
Chr1	4878562	.	C	G	3782.77	PASS	.	.
Chr1	4878682	.	T	A	3650.77	PASS	.	.
Chr1	4879035	.	G	C	3297.77	PASS	.	.
Chr1	4879086	.	A	C	3728.77	PASS	.	.
Chr1	4879241	.	A	T	3974.77	PASS	.	.
Chr1	4880107	.	T	C	3439.77	PASS	.	.
Chr1	4880180	.	C	T	2983.77	PASS	.	.
Chr1	4881087	.	C	A	4378.77	PASS	.	.
Chr1	4881511	.	A	G	3973.77	PASS	.	.
Chr1	4881826	.	T	A	2851.77	PASS	.	.
Chr1	4882046	.	C	G	2125.77	PASS	.	.
Chr1	4882267	.	A	G	2703.77	PASS	.	.
Chr1	4883236	.	G	T	2551.77	PASS	.	.
Chr1	4883507	.	T	C	2790.77	PASS	.	.
Chr1	4883825	.	G	T	4662.77	PASS	.	.
Chr1	4883840	.	G	A	4733.77	PASS	.	.
Chr1	4884084	.	T	C	4423.77	PASS	.	.
Chr1	4884187	.	A	T	4684.77	PASS	.	.
Chr1	4884560	.	A	T	3189.78	PASS	.	.
Chr1	4884934	.	A	T	3124.77	PASS	.	.
Chr1	4885106	.	C	T	2970.77	PASS	.	.
Chr1	4885286	.	A	C	5230.77	PASS	.	.
Chr1	4885294	.	T	A	5114.77	PASS	.	.
Chr1	4885647	.	T	C	3623.77	PASS	.	.
Chr1	4885683	.	G	A	3139.77	PASS	.	.
Chr1	4886101	.	A	C	3223.52	PASS	.	.
Chr1	4886636	.	G	A	3619.77	PASS	.	.
Chr1	4886755	.	T	G	3715.77	PASS	.	.
Chr1	4886887	.	A	C	3976.77	PASS	.	.
Chr1	4887365	.	C	G	2893.77	PASS	.	.
Chr1	4887761	.	A	G	3605.77	PASS	.	.
Chr1	4887955	.	G	A	3066.77	PASS	.	.
Chr1	4888048	.	A	G	3186.77	PASS	.	.
Chr1	4888087	.	T	A	3317.77	PASS	.	.
Chr1	4888116	.	C	G	3399.77	PASS	.	.
Chr1	4888544	.	T	C	3693.77	PASS	.	.
Chr1	4889081	.	T	C	3193.69	PASS	.	.
Chr1	4889185	.	G	T	3628.77	PASS	.	.
Chr1	4889498	.	T	C	3289.77	PASS	.	.
Chr1	4889699	.	C	G	6114.77	PASS	.	.
Chr1	4890205	.	G	T	3315.77	PASS	.	.
Chr1	4890219	.	A	T	3628.77	PASS	.	.
Chr1	4890660	.	A	C	2239.77	PASS	.	.
Chr1	4890795	.	A	G	2494.77	PASS	.	.
Chr1	4890867	.	T	G	3139.77	PASS	.	.
Chr1	4891958	.	A	T	3192.79	PASS	.	.
Chr1	4892624	.	A	T	3676.77	PASS	.	.
Chr1	4892872	.	C	T	5977.77	PASS	.	.
Chr1	4892929	.	T	C	3972.77	PASS	.	.
Chr1	4893149	.	C	A	3783.77	PASS	.	.
Chr1	4893255	.	A	C	2892.77	PASS	.	.
Chr1	4893442	.	T	C	3097.77	PASS	.	.
Chr1	4893512	.	C	T	5189.77	PASS	.	.
Chr1	4893513	.	T	C	5145.77	PASS	.	.
Chr1	4893538	.	T	C	4889.77	PASS	.	.
Chr1	4893570	.	T	G	4841.77	PASS	.	.
Chr1	4893572	.	T	C	4841.77	PASS	.	.
Chr1	4893644	.	T	A	3260.77	PASS	.	.
Chr1	4893959	.	C	T	3801.77	PASS	.	.
Chr1	4894057	.	C	T	3428.77	PASS	.	.
Chr1	4894127	.	G	A	3768.77	PASS	.	.
Chr1	4894949	.	T	A	3729.77	PASS	.	.
Chr1	4895565	.	T	C	4141.77	PASS	.	.
Chr1	4895882	.	T	A	3536.77	PASS	.	.
Chr1	4896012	.	C	T	3047.77	PASS	.	.
Chr1	4896066	.	A	G	2724.77	PASS	.	.
Chr1	4896493	.	C	A	3481.77	PASS	.	.
Chr1	4896502	.	A	G	3481.77	PASS	.	.
Chr1	4896578	.	G	A	2394.77	PASS	.	.
Chr1	4896648	.	A	G	2263.77	PASS	.	.
Chr1	4896678	.	T	C	3502.77	PASS	.	.
Chr1	4896679	.	A	G	3502.77	PASS	.	.
Chr1	4896735	.	G	A	3562.77	PASS	.	.
Chr1	4896807	.	C	G	2645.77	PASS	.	.
Chr1	4896924	.	T	C	3320.77	PASS	.	.
Chr1	4897386	.	C	T	3756.77	PASS	.	.
Chr1	4897682	.	G	T	2339.77	PASS	.	.
Chr1	4898085	.	A	G	3149.77	PASS	.	.
Chr1	4898193	.	A	T	3032.77	PASS	.	.
Chr1	4898859	.	A	T	3410.77	PASS	.	.
Chr1	4899274	.	A	C	2160.77	PASS	.	.
Chr1	4899961	.	G	A	3646.77	PASS	.	.
Chr1	4900870	.	T	C	2554.77	PASS	.	.
Chr1	4901255	.	A	T	3327.77	PASS	.	.
Chr1	4901625	.	T	C	5926.77	PASS	.	.
Chr1	4901726	.	T	G	3062.77	PASS	.	.
Chr1	4902436	.	T	G	2843.77	PASS	.	.
Chr1	4902928	.	A	G	3668.77	PASS	.	.
Chr1	4905743	.	C	T	3216.73	PASS	.	.
Chr1	4906204	.	A	G	3905.77	PASS	.	.
Chr1	4906272	.	A	T	3912.77	PASS	.	.
Chr1	4906694	.	C	T	3696.77	PASS	.	.
Chr1	4906997	.	A	T	3278.77	PASS	.	.
Chr1	4907694	.	T	A	3528.77	PASS	.	.
Chr1	4908188	.	T	A	2983.77	PASS	.	.
Chr1	4909526	.	G	T	4687.77	PASS	.	.
Chr1	4909545	.	C	G	4568.77	PASS	.	.
Chr1	4909773	.	G	T	3561.77	PASS	.	.
Chr1	4910361	.	A	G	2828.77	PASS	.	.
Chr1	4910503	.	A	T	2873.77	PASS	.	.
Chr1	4911109	.	T	G	3638.77	PASS	.	.
Chr1	4911291	.	G	T	3256.77	PASS	.	.
Chr1	4912013	.	C	T	3743.77	PASS	.	.
Chr1	4912088	.	G	C	3701.77	PASS	.	.
Chr1	4913059	.	C	T	2724.77	PASS	.	.
Chr1	4913233	.	A	G	3536.77	PASS	.	.
Chr1	4913789	.	C	T	4203.77	PASS	.	.
Chr1	4914165	.	A	T	5174.77	PASS	.	.
Chr1	4914169	.	G	C	5174.77	PASS	.	.
Chr1	4914204	.	T	A	3283.77	PASS	.	.
Chr1	4914233	.	C	T	5975.77	PASS	.	.
Chr1	4914242	.	G	C	6119.77	PASS	.	.
Chr1	4914293	.	T	A	3707.77	PASS	.	.
Chr1	4914390	.	C	A	3662.77	PASS	.	.
Chr1	4914495	.	A	C	6148.77	PASS	.	.
Chr1	4914509	.	T	C	6016.77	PASS	.	.
Chr1	4914653	.	A	C	6378.77	PASS	.	.
Chr1	4914781	.	A	T	3106.77	PASS	.	.
Chr1	4914846	.	A	G	3648.77	PASS	.	.
Chr1	4914962	.	C	A	4905.77	PASS	.	.
Chr1	4914983	.	T	A	4980.77	PASS	.	.
Chr1	4915174	.	A	G	3952.77	PASS	.	.
Chr1	4915246	.	T	C	4462.77	PASS	.	.
Chr1	4917348	.	C	G	3682.77	PASS	.	.
Chr1	4919579	.	T	G	2773.77	PASS	.	.
Chr1	4920694	.	G	A	3797.77	PASS	.	.
Chr1	4922307	.	C	T	4291.77	PASS	.	.
Chr1	4923281	.	G	C	3865.77	PASS	.	.
Chr1	4924102	.	G	A	3682.77	PASS	.	.
Chr1	4924652	.	C	A	3598.77	PASS	.	.
Chr1	4925172	.	C	T	3670.77	PASS	.	.
Chr1	4926801	.	A	G	3931.77	PASS	.	.
Chr1	4927390	.	A	G	2688.77	PASS	.	.
Chr1	4927964	.	A	G	4122.77	PASS	.	.
Chr1	4928180	.	C	T	4281.77	PASS	.	.
Chr1	4928409	.	T	C	6570.77	PASS	.	.
Chr1	4928411	.	A	T	6570.77	PASS	.	.
Chr1	4928628	.	T	C	3301.77	PASS	.	.
Chr1	4929328	.	T	C	3309.77	PASS	.	.
Chr1	4930217	.	A	G	2919.77	PASS	.	.
Chr1	4930237	.	G	C	3605.77	PASS	.	.
Chr1	4930471	.	G	A	3423.77	PASS	.	.
Chr1	4931230	.	T	C	3648.77	PASS	.	.
Chr1	4931695	.	A	G	4502.77	PASS	.	.
Chr1	4931964	.	G	C	3130.77	PASS	.	.
Chr1	4933125	.	T	A	737.77	PASS	.	.
Chr1	4936135	.	G	A	3221.92	PASS	.	.
Chr1	4936368	.	C	T	3441.77	PASS	.	.
Chr1	4936581	.	G	A	3542.77	PASS	.	.
Chr1	4937064	.	G	T	2359.77	PASS	.	.
Chr1	4937376	.	T	C	4239.77	PASS	.	.
Chr1	4937704	.	G	A	4185.77	PASS	.	.
Chr1	4938066	.	C	T	4428.77	PASS	.	.
Chr1	4939011	.	G	A	3926.77	PASS	.	.
Chr1	4940588	.	T	G	3953.77	PASS	.	.
Chr1	4941416	.	G	C	3536.77	PASS	.	.
Chr1	4942341	.	G	T	3645.77	PASS	.	.
Chr1	4942354	.	A	T	4151.77	PASS	.	.
Chr1	4942466	.	T	C	3759.77	PASS	.	.
Chr1	4942910	.	T	C	3724.77	PASS	.	.
Chr1	4943285	.	A	T	3647.77	PASS	.	.
Chr1	4943495	.	C	T	4448.77	PASS	.	.
Chr1	4943679	.	A	C	3121.77	PASS	.	.
Chr1	4943754	.	C	A	3303.77	PASS	.	.
Chr1	4943929	.	T	C	3444.77	PASS	.	.
Chr1	4944035	.	A	G	3589.77	PASS	.	.
Chr1	4944626	.	A	G	4005.77	PASS	.	.
Chr1	4945676	.	A	T	3915.77	PASS	.	.
Chr1	4946079	.	A	C	3358.77	PASS	.	.
Chr1	4946080	.	C	A	3358.77	PASS	.	.
Chr1	4946123	.	T	A	1959.77	PASS	.	.
Chr1	4946225	.	G	A	821.77	PASS	.	.
Chr1	4946537	.	G	A	3487.77	PASS	.	.
Chr1	4946664	.	T	G	4418.77	PASS	.	.
Chr1	4947328	.	A	C	3079.77	PASS	.	.
Chr1	4948186	.	G	T	3531.77	PASS	.	.
Chr1	4953738	.	A	T	3439.77	PASS	.	.
Chr1	4955099	.	A	G	2822.77	PASS	.	.
Chr1	4955166	.	G	A	2767.77	PASS	.	.
Chr1	4958942	.	G	A	2126.77	PASS	.	.
Chr1	4958951	.	C	T	2147.77	PASS	.	.
Chr1	4959018	.	A	G	1367.77	PASS	.	.
Chr1	4959067	.	G	T	1376.77	PASS	.	.
Chr1	4959125	.	A	G	1275.77	PASS	.	.
Chr1	4959332	.	A	G	2851.77	PASS	.	.
Chr1	4959341	.	A	G	2939.77	PASS	.	.
Chr1	4959533	.	C	T	3254.77	PASS	.	.
Chr1	4959559	.	T	C	4972.77	PASS	.	.
Chr1	4959561	.	C	A	4972.77	PASS	.	.
Chr1	4959572	.	G	A	2991.77	PASS	.	.
Chr1	4959627	.	C	T	2841.77	PASS	.	.
Chr1	4959665	.	C	T	3298.77	PASS	.	.
Chr1	4959691	.	T	C	3328.77	PASS	.	.
Chr1	4959714	.	A	G	3441.77	PASS	.	.
Chr1	4959753	.	A	T	3263.77	PASS	.	.
Chr1	4959825	.	C	G	3223.52	PASS	.	.
Chr1	4959886	.	C	A	5423.77	PASS	.	.
Chr1	4959887	.	C	T	5453.77	PASS	.	.
Chr1	4959893	.	T	A	5546.77	PASS	.	.
Chr1	4960025	.	T	C	5309.77	PASS	.	.
Chr1	4960032	.	A	G	5569.77	PASS	.	.
Chr1	4960039	.	G	A	5551.77	PASS	.	.
Chr1	4960130	.	G	T	3201.82	PASS	.	.
Chr1	4960165	.	A	G	3208.76	PASS	.	.
Chr1	4960213	.	G	A	5456.77	PASS	.	.
Chr1	4960214	.	G	T	5456.77	PASS	.	.
Chr1	4960221	.	G	T	5456.77	PASS	.	.
Chr1	4960264	.	A	T	4000.77	PASS	.	.
Chr1	4960403	.	A	C	3962.77	PASS	.	.
Chr1	4960440	.	G	A	5951.77	PASS	.	.
Chr1	4960444	.	A	G	5950.77	PASS	.	.
Chr1	4960485	.	T	C	4813.77	PASS	.	.
Chr1	4960494	.	G	T	4904.77	PASS	.	.
Chr1	4960500	.	T	C	4815.77	PASS	.	.
Chr1	4960517	.	A	G	3248.77	PASS	.	.
Chr1	4960587	.	C	G	3032.77	PASS	.	.
Chr1	4960632	.	T	C	4793.77	PASS	.	.
Chr1	4960638	.	A	G	4889.77	PASS	.	.
Chr1	4960642	.	C	A	4921.77	PASS	.	.
Chr1	4960647	.	T	C	4786.77	PASS	.	.
Chr1	4960652	.	G	T	4651.77	PASS	.	.
Chr1	4960689	.	A	T	2544.77	PASS	.	.
Chr1	4960714	.	A	G	4157.77	PASS	.	.
Chr1	4960718	.	G	A	4191.77	PASS	.	.
Chr1	4960754	.	A	C	4259.77	PASS	.	.
Chr1	4960757	.	G	T	4319.77	PASS	.	.
Chr1	4960763	.	T	A	4205.77	PASS	.	.
Chr1	4960797	.	C	T	4635.77	PASS	.	.
Chr1	4960807	.	C	G	4685.77	PASS	.	.
Chr1	4961678	.	C	G	2786.77	PASS	.	.
Chr1	4962747	.	T	C	3371.77	PASS	.	.
Chr1	4962777	.	A	G	3575.77	PASS	.	.
Chr1	4963723	.	A	T	3280.77	PASS	.	.
Chr1	4964686	.	A	T	3717.77	PASS	.	.
Chr1	4964738	.	T	A	1976.77	PASS	.	.
Chr1	4965478	.	T	G	3725.77	PASS	.	.
Chr1	4966170	.	T	C	2877.77	PASS	.	.
Chr1	4966392	.	A	G	2469.77	PASS	.	.
Chr1	4966601	.	C	T	3602.77	PASS	.	.
Chr1	4966612	.	C	T	3629.77	PASS	.	.
Chr1	4967360	.	G	A	3423.77	PASS	.	.
Chr1	4967473	.	C	T	5120.77	PASS	.	.
Chr1	4967477	.	A	C	5212.77	PASS	.	.
Chr1	4967541	.	A	G	3152.77	PASS	.	.
Chr1	4967586	.	T	C	3113.77	PASS	.	.
Chr1	4968306	.	T	C	3949.77	PASS	.	.
Chr1	4968353	.	G	T	3718.77	PASS	.	.
Chr1	4968369	.	T	C	5718.77	PASS	.	.
Chr1	4968371	.	G	C	5718.77	PASS	.	.
Chr1	4968508	.	G	A	3749.77	PASS	.	.
Chr1	4968714	.	C	T	3666.77	PASS	.	.
Chr1	4968885	.	A	G	6269.77	PASS	.	.
Chr1	4968892	.	C	T	6250.77	PASS	.	.
Chr1	4969300	.	T	C	3516.77	PASS	.	.
Chr1	4971992	.	G	A	2633.77	PASS	.	.
Chr1	4973194	.	A	G	3687.77	PASS	.	.
Chr1	4974533	.	G	T	5023.77	PASS	.	.
Chr1	4974536	.	A	G	5105.77	PASS	.	.
Chr1	4974590	.	C	T	3432.77	PASS	.	.
Chr1	4974678	.	A	C	4460.77	PASS	.	.
Chr1	4974682	.	A	G	4544.77	PASS	.	.
Chr1	4974699	.	C	T	2808.77	PASS	.	.
Chr1	4974929	.	T	A	6284.77	PASS	.	.
Chr1	4974932	.	T	A	6290.77	PASS	.	.
Chr1	4974940	.	G	A	6178.77	PASS	.	.
Chr1	4974960	.	T	C	4297.77	PASS	.	.
Chr1	4974979	.	C	T	3925.77	PASS	.	.
Chr1	4975049	.	T	G	3878.77	PASS	.	.
Chr1	4975063	.	A	C	3753.77	PASS	.	.
Chr1	4975087	.	A	T	3570.77	PASS	.	.
Chr1	4975213	.	C	T	3801.77	PASS	.	.
Chr1	4975463	.	G	A	3086.77	PASS	.	.
Chr1	4975849	.	C	T	3589.77	PASS	.	.
Chr1	4975988	.	T	A	4199.77	PASS	.	.
Chr1	4993329	.	T	C	5289.77	PASS	.	.
Chr1	4993349	.	A	T	5251.77	PASS	.	.
Chr1	4993447	.	G	A	1999.77	PASS	.	.
Chr1	5001921	.	A	T	3460.77	PASS	.	.
Chr1	5001936	.	A	T	3163.77	PASS	.	.
Chr1	5002131	.	C	A	1103.78	PASS	.	.
Chr1	5002667	.	A	G	2932.77	PASS	.	.
Chr1	5004157	.	A	T	3565.77	PASS	.	.
Chr1	5005093	.	A	T	2890.77	PASS	.	.
Chr1	5005258	.	A	T	2825.77	PASS	.	.
Chr1	5005541	.	T	C	3509.77	PASS	.	.
Chr1	5005950	.	A	G	4355.77	PASS	.	.
Chr1	5006943	.	A	G	4208.77	PASS	.	.
Chr1	5007117	.	T	A	6663.77	PASS	.	.
Chr1	5007118	.	C	A	6663.77	PASS	.	.
Chr1	5007490	.	A	T	2962.77	PASS	.	.
Chr1	5007868	.	C	T	3415.77	PASS	.	.
Chr1	5008301	.	A	T	4174.77	PASS	.	.
Chr1	5008849	.	C	T	2703.77	PASS	.	.
Chr1	5009163	.	T	A	2484.77	PASS	.	.
Chr1	5009353	.	A	G	2709.77	PASS	.	.
Chr1	5009422	.	C	A	2403.77	PASS	.	.
Chr1	5012508	.	A	T	3602.77	PASS	.	.
Chr1	5012995	.	A	T	2314.77	PASS	.	.
Chr1	5013243	.	G	A	2223.77	PASS	.	.
Chr1	5013301	.	T	C	2314.77	PASS	.	.
Chr1	5013709	.	T	A	3696.77	PASS	.	.
Chr1	5013727	.	G	A	3653.77	PASS	.	.
Chr1	5013852	.	C	T	4193.77	PASS	.	.
Chr1	5014140	.	A	T	3855.77	PASS	.	.
Chr1	5014209	.	C	A	3367.77	PASS	.	.
Chr1	5015319	.	T	C	3369.77	PASS	.	.
Chr1	5015597	.	G	A	3682.77	PASS	.	.
Chr1	5015758	.	G	A	3733.77	PASS	.	.
Chr1	5015869	.	G	A	3770.77	PASS	.	.
Chr1	5015924	.	C	T	3853.77	PASS	.	.
Chr1	5015977	.	T	G	3793.77	PASS	.	.
Chr1	5016005	.	G	A	3597.77	PASS	.	.
Chr1	5016518	.	C	T	3153.77	PASS	.	.
Chr1	5017465	.	G	A	3795.77	PASS	.	.
Chr1	5017726	.	T	C	3922.77	PASS	.	.
Chr1	5017891	.	T	G	3623.77	PASS	.	.
Chr1	5021472	.	C	T	3663.77	PASS	.	.
Chr1	5021512	.	T	G	3721.77	PASS	.	.
Chr1	5022031	.	G	C	3401.77	PASS	.	.
Chr1	5022096	.	A	C	3510.77	PASS	.	.
Chr1	5022523	.	G	A	3338.77	PASS	.	.
Chr1	5022564	.	C	T	3653.77	PASS	.	.
Chr1	5022871	.	G	A	3043.77	PASS	.	.
Chr1	5023794	.	A	G	3284.77	PASS	.	.
Chr1	5024540	.	A	C	2862.77	PASS	.	.
Chr1	5025062	.	A	C	2933.77	PASS	.	.
Chr1	5027768	.	C	T	2532.77	PASS	.	.
Chr1	5030249	.	T	A	3375.77	PASS	.	.
Chr1	5034722	.	C	T	3133.77	PASS	.	.
Chr1	5035734	.	G	C	3191.82	PASS	.	.
Chr1	5036910	.	C	A	6056.77	PASS	.	.
Chr1	5037317	.	G	T	3611.77	PASS	.	.
Chr1	5037456	.	A	G	3069.77	PASS	.	.
Chr1	5037613	.	C	T	2636.77	PASS	.	.
Chr1	5037869	.	T	A	3325.77	PASS	.	.
Chr1	5037882	.	G	T	5505.77	PASS	.	.
Chr1	5037883	.	C	T	5505.77	PASS	.	.
Chr1	5037912	.	T	A	3537.77	PASS	.	.
Chr1	5037983	.	A	T	2978.77	PASS	.	.
Chr1	5038053	.	A	C	3147.77	PASS	.	.
Chr1	5038823	.	C	T	3774.77	PASS	.	.
Chr1	5039399	.	A	G	3233.06	PASS	.	.
Chr1	5040549	.	A	T	4564.77	PASS	.	.
Chr1	5040687	.	T	C	4076.77	PASS	.	.
Chr1	5040765	.	T	G	4172.77	PASS	.	.
Chr1	5041031	.	A	C	3238.77	PASS	.	.
Chr1	5041341	.	G	T	3681.77	PASS	.	.
Chr1	5041670	.	C	T	6518.77	PASS	.	.
Chr1	5041674	.	A	C	6788.77	PASS	.	.
Chr1	5041678	.	T	C	6811.77	PASS	.	.
Chr1	5041697	.	G	A	6505.77	PASS	.	.
Chr1	5041715	.	C	T	6253.77	PASS	.	.
Chr1	5041816	.	C	T	4490.77	PASS	.	.
Chr1	5041830	.	G	A	4562.77	PASS	.	.
Chr1	5042643	.	T	C	5618.77	PASS	.	.
Chr1	5042649	.	C	T	5593.77	PASS	.	.
Chr1	5042889	.	T	C	3820.77	PASS	.	.
Chr1	5044039	.	A	T	3127.77	PASS	.	.
Chr1	5044077	.	A	G	3304.77	PASS	.	.
Chr1	5044354	.	T	C	1964.77	PASS	.	.
Chr1	5044383	.	C	A	3047.77	PASS	.	.
Chr1	5044461	.	T	C	2161.77	PASS	.	.
Chr1	5044514	.	G	T	3913.77	PASS	.	.
Chr1	5044539	.	C	T	4882.77	PASS	.	.
Chr1	5044558	.	A	G	4975.77	PASS	.	.
Chr1	5044650	.	T	C	4836.77	PASS	.	.
Chr1	5044668	.	A	C	5558.77	PASS	.	.
Chr1	5044836	.	A	T	2996.77	PASS	.	.
Chr1	5044885	.	T	C	2994.77	PASS	.	.
Chr1	5044923	.	A	G	3263.77	PASS	.	.
Chr1	5045037	.	A	T	4597.77	PASS	.	.
Chr1	5045042	.	C	A	4733.77	PASS	.	.
Chr1	5045043	.	T	A	4708.77	PASS	.	.
Chr1	5045050	.	A	G	4708.77	PASS	.	.
Chr1	5045263	.	A	G	2157.77	PASS	.	.
Chr1	5045278	.	C	A	2193.77	PASS	.	.
Chr1	5045557	.	T	C	1916.77	PASS	.	.
Chr1	5045755	.	G	C	3741.77	PASS	.	.
Chr1	5047070	.	C	T	3761.77	PASS	.	.
Chr1	5047200	.	A	T	4220.77	PASS	.	.
Chr1	5048246	.	G	A	3158.77	PASS	.	.
Chr1	5048252	.	A	G	3239.77	PASS	.	.
Chr1	5048598	.	C	T	4008.77	PASS	.	.
Chr1	5048613	.	T	C	6446.77	PASS	.	.
Chr1	5048615	.	C	T	6446.77	PASS	.	.
Chr1	5048816	.	A	T	3468.77	PASS	.	.
Chr1	5048846	.	T	A	3294.77	PASS	.	.
Chr1	5048886	.	T	A	5079.77	PASS	.	.
Chr1	5048909	.	T	C	5311.77	PASS	.	.
Chr1	5049113	.	G	A	2896.77	PASS	.	.
Chr1	5049114	.	T	C	2896.77	PASS	.	.
Chr1	5049126	.	T	C	3121.77	PASS	.	.
Chr1	5049128	.	A	T	3120.77	PASS	.	.
Chr1	5049203	.	T	C	4764.77	PASS	.	.
Chr1	5049205	.	A	G	4764.77	PASS	.	.
Chr1	5049267	.	T	C	3064.77	PASS	.	.
Chr1	5049668	.	T	G	6012.77	PASS	.	.
Chr1	5049672	.	G	T	5954.77	PASS	.	.
Chr1	5049711	.	G	T	3704.77	PASS	.	.
Chr1	5049923	.	G	T	3973.77	PASS	.	.
Chr1	5050139	.	C	A	3609.77	PASS	.	.
Chr1	5050154	.	C	T	3599.77	PASS	.	.
Chr1	5050641	.	G	T	5954.77	PASS	.	.
Chr1	5050663	.	C	T	6095.77	PASS	.	.
Chr1	5050737	.	A	G	3411.77	PASS	.	.
Chr1	5050767	.	C	T	2943.77	PASS	.	.
Chr1	5050819	.	G	T	3451.77	PASS	.	.
Chr1	5050909	.	G	C	3740.77	PASS	.	.
Chr1	5050996	.	T	A	6204.77	PASS	.	.
Chr1	5051002	.	A	G	6277.77	PASS	.	.
Chr1	5051056	.	C	A	5483.77	PASS	.	.
Chr1	5051146	.	C	A	3430.77	PASS	.	.
Chr1	5051178	.	T	A	3806.77	PASS	.	.
Chr1	5051206	.	T	C	4131.77	PASS	.	.
Chr1	5051294	.	T	C	4246.77	PASS	.	.
Chr1	5051349	.	A	G	3980.77	PASS	.	.
Chr1	5051369	.	G	A	6100.77	PASS	.	.
Chr1	5051375	.	A	G	6224.77	PASS	.	.
Chr1	5051383	.	A	T	6226.77	PASS	.	.
Chr1	5051385	.	A	C	6254.77	PASS	.	.
Chr1	5051392	.	A	T	5952.77	PASS	.	.
Chr1	5051542	.	C	G	3038.77	PASS	.	.
Chr1	5051553	.	T	G	3226.07	PASS	.	.
Chr1	5051625	.	A	G	3119.77	PASS	.	.
Chr1	5051676	.	A	G	3454.77	PASS	.	.
Chr1	5051843	.	A	C	3752.77	PASS	.	.
Chr1	5051923	.	G	A	3995.77	PASS	.	.
Chr1	5052124	.	C	T	3794.77	PASS	.	.
Chr1	5052523	.	A	T	3078.77	PASS	.	.
Chr1	5053039	.	G	A	3200.06	PASS	.	.
Chr1	5053974	.	A	C	3801.77	PASS	.	.
Chr1	5054834	.	G	A	3133.77	PASS	.	.
Chr1	5056179	.	G	A	3055.77	PASS	.	.
Chr1	5070376	.	T	C	3025.77	PASS	.	.
Chr1	5072878	.	A	G	4066.77	PASS	.	.
Chr1	5096624	.	G	A	3404.77	PASS	.	.
Chr1	5099540	.	A	C	565.77	PASS	.	.
Chr1	5099578	.	G	A	540.77	PASS	.	.
Chr1	5099915	.	T	G	1244.77	PASS	.	.
Chr1	5099916	.	G	T	1244.77	PASS	.	.
Chr1	5100047	.	A	G	233.77	PASS	.	.
Chr1	5100107	.	T	A	582.77	PASS	.	.
Chr1	5100109	.	G	T	582.77	PASS	.	.
Chr1	5100159	.	A	T	28.77	PASS	.	.
Chr1	5101251	.	T	C	173.77	PASS	.	.
Chr1	5101919	.	C	T	258.77	PASS	.	.
Chr1	5101928	.	C	T	282.77	PASS	.	.
Chr1	5101942	.	C	T	289.77	PASS	.	.
Chr1	5116528	.	A	C	3163.77	PASS	.	.
Chr1	5116659	.	G	A	3614.77	PASS	.	.
Chr1	5126266	.	G	T	4102.77	PASS	.	.
Chr1	5136069	.	G	A	1470.77	PASS	.	.
Chr1	5136070	.	T	A	1467.77	PASS	.	.
Chr1	5136273	.	T	G	278.77	PASS	.	.
Chr1	5136275	.	A	G	272.77	PASS	.	.
Chr1	5136280	.	A	G	278.77	PASS	.	.
Chr1	5153622	.	C	T	3209.76	PASS	.	.
Chr1	5181050	.	T	C	2629.77	PASS	.	.
Chr1	5198885	.	T	A	2823.77	PASS	.	.
Chr1	5205974	.	G	T	269.77	PASS	.	.
Chr1	5210435	.	C	T	3502.77	PASS	.	.
Chr1	5212285	.	T	C	2135.77	PASS	.	.
Chr1	5214597	.	T	C	2845.77	PASS	.	.
Chr1	5227818	.	A	G	2039.77	PASS	.	.
Chr1	5233149	.	G	A	3292.77	PASS	.	.
Chr1	5238471	.	T	A	3310.77	PASS	.	.
Chr1	5238586	.	T	A	3097.77	PASS	.	.
Chr1	5239052	.	G	A	3281.77	PASS	.	.
Chr1	5240101	.	C	A	4405.77	PASS	.	.
Chr1	5240290	.	C	T	3828.77	PASS	.	.
Chr1	5240597	.	C	T	3076.77	PASS	.	.
Chr1	5240955	.	A	G	3062.77	PASS	.	.
Chr1	5240966	.	G	A	2817.77	PASS	.	.
Chr1	5241559	.	C	T	3381.77	PASS	.	.
Chr1	5242029	.	A	C	3287.77	PASS	.	.
Chr1	5242397	.	G	C	4801.77	PASS	.	.
Chr1	5242421	.	T	G	5114.77	PASS	.	.
Chr1	5243332	.	C	T	2634.77	PASS	.	.
Chr1	5243418	.	T	C	2200.77	PASS	.	.
Chr1	5243940	.	C	A	3109.77	PASS	.	.
Chr1	5246372	.	G	A	3080.77	PASS	.	.
Chr1	5247210	.	A	G	3049.77	PASS	.	.
Chr1	5248474	.	T	C	3600.77	PASS	.	.
Chr1	5248703	.	C	A	2525.77	PASS	.	.
Chr1	5248804	.	A	G	3143.77	PASS	.	.
Chr1	5249290	.	C	A	2996.77	PASS	.	.
Chr1	5249494	.	T	C	3088.77	PASS	.	.
Chr1	5249531	.	C	T	3073.77	PASS	.	.
Chr1	5249719	.	C	T	5044.77	PASS	.	.
Chr1	5249729	.	G	C	5004.77	PASS	.	.
Chr1	5249817	.	A	G	4712.77	PASS	.	.
Chr1	5249881	.	A	G	2903.77	PASS	.	.
Chr1	5249908	.	C	A	2887.77	PASS	.	.
Chr1	5250154	.	G	A	2794.77	PASS	.	.
Chr1	5250175	.	T	C	2703.77	PASS	.	.
Chr1	5250259	.	T	C	2856.77	PASS	.	.
Chr1	5250334	.	C	T	4863.77	PASS	.	.
Chr1	5250343	.	G	A	4789.77	PASS	.	.
Chr1	5250358	.	C	T	4776.77	PASS	.	.
Chr1	5250367	.	T	C	5006.77	PASS	.	.
Chr1	5250680	.	T	C	6270.77	PASS	.	.
Chr1	5250700	.	A	C	6469.77	PASS	.	.
Chr1	5250703	.	G	T	6394.77	PASS	.	.
Chr1	5251035	.	G	A	4050.77	PASS	.	.
Chr1	5251050	.	C	T	6357.77	PASS	.	.
Chr1	5251055	.	G	A	6364.77	PASS	.	.
Chr1	5251081	.	A	T	3715.77	PASS	.	.
Chr1	5251112	.	A	G	3299.77	PASS	.	.
Chr1	5251181	.	C	A	5760.77	PASS	.	.
Chr1	5251199	.	A	T	5962.77	PASS	.	.
Chr1	5251205	.	C	T	5768.77	PASS	.	.
Chr1	5251238	.	A	G	6118.77	PASS	.	.
Chr1	5251241	.	T	C	6163.77	PASS	.	.
Chr1	5251249	.	C	T	6226.77	PASS	.	.
Chr1	5251256	.	T	A	6271.77	PASS	.	.
Chr1	5251321	.	C	A	5485.77	PASS	.	.
Chr1	5251342	.	G	A	5640.77	PASS	.	.
Chr1	5251346	.	G	A	5563.77	PASS	.	.
Chr1	5251380	.	T	A	5711.77	PASS	.	.
Chr1	5251401	.	A	G	5789.77	PASS	.	.
Chr1	5251816	.	T	G	2888.77	PASS	.	.
Chr1	5252503	.	A	G	2490.77	PASS	.	.
Chr1	5252759	.	T	G	2562.77	PASS	.	.
Chr1	5253318	.	C	A	2653.77	PASS	.	.
Chr1	5253801	.	T	A	1965.77	PASS	.	.
Chr1	5254420	.	A	C	2179.77	PASS	.	.
Chr1	5254637	.	G	A	2725.77	PASS	.	.
Chr1	5254890	.	A	G	2542.77	PASS	.	.
Chr1	5255159	.	T	A	2772.77	PASS	.	.
Chr1	5255772	.	A	G	3883.77	PASS	.	.
Chr1	5256021	.	G	A	5880.77	PASS	.	.
Chr1	5256062	.	G	A	6715.77	PASS	.	.
Chr1	5256102	.	T	C	5528.77	PASS	.	.
Chr1	5256213	.	G	A	3117.77	PASS	.	.
Chr1	5256310	.	G	A	3338.77	PASS	.	.
Chr1	5256357	.	C	G	3340.77	PASS	.	.
Chr1	5256442	.	A	C	2576.77	PASS	.	.
Chr1	5256794	.	A	G	2534.77	PASS	.	.
Chr1	5257249	.	T	A	3188.81	PASS	.	.
Chr1	5257284	.	A	G	3031.77	PASS	.	.
Chr1	5257561	.	C	A	2527.77	PASS	.	.
Chr1	5257974	.	G	T	2230.77	PASS	.	.
Chr1	5258106	.	T	C	4517.77	PASS	.	.
Chr1	5258111	.	T	C	4546.77	PASS	.	.
Chr1	5258799	.	G	A	3145.77	PASS	.	.
Chr1	5258843	.	T	C	3317.77	PASS	.	.
Chr1	5259514	.	T	C	3184.79	PASS	.	.
Chr1	5259935	.	T	A	3211.76	PASS	.	.
Chr1	5259976	.	G	C	3618.77	PASS	.	.
Chr1	5261098	.	A	C	2938.77	PASS	.	.
Chr1	5261325	.	G	T	3204.83	PASS	.	.
Chr1	5261771	.	C	T	3373.77	PASS	.	.
Chr1	5262049	.	T	C	3941.77	PASS	.	.
Chr1	5262559	.	A	G	3711.77	PASS	.	.
Chr1	5262763	.	G	A	3878.77	PASS	.	.
Chr1	5262924	.	G	A	3390.77	PASS	.	.
Chr1	5263385	.	T	C	2700.77	PASS	.	.
Chr1	5263545	.	C	A	2333.77	PASS	.	.
Chr1	5263914	.	C	T	3454.77	PASS	.	.
Chr1	5265799	.	C	A	2250.77	PASS	.	.
Chr1	5266098	.	A	T	2987.77	PASS	.	.
Chr1	5268886	.	C	T	2876.77	PASS	.	.
Chr1	5268893	.	T	A	2903.77	PASS	.	.
Chr1	5270117	.	G	A	3017.77	PASS	.	.
Chr1	5271937	.	G	C	1672.77	PASS	.	.
Chr1	5272319	.	A	T	3833.77	PASS	.	.
Chr1	5272383	.	G	A	4013.77	PASS	.	.
Chr1	5273007	.	G	A	3649.77	PASS	.	.
Chr1	5273011	.	A	T	3722.77	PASS	.	.
Chr1	5273012	.	A	C	3687.77	PASS	.	.
Chr1	5273524	.	G	C	3933.77	PASS	.	.
Chr1	5273595	.	T	G	3645.77	PASS	.	.
Chr1	5273972	.	A	G	3696.77	PASS	.	.
Chr1	5275565	.	A	G	3143.77	PASS	.	.
Chr1	5276543	.	C	T	2635.77	PASS	.	.
Chr1	5277179	.	A	C	3086.77	PASS	.	.
Chr1	5278020	.	T	A	3525.77	PASS	.	.
Chr1	5278158	.	G	A	4015.77	PASS	.	.
Chr1	5278545	.	T	G	3812.77	PASS	.	.
Chr1	5278569	.	G	T	3541.77	PASS	.	.
Chr1	5278755	.	G	A	2684.77	PASS	.	.
Chr1	5281220	.	A	T	3351.77	PASS	.	.
Chr1	5281263	.	G	A	3271.77	PASS	.	.
Chr1	5282018	.	A	T	4191.77	PASS	.	.
Chr1	5282324	.	T	C	4057.77	PASS	.	.
Chr1	5282752	.	T	C	3345.77	PASS	.	.
Chr1	5284822	.	C	T	3455.77	PASS	.	.
Chr1	5285304	.	T	A	5421.77	PASS	.	.
Chr1	5285322	.	C	T	5303.77	PASS	.	.
Chr1	5285350	.	A	C	3640.77	PASS	.	.
Chr1	5285577	.	G	T	3896.77	PASS	.	.
Chr1	5285638	.	T	C	4183.77	PASS	.	.
Chr1	5286648	.	C	T	4069.77	PASS	.	.
Chr1	5287018	.	A	T	4865.77	PASS	.	.
Chr1	5287036	.	A	C	5309.77	PASS	.	.
Chr1	5287037	.	A	G	5444.77	PASS	.	.
Chr1	5287045	.	T	A	5776.77	PASS	.	.
Chr1	5287064	.	G	C	5516.77	PASS	.	.
Chr1	5287259	.	C	T	3840.77	PASS	.	.
Chr1	5287931	.	A	C	3136.77	PASS	.	.
Chr1	5287979	.	G	T	3315.77	PASS	.	.
Chr1	5288101	.	A	T	4696.77	PASS	.	.
Chr1	5288102	.	A	T	4696.77	PASS	.	.
Chr1	5288103	.	C	T	4696.77	PASS	.	.
Chr1	5288109	.	A	C	4504.77	PASS	.	.
Chr1	5288118	.	A	C	4290.77	PASS	.	.
Chr1	5289133	.	A	G	4364.77	PASS	.	.
Chr1	5289225	.	G	C	4313.77	PASS	.	.
Chr1	5290410	.	A	T	3727.77	PASS	.	.
Chr1	5290892	.	A	G	2819.77	PASS	.	.
Chr1	5292309	.	T	C	3399.77	PASS	.	.
Chr1	5292933	.	T	G	5170.77	PASS	.	.
Chr1	5292937	.	C	A	5081.77	PASS	.	.
Chr1	5293310	.	T	A	4171.77	PASS	.	.
Chr1	5293312	.	T	A	4261.77	PASS	.	.
Chr1	5293315	.	T	A	4246.77	PASS	.	.
Chr1	5293318	.	T	A	4156.77	PASS	.	.
Chr1	5293340	.	C	A	4111.77	PASS	.	.
Chr1	5293345	.	G	A	4096.77	PASS	.	.
Chr1	5293354	.	A	G	4216.77	PASS	.	.
Chr1	5293684	.	A	C	3624.77	PASS	.	.
Chr1	5294788	.	C	T	1854.77	PASS	.	.
Chr1	5294815	.	A	T	1819.77	PASS	.	.
Chr1	5294865	.	T	G	1896.77	PASS	.	.
Chr1	5295982	.	C	A	2410.77	PASS	.	.
Chr1	5296283	.	G	C	2950.77	PASS	.	.
Chr1	5296465	.	T	C	2110.77	PASS	.	.
Chr1	5296537	.	G	C	2867.77	PASS	.	.
Chr1	5296546	.	A	G	2701.77	PASS	.	.
Chr1	5296831	.	A	C	2875.77	PASS	.	.
Chr1	5296858	.	G	A	3030.77	PASS	.	.
Chr1	5298060	.	T	A	2210.77	PASS	.	.
Chr1	5298185	.	G	A	2638.77	PASS	.	.
Chr1	5298455	.	C	G	3354.77	PASS	.	.
Chr1	5298478	.	T	G	3245.77	PASS	.	.
Chr1	5299757	.	G	A	3117.77	PASS	.	.
Chr1	5300388	.	G	C	2896.77	PASS	.	.
Chr1	5303527	.	C	A	2816.77	PASS	.	.
Chr1	5303852	.	A	C	3876.77	PASS	.	.
Chr1	5304165	.	C	G	3827.77	PASS	.	.
Chr1	5304491	.	G	A	2705.77	PASS	.	.
Chr1	5304702	.	C	T	3085.77	PASS	.	.
Chr1	5304825	.	A	G	3683.77	PASS	.	.
Chr1	5304916	.	G	A	3335.77	PASS	.	.
Chr1	5304965	.	T	G	3159.77	PASS	.	.
Chr1	5305113	.	G	A	5614.77	PASS	.	.
Chr1	5305118	.	G	T	5641.77	PASS	.	.
Chr1	5305424	.	T	G	3018.77	PASS	.	.
Chr1	5305439	.	C	T	2724.77	PASS	.	.
Chr1	5305955	.	A	C	5890.77	PASS	.	.
Chr1	5305984	.	C	T	3956.77	PASS	.	.
Chr1	5306234	.	A	G	3051.77	PASS	.	.
Chr1	5306656	.	C	T	3153.77	PASS	.	.
Chr1	5307006	.	A	G	2946.77	PASS	.	.
Chr1	5307680	.	C	A	2662.77	PASS	.	.
Chr1	5308062	.	G	T	2737.77	PASS	.	.
Chr1	5308741	.	T	C	3085.77	PASS	.	.
Chr1	5309110	.	T	C	2459.77	PASS	.	.
Chr1	5309510	.	T	A	2808.77	PASS	.	.
Chr1	5309936	.	T	A	3112.77	PASS	.	.
Chr1	5312019	.	A	G	2961.77	PASS	.	.
Chr1	5312927	.	C	G	2487.77	PASS	.	.
Chr1	5314283	.	A	C	3298.77	PASS	.	.
Chr1	5314515	.	A	T	3224.61	PASS	.	.
Chr1	5314580	.	A	T	3266.77	PASS	.	.
Chr1	5314602	.	G	C	3574.77	PASS	.	.
Chr1	5315674	.	G	C	2826.77	PASS	.	.
Chr1	5315767	.	C	G	2798.77	PASS	.	.
Chr1	5316481	.	A	G	3985.77	PASS	.	.
Chr1	5316506	.	C	T	3853.77	PASS	.	.
Chr1	5317663	.	C	G	2834.77	PASS	.	.
Chr1	5318268	.	C	A	3325.77	PASS	.	.
Chr1	5318353	.	T	G	3495.77	PASS	.	.
Chr1	5318747	.	G	A	2766.77	PASS	.	.
Chr1	5319082	.	C	T	3081.77	PASS	.	.
Chr1	5320134	.	G	T	2981.77	PASS	.	.
Chr1	5320187	.	G	A	2963.77	PASS	.	.
Chr1	5320767	.	A	T	3356.77	PASS	.	.
Chr1	5321956	.	C	G	3030.77	PASS	.	.
Chr1	5322083	.	T	C	3123.77	PASS	.	.
Chr1	5323412	.	C	T	2658.77	PASS	.	.
Chr1	5324613	.	T	G	3572.77	PASS	.	.
Chr1	5330652	.	G	A	2977.77	PASS	.	.
Chr1	5333529	.	T	G	3396.77	PASS	.	.
Chr1	5335357	.	T	C	3141.77	PASS	.	.
Chr1	5338260	.	G	A	3634.77	PASS	.	.
Chr1	5339264	.	T	A	3507.77	PASS	.	.
Chr1	5339301	.	T	G	3393.77	PASS	.	.
Chr1	5340157	.	A	G	1535.77	PASS	.	.
Chr1	5341053	.	G	A	3147.77	PASS	.	.
Chr1	5342109	.	G	T	2690.77	PASS	.	.
Chr1	5343813	.	A	C	3456.77	PASS	.	.
Chr1	5343978	.	T	G	3220.76	PASS	.	.
Chr1	5344153	.	C	T	3055.77	PASS	.	.
Chr1	5345876	.	G	C	2136.77	PASS	.	.
Chr1	5346962	.	C	G	2835.77	PASS	.	.
Chr1	5349504	.	C	T	4733.77	PASS	.	.
Chr1	5349511	.	G	A	2041.77	PASS	.	.
Chr1	5350122	.	C	T	4473.77	PASS	.	.
Chr1	5351337	.	A	C	3090.77	PASS	.	.
Chr1	5351338	.	A	T	3090.77	PASS	.	.
Chr1	5351361	.	G	A	2864.77	PASS	.	.
Chr1	5351415	.	T	A	2560.77	PASS	.	.
Chr1	5351629	.	T	C	5112.77	PASS	.	.
Chr1	5351638	.	T	C	5185.77	PASS	.	.
Chr1	5351900	.	G	A	2667.77	PASS	.	.
Chr1	5352052	.	T	A	6170.77	PASS	.	.
Chr1	5352071	.	C	A	5721.77	PASS	.	.
Chr1	5352098	.	A	C	3404.77	PASS	.	.
Chr1	5352243	.	T	C	3377.77	PASS	.	.
Chr1	5352432	.	A	G	3751.77	PASS	.	.
Chr1	5353984	.	C	T	922.77	PASS	.	.
Chr1	5354067	.	C	A	369.78	PASS	.	.
Chr1	5354069	.	A	G	369.78	PASS	.	.
Chr1	5354093	.	C	T	286.80	PASS	.	.
Chr1	5354158	.	G	T	266.77	PASS	.	.
Chr1	5354170	.	C	G	323.78	PASS	.	.
Chr1	5354179	.	C	T	241.84	PASS	.	.
Chr1	5354183	.	C	T	241.84	PASS	.	.
Chr1	5354190	.	T	C	241.84	PASS	.	.
Chr1	5354194	.	G	A	241.84	PASS	.	.
Chr1	5356690	.	G	C	5134.77	PASS	.	.
Chr1	5356693	.	C	T	5097.77	PASS	.	.
Chr1	5356740	.	T	C	3487.77	PASS	.	.
Chr1	5356805	.	G	A	5467.77	PASS	.	.
Chr1	5356811	.	T	C	5499.77	PASS	.	.
Chr1	5356836	.	A	C	5660.77	PASS	.	.
Chr1	5356850	.	A	C	5751.77	PASS	.	.
Chr1	5356939	.	A	G	3526.77	PASS	.	.
Chr1	5357037	.	A	G	5440.77	PASS	.	.
Chr1	5357048	.	C	T	5538.77	PASS	.	.
Chr1	5357095	.	C	G	3957.77	PASS	.	.
Chr1	5357190	.	T	C	4252.77	PASS	.	.
Chr1	5357269	.	C	T	4100.77	PASS	.	.
Chr1	5357412	.	C	G	3976.77	PASS	.	.
Chr1	5358993	.	T	C	5175.77	PASS	.	.
Chr1	5359006	.	T	C	5850.77	PASS	.	.
Chr1	5359091	.	A	G	4743.77	PASS	.	.
Chr1	5359096	.	A	G	4984.77	PASS	.	.
Chr1	5359106	.	T	A	5101.77	PASS	.	.
Chr1	5359109	.	C	T	5011.77	PASS	.	.
Chr1	5359123	.	T	C	4966.77	PASS	.	.
Chr1	5359126	.	A	T	5144.77	PASS	.	.
Chr1	5359127	.	T	C	5099.77	PASS	.	.
Chr1	5359132	.	C	T	5190.77	PASS	.	.
Chr1	5359138	.	C	G	5215.77	PASS	.	.
Chr1	5359234	.	G	A	4074.77	PASS	.	.
Chr1	5359459	.	G	T	3806.77	PASS	.	.
Chr1	5359572	.	A	T	4559.77	PASS	.	.
Chr1	5360032	.	G	C	3523.77	PASS	.	.
Chr1	5360147	.	T	A	3253.77	PASS	.	.
Chr1	5360481	.	G	A	2591.77	PASS	.	.
Chr1	5360530	.	T	C	4427.77	PASS	.	.
Chr1	5360532	.	C	G	4427.77	PASS	.	.
Chr1	5360573	.	A	G	5444.77	PASS	.	.
Chr1	5360576	.	C	T	5624.77	PASS	.	.
Chr1	5360977	.	T	C	3949.77	PASS	.	.
Chr1	5361768	.	G	T	6034.77	PASS	.	.
Chr1	5361770	.	C	T	6009.77	PASS	.	.
Chr1	5361833	.	A	T	3270.77	PASS	.	.
Chr1	5361905	.	G	A	3006.77	PASS	.	.
Chr1	5362318	.	G	T	2785.77	PASS	.	.
Chr1	5363487	.	G	T	3580.77	PASS	.	.
Chr1	5363634	.	A	G	3627.77	PASS	.	.
Chr1	5365115	.	A	G	3664.77	PASS	.	.
Chr1	5365416	.	T	G	3521.77	PASS	.	.
Chr1	5365809	.	C	T	4072.77	PASS	.	.
Chr1	5366063	.	A	T	2988.77	PASS	.	.
Chr1	5366260	.	G	A	2980.77	PASS	.	.
Chr1	5367089	.	G	A	3884.77	PASS	.	.
Chr1	5367219	.	G	A	3937.77	PASS	.	.
Chr1	5367412	.	A	C	4238.77	PASS	.	.
Chr1	5367484	.	T	C	3551.77	PASS	.	.
Chr1	5367522	.	G	C	3434.77	PASS	.	.
Chr1	5367543	.	A	G	3508.77	PASS	.	.
Chr1	5367818	.	C	T	4369.77	PASS	.	.
Chr1	5368603	.	A	G	5469.77	PASS	.	.
Chr1	5368613	.	G	T	5622.77	PASS	.	.
Chr1	5368631	.	T	C	5727.77	PASS	.	.
Chr1	5368653	.	C	T	5340.77	PASS	.	.
Chr1	5368689	.	T	G	3309.77	PASS	.	.
Chr1	5368808	.	A	G	5527.77	PASS	.	.
Chr1	5368820	.	T	A	5677.77	PASS	.	.
Chr1	5368823	.	T	C	5655.77	PASS	.	.
Chr1	5368942	.	G	C	5982.77	PASS	.	.
Chr1	5368947	.	T	A	6046.77	PASS	.	.
Chr1	5368982	.	T	C	5615.77	PASS	.	.
Chr1	5368999	.	G	A	5697.77	PASS	.	.
Chr1	5369057	.	T	C	3857.77	PASS	.	.
Chr1	5369278	.	G	T	3767.77	PASS	.	.
Chr1	5369384	.	G	T	5496.77	PASS	.	.
Chr1	5369402	.	A	T	5444.77	PASS	.	.
Chr1	5369432	.	A	T	3302.77	PASS	.	.
Chr1	5369501	.	C	A	5446.77	PASS	.	.
Chr1	5369508	.	T	A	5534.77	PASS	.	.
Chr1	5369511	.	G	A	5570.77	PASS	.	.
Chr1	5369603	.	A	G	3848.77	PASS	.	.
Chr1	5369701	.	T	C	3021.77	PASS	.	.
Chr1	5374841	.	T	C	4838.77	PASS	.	.
Chr1	5374916	.	A	G	4095.77	PASS	.	.
Chr1	5374920	.	A	G	4123.77	PASS	.	.
Chr1	5374924	.	A	T	4151.77	PASS	.	.
Chr1	5374985	.	C	A	2653.77	PASS	.	.
Chr1	5375015	.	T	A	2818.77	PASS	.	.
Chr1	5375044	.	T	C	2921.77	PASS	.	.
Chr1	5375100	.	C	T	2975.77	PASS	.	.
Chr1	5375423	.	C	G	2660.77	PASS	.	.
Chr1	5375482	.	A	C	2752.77	PASS	.	.
Chr1	5375489	.	T	A	2752.77	PASS	.	.
Chr1	5375673	.	C	T	2686.77	PASS	.	.
Chr1	5375829	.	T	C	3352.77	PASS	.	.
Chr1	5375879	.	C	T	2074.77	PASS	.	.
Chr1	5375982	.	T	G	1673.77	PASS	.	.
Chr1	5376340	.	T	G	2694.77	PASS	.	.
Chr1	5376368	.	A	T	2688.77	PASS	.	.
Chr1	5376579	.	C	A	1765.78	PASS	.	.
Chr1	5376681	.	T	C	5467.77	PASS	.	.
Chr1	5376902	.	A	G	3701.77	PASS	.	.
Chr1	5376964	.	T	C	3374.77	PASS	.	.
Chr1	5377075	.	G	C	5200.77	PASS	.	.
Chr1	5377090	.	A	G	5300.77	PASS	.	.
Chr1	5377125	.	G	C	3063.77	PASS	.	.
Chr1	5377249	.	T	G	2944.77	PASS	.	.
Chr1	5377268	.	C	T	3379.77	PASS	.	.
Chr1	5377289	.	A	T	5274.77	PASS	.	.
Chr1	5377299	.	G	C	5334.77	PASS	.	.
Chr1	5377324	.	T	A	5418.77	PASS	.	.
Chr1	5377329	.	A	T	5361.77	PASS	.	.
Chr1	5377340	.	T	C	3357.77	PASS	.	.
Chr1	5377369	.	G	T	3072.77	PASS	.	.
Chr1	5377511	.	T	C	2980.77	PASS	.	.
Chr1	5377626	.	C	T	3274.77	PASS	.	.
Chr1	5378350	.	C	G	2639.77	PASS	.	.
Chr1	5378425	.	T	G	2895.77	PASS	.	.
Chr1	5378586	.	T	A	2589.77	PASS	.	.
Chr1	5378688	.	G	A	2751.77	PASS	.	.
Chr1	5378733	.	A	C	2807.77	PASS	.	.
Chr1	5379203	.	G	A	3201.82	PASS	.	.
Chr1	5379358	.	G	A	3633.77	PASS	.	.
Chr1	5379576	.	T	C	3182.76	PASS	.	.
Chr1	5379674	.	G	A	2845.77	PASS	.	.
Chr1	5379687	.	A	T	2852.77	PASS	.	.
Chr1	5379702	.	T	A	2859.77	PASS	.	.
Chr1	5379713	.	C	A	4783.77	PASS	.	.
Chr1	5379718	.	T	C	4928.77	PASS	.	.
Chr1	5379720	.	T	G	4928.77	PASS	.	.
Chr1	5380094	.	G	A	3439.77	PASS	.	.
Chr1	5380333	.	T	A	3424.77	PASS	.	.
Chr1	5381846	.	T	A	4661.77	PASS	.	.
Chr1	5382736	.	T	G	3287.77	PASS	.	.
Chr1	5383671	.	T	A	3315.77	PASS	.	.
Chr1	5384188	.	T	A	3869.77	PASS	.	.
Chr1	5384221	.	C	T	4108.77	PASS	.	.
Chr1	5384612	.	T	C	3504.77	PASS	.	.
Chr1	5385920	.	T	G	2977.77	PASS	.	.
Chr1	5387662	.	C	T	4267.77	PASS	.	.
Chr1	5387764	.	G	C	4146.77	PASS	.	.
Chr1	5388590	.	C	G	2876.77	PASS	.	.
Chr1	5388869	.	A	C	3091.77	PASS	.	.
Chr1	5389426	.	T	C	4311.77	PASS	.	.
Chr1	5389433	.	T	C	5871.77	PASS	.	.
Chr1	5389448	.	C	T	3545.77	PASS	.	.
Chr1	5389553	.	T	G	3696.77	PASS	.	.
Chr1	5389609	.	T	C	3812.77	PASS	.	.
Chr1	5389653	.	T	C	5687.77	PASS	.	.
Chr1	5389670	.	T	C	5955.77	PASS	.	.
Chr1	5389692	.	G	C	6021.77	PASS	.	.
Chr1	5389714	.	C	T	5653.77	PASS	.	.
Chr1	5389745	.	G	C	6659.77	PASS	.	.
Chr1	5389746	.	T	G	6659.77	PASS	.	.
Chr1	5389748	.	G	A	6659.77	PASS	.	.
Chr1	5389780	.	G	A	4049.77	PASS	.	.
Chr1	5389951	.	A	C	3068.77	PASS	.	.
Chr1	5389952	.	C	T	3068.77	PASS	.	.
Chr1	5390117	.	A	C	2793.77	PASS	.	.
Chr1	5390488	.	T	G	1882.77	PASS	.	.
Chr1	5390601	.	T	C	1938.77	PASS	.	.
Chr1	5390705	.	G	A	2116.77	PASS	.	.
Chr1	5391232	.	C	T	2974.77	PASS	.	.
Chr1	5391270	.	A	T	4368.77	PASS	.	.
Chr1	5391275	.	G	T	4340.77	PASS	.	.
Chr1	5391329	.	A	T	3018.77	PASS	.	.
Chr1	5391369	.	T	A	4107.77	PASS	.	.
Chr1	5391379	.	T	G	3837.77	PASS	.	.
Chr1	5392092	.	T	A	18.59	PASS	.	.
Chr1	5392212	.	T	G	152.03	PASS	.	.
Chr1	5392231	.	A	G	152.03	PASS	.	.
Chr1	5392306	.	T	G	76.28	PASS	.	.
Chr1	5392328	.	T	A	18.59	PASS	.	.
Chr1	5392782	.	A	G	2879.77	PASS	.	.
Chr1	5392840	.	C	T	5697.77	PASS	.	.
Chr1	5392900	.	T	A	4739.77	PASS	.	.
Chr1	5392901	.	T	A	4739.77	PASS	.	.
Chr1	5392902	.	T	A	4769.77	PASS	.	.
Chr1	5392904	.	T	C	4769.77	PASS	.	.
Chr1	5392946	.	A	G	4011.77	PASS	.	.
Chr1	5392950	.	T	C	3956.77	PASS	.	.
Chr1	5393083	.	T	C	5146.77	PASS	.	.
Chr1	5393130	.	C	G	6199.77	PASS	.	.
Chr1	5393146	.	C	A	6282.77	PASS	.	.
Chr1	5393159	.	A	C	6451.77	PASS	.	.
Chr1	5393170	.	T	G	6271.77	PASS	.	.
Chr1	5393172	.	T	A	6091.77	PASS	.	.
Chr1	5393180	.	A	C	6046.77	PASS	.	.
Chr1	5393189	.	A	C	5866.77	PASS	.	.
Chr1	5393309	.	G	T	3301.77	PASS	.	.
Chr1	5393332	.	C	A	4066.77	PASS	.	.
Chr1	5393335	.	A	G	4156.77	PASS	.	.
Chr1	5393336	.	T	A	4156.77	PASS	.	.
Chr1	5393355	.	A	C	4471.77	PASS	.	.
Chr1	5393379	.	G	C	4921.77	PASS	.	.
Chr1	5393389	.	A	T	5146.77	PASS	.	.
Chr1	5393391	.	A	T	5011.77	PASS	.	.
Chr1	5393393	.	A	G	5121.77	PASS	.	.
Chr1	5393412	.	G	A	5055.77	PASS	.	.
Chr1	5393506	.	A	G	4734.77	PASS	.	.
Chr1	5393529	.	C	A	4543.77	PASS	.	.
Chr1	5393607	.	A	C	2402.77	PASS	.	.
Chr1	5393669	.	A	T	2521.77	PASS	.	.
Chr1	5393758	.	A	G	3018.77	PASS	.	.
Chr1	5393764	.	G	A	3047.77	PASS	.	.
Chr1	5393794	.	A	G	1790.77	PASS	.	.
Chr1	5393882	.	T	G	2388.77	PASS	.	.
Chr1	5393886	.	G	A	2460.77	PASS	.	.
Chr1	5393970	.	T	C	3718.77	PASS	.	.
Chr1	5393973	.	G	T	3718.77	PASS	.	.
Chr1	5394040	.	A	C	3830.77	PASS	.	.
Chr1	5394051	.	T	G	3848.77	PASS	.	.
Chr1	5394119	.	G	A	2664.77	PASS	.	.
Chr1	5394153	.	T	C	4226.77	PASS	.	.
Chr1	5394154	.	G	T	4226.77	PASS	.	.
Chr1	5394184	.	C	T	3552.77	PASS	.	.
Chr1	5394193	.	C	A	3539.77	PASS	.	.
Chr1	5394255	.	G	A	2742.77	PASS	.	.
Chr1	5394257	.	G	A	2742.77	PASS	.	.
Chr1	5394258	.	T	C	2715.77	PASS	.	.
Chr1	5394270	.	C	A	2374.77	PASS	.	.
Chr1	5394271	.	C	T	2374.77	PASS	.	.
Chr1	5394331	.	C	T	341.77	PASS	.	.
Chr1	5394665	.	T	C	3481.77	PASS	.	.
Chr1	5394694	.	A	T	4201.77	PASS	.	.
Chr1	5394704	.	C	G	3931.77	PASS	.	.
Chr1	5394709	.	T	C	3886.77	PASS	.	.
Chr1	5394773	.	A	T	4876.77	PASS	.	.
Chr1	5394774	.	A	G	4921.77	PASS	.	.
Chr1	5394790	.	T	C	4921.77	PASS	.	.
Chr1	5394797	.	A	T	5011.77	PASS	.	.
Chr1	5394810	.	T	C	4742.77	PASS	.	.
Chr1	5394821	.	G	A	4663.77	PASS	.	.
Chr1	5394912	.	T	A	6617.77	PASS	.	.
Chr1	5394917	.	T	A	6663.77	PASS	.	.
Chr1	5394987	.	A	T	5415.77	PASS	.	.
Chr1	5394988	.	T	G	5415.77	PASS	.	.
Chr1	5395014	.	G	A	4735.77	PASS	.	.
Chr1	5395171	.	A	G	4582.77	PASS	.	.
Chr1	5395173	.	A	G	4672.77	PASS	.	.
Chr1	5395189	.	A	C	4741.77	PASS	.	.
Chr1	5395213	.	T	C	4606.77	PASS	.	.
Chr1	5395235	.	G	A	4608.77	PASS	.	.
Chr1	5395258	.	C	A	4208.77	PASS	.	.
Chr1	5395292	.	A	T	4553.77	PASS	.	.
Chr1	5395589	.	T	G	3091.77	PASS	.	.
Chr1	5395600	.	G	A	3370.77	PASS	.	.
Chr1	5395602	.	A	G	3400.77	PASS	.	.
Chr1	5395605	.	T	C	3382.77	PASS	.	.
Chr1	5395648	.	C	T	3791.77	PASS	.	.
Chr1	5395671	.	C	T	3837.77	PASS	.	.
Chr1	5395708	.	G	C	4545.77	PASS	.	.
Chr1	5395711	.	A	G	4680.77	PASS	.	.
Chr1	5395718	.	G	A	4495.77	PASS	.	.
Chr1	5395735	.	T	C	4269.77	PASS	.	.
Chr1	5395768	.	T	G	3916.77	PASS	.	.
Chr1	5395782	.	C	T	3846.77	PASS	.	.
Chr1	5395783	.	A	T	3846.77	PASS	.	.
Chr1	5395787	.	T	C	3841.77	PASS	.	.
Chr1	5395788	.	T	G	3931.77	PASS	.	.
Chr1	5395968	.	A	C	3934.77	PASS	.	.
Chr1	5395993	.	A	T	4156.77	PASS	.	.
Chr1	5396016	.	T	C	4606.77	PASS	.	.
Chr1	5396017	.	T	C	4606.77	PASS	.	.
Chr1	5396019	.	A	C	4561.77	PASS	.	.
Chr1	5396024	.	T	A	4651.77	PASS	.	.
Chr1	5396045	.	T	C	4651.77	PASS	.	.
Chr1	5396057	.	A	C	4606.77	PASS	.	.
Chr1	5396079	.	G	A	4066.77	PASS	.	.
Chr1	5396090	.	A	G	3616.77	PASS	.	.
Chr1	5396092	.	A	G	3526.77	PASS	.	.
Chr1	5396103	.	T	G	3391.77	PASS	.	.
Chr1	5396109	.	T	C	3526.77	PASS	.	.
Chr1	5396110	.	C	T	3481.77	PASS	.	.
Chr1	5396123	.	G	A	3618.77	PASS	.	.
Chr1	5396158	.	T	C	3898.77	PASS	.	.
Chr1	5396168	.	T	C	3911.77	PASS	.	.
Chr1	5397074	.	A	C	5322.77	PASS	.	.
Chr1	5397090	.	T	A	4963.77	PASS	.	.
Chr1	5397103	.	C	T	4786.77	PASS	.	.
Chr1	5397122	.	G	T	4651.77	PASS	.	.
Chr1	5397135	.	A	T	4471.77	PASS	.	.
Chr1	5397136	.	A	C	4471.77	PASS	.	.
Chr1	5397806	.	T	A	3072.77	PASS	.	.
Chr1	5397827	.	T	C	3188.81	PASS	.	.
Chr1	5398374	.	C	T	7879.77	PASS	.	.
Chr1	5398380	.	T	G	7855.77	PASS	.	.
Chr1	5398882	.	C	A	2528.77	PASS	.	.
Chr1	5399243	.	C	T	3018.77	PASS	.	.
Chr1	5399455	.	T	C	3790.77	PASS	.	.
Chr1	5400208	.	A	T	2959.77	PASS	.	.
Chr1	5400473	.	C	T	3761.77	PASS	.	.
Chr1	5401735	.	A	C	2734.77	PASS	.	.
Chr1	5401801	.	A	C	4985.77	PASS	.	.
Chr1	5401805	.	T	A	5035.77	PASS	.	.
Chr1	5402689	.	A	G	4237.77	PASS	.	.
Chr1	5403612	.	G	C	2725.77	PASS	.	.
Chr1	5403652	.	G	A	2708.77	PASS	.	.
Chr1	5403687	.	C	A	2599.77	PASS	.	.
Chr1	5404273	.	C	G	3578.77	PASS	.	.
Chr1	5404858	.	C	T	2416.77	PASS	.	.
Chr1	5404918	.	T	A	3230.05	PASS	.	.
Chr1	5405269	.	G	T	5653.77	PASS	.	.
Chr1	5405272	.	G	A	5755.77	PASS	.	.
Chr1	5405281	.	C	T	5651.77	PASS	.	.
Chr1	5405311	.	G	T	3597.77	PASS	.	.
Chr1	5405323	.	G	T	3561.77	PASS	.	.
Chr1	5405533	.	T	G	5431.77	PASS	.	.
Chr1	5405628	.	G	A	5444.77	PASS	.	.
Chr1	5405646	.	G	C	5655.77	PASS	.	.
Chr1	5405898	.	G	A	2497.77	PASS	.	.
Chr1	5405965	.	C	T	2503.77	PASS	.	.
Chr1	5405976	.	A	C	3719.77	PASS	.	.
Chr1	5405979	.	A	G	3719.77	PASS	.	.
Chr1	5406187	.	T	A	1965.77	PASS	.	.
Chr1	5406208	.	T	C	1824.77	PASS	.	.
Chr1	5406264	.	C	T	2203.77	PASS	.	.
Chr1	5406281	.	G	A	2433.77	PASS	.	.
Chr1	5406292	.	A	G	3898.77	PASS	.	.
Chr1	5406297	.	A	C	3935.77	PASS	.	.
Chr1	5406365	.	G	A	2657.77	PASS	.	.
Chr1	5406386	.	A	G	2526.77	PASS	.	.
Chr1	5406425	.	C	T	2861.77	PASS	.	.
Chr1	5406464	.	C	T	4435.77	PASS	.	.
Chr1	5406473	.	T	C	4485.77	PASS	.	.
Chr1	5406511	.	C	T	5102.77	PASS	.	.
Chr1	5406512	.	A	G	5102.77	PASS	.	.
Chr1	5406569	.	T	G	3500.77	PASS	.	.
Chr1	5406602	.	C	T	5620.77	PASS	.	.
Chr1	5406606	.	A	G	5591.77	PASS	.	.
Chr1	5406759	.	G	A	3178.77	PASS	.	.
Chr1	5406826	.	G	A	4866.77	PASS	.	.
Chr1	5406842	.	T	A	5281.77	PASS	.	.
Chr1	5406854	.	C	T	5236.77	PASS	.	.
Chr1	5406862	.	G	T	5326.77	PASS	.	.
Chr1	5406869	.	T	C	5351.77	PASS	.	.
Chr1	5406878	.	A	C	5245.77	PASS	.	.
Chr1	5406906	.	T	C	5750.77	PASS	.	.
Chr1	5406925	.	G	A	5821.77	PASS	.	.
Chr1	5406939	.	A	T	6361.77	PASS	.	.
Chr1	5406940	.	T	C	6406.77	PASS	.	.
Chr1	5406941	.	A	C	6406.77	PASS	.	.
Chr1	5406944	.	A	T	6541.77	PASS	.	.
Chr1	5406963	.	A	G	6094.77	PASS	.	.
Chr1	5406980	.	T	A	5432.77	PASS	.	.
Chr1	5407025	.	T	A	2981.77	PASS	.	.
Chr1	5407124	.	A	G	2734.77	PASS	.	.
Chr1	5407154	.	A	G	2742.77	PASS	.	.
Chr1	5407262	.	C	T	2901.77	PASS	.	.
Chr1	5407313	.	G	C	4829.77	PASS	.	.
Chr1	5407319	.	T	C	4844.77	PASS	.	.
Chr1	5407321	.	A	G	4843.77	PASS	.	.
Chr1	5407326	.	C	G	4778.77	PASS	.	.
Chr1	5407403	.	G	C	2744.77	PASS	.	.
Chr1	5407433	.	G	C	2745.77	PASS	.	.
Chr1	5407719	.	C	A	3340.77	PASS	.	.
Chr1	5408280	.	C	T	4021.77	PASS	.	.
Chr1	5409251	.	T	A	3367.77	PASS	.	.
Chr1	5409569	.	A	C	2987.77	PASS	.	.
Chr1	5409703	.	T	G	2444.77	PASS	.	.
Chr1	5409716	.	T	C	2537.77	PASS	.	.
Chr1	5409757	.	A	T	2159.77	PASS	.	.
Chr1	5409833	.	A	C	2286.77	PASS	.	.
Chr1	5409888	.	A	T	2822.77	PASS	.	.
Chr1	5409909	.	G	A	2840.77	PASS	.	.
Chr1	5409951	.	C	T	2652.77	PASS	.	.
Chr1	5409964	.	G	C	2550.77	PASS	.	.
Chr1	5410126	.	G	A	3240.77	PASS	.	.
Chr1	5410186	.	G	C	3459.77	PASS	.	.
Chr1	5410328	.	C	T	4212.77	PASS	.	.
Chr1	5410710	.	A	G	3233.06	PASS	.	.
Chr1	5411314	.	T	G	4336.77	PASS	.	.
Chr1	5411421	.	A	G	3630.77	PASS	.	.
Chr1	5411553	.	G	A	3782.77	PASS	.	.
Chr1	5411785	.	C	T	3984.77	PASS	.	.
Chr1	5412200	.	G	A	3557.77	PASS	.	.
Chr1	5412436	.	G	A	3347.77	PASS	.	.
Chr1	5412910	.	C	T	3323.77	PASS	.	.
Chr1	5413204	.	A	G	3339.77	PASS	.	.
Chr1	5413331	.	G	A	3075.77	PASS	.	.
Chr1	5413370	.	T	A	3133.77	PASS	.	.
Chr1	5413384	.	C	A	3211.76	PASS	.	.
Chr1	5413461	.	A	G	3485.77	PASS	.	.
Chr1	5413546	.	A	G	6106.77	PASS	.	.
Chr1	5413551	.	G	A	5999.77	PASS	.	.
Chr1	5413625	.	T	C	3805.77	PASS	.	.
Chr1	5413813	.	A	G	3094.77	PASS	.	.
Chr1	5415043	.	T	A	2803.77	PASS	.	.
Chr1	5415095	.	A	G	2830.77	PASS	.	.
Chr1	5415330	.	T	C	2904.77	PASS	.	.
Chr1	5415477	.	G	T	2372.77	PASS	.	.
Chr1	5415659	.	C	A	3116.77	PASS	.	.
Chr1	5415886	.	A	T	3499.77	PASS	.	.
Chr1	5415900	.	T	C	3497.77	PASS	.	.
Chr1	5416338	.	A	G	2950.77	PASS	.	.
Chr1	5416594	.	T	A	4119.77	PASS	.	.
Chr1	5416595	.	C	G	4119.77	PASS	.	.
Chr1	5416657	.	T	A	2610.77	PASS	.	.
Chr1	5416731	.	T	A	4322.77	PASS	.	.
Chr1	5417425	.	T	C	3458.77	PASS	.	.
Chr1	5417483	.	C	T	3949.77	PASS	.	.
Chr1	5417807	.	T	A	3256.77	PASS	.	.
Chr1	5417820	.	A	G	3358.77	PASS	.	.
Chr1	5418128	.	T	C	3194.83	PASS	.	.
Chr1	5418150	.	G	T	2587.77	PASS	.	.
Chr1	5418284	.	T	A	5341.77	PASS	.	.
Chr1	5418286	.	A	T	5341.77	PASS	.	.
Chr1	5418474	.	A	G	3081.77	PASS	.	.
Chr1	5418616	.	T	C	3480.77	PASS	.	.
Chr1	5418938	.	C	T	3000.77	PASS	.	.
Chr1	5419017	.	T	C	2743.77	PASS	.	.
Chr1	5419029	.	A	C	2676.77	PASS	.	.
Chr1	5419181	.	C	A	2336.77	PASS	.	.
Chr1	5419213	.	T	A	4105.77	PASS	.	.
Chr1	5419330	.	A	T	4671.77	PASS	.	.
Chr1	5419333	.	G	A	4671.77	PASS	.	.
Chr1	5419351	.	A	G	2998.77	PASS	.	.
Chr1	5419375	.	T	C	3053.77	PASS	.	.
Chr1	5419449	.	T	A	3153.77	PASS	.	.
Chr1	5419559	.	C	T	3399.77	PASS	.	.
Chr1	5419643	.	C	T	6835.77	PASS	.	.
Chr1	5419649	.	C	T	6799.77	PASS	.	.
Chr1	5419690	.	G	A	6631.77	PASS	.	.
Chr1	5419708	.	C	T	6856.77	PASS	.	.
Chr1	5419932	.	C	A	3563.77	PASS	.	.
Chr1	5420233	.	G	T	3810.77	PASS	.	.
Chr1	5420276	.	A	T	3900.77	PASS	.	.
Chr1	5420312	.	G	C	3690.77	PASS	.	.
Chr1	5420490	.	T	A	3695.77	PASS	.	.
Chr1	5420505	.	G	C	3745.77	PASS	.	.
Chr1	5420596	.	G	A	2112.77	PASS	.	.
Chr1	5420620	.	T	A	5310.77	PASS	.	.
Chr1	5421116	.	A	C	3268.77	PASS	.	.
Chr1	5421155	.	C	T	3470.77	PASS	.	.
Chr1	5421278	.	A	G	2020.77	PASS	.	.
Chr1	5421346	.	G	T	2134.77	PASS	.	.
Chr1	5421514	.	G	A	3171.77	PASS	.	.
Chr1	5421597	.	T	G	3367.77	PASS	.	.
Chr1	5421942	.	G	A	3749.77	PASS	.	.
Chr1	5421984	.	G	A	3495.77	PASS	.	.
Chr1	5422063	.	G	A	5875.77	PASS	.	.
Chr1	5422084	.	T	G	6053.77	PASS	.	.
Chr1	5422171	.	A	G	3096.77	PASS	.	.
Chr1	5422254	.	A	G	4880.77	PASS	.	.
Chr1	5422260	.	A	G	4939.77	PASS	.	.
Chr1	5422500	.	C	T	4738.77	PASS	.	.
Chr1	5422507	.	G	T	4819.77	PASS	.	.
Chr1	5422858	.	A	G	3403.77	PASS	.	.
Chr1	5423105	.	C	A	3239.77	PASS	.	.
Chr1	5423135	.	T	C	5256.77	PASS	.	.
Chr1	5423157	.	T	C	5299.77	PASS	.	.
Chr1	5423195	.	T	A	3264.77	PASS	.	.
Chr1	5423541	.	A	T	4202.77	PASS	.	.
Chr1	5423997	.	G	T	5688.77	PASS	.	.
Chr1	5424027	.	T	C	3843.77	PASS	.	.
Chr1	5424077	.	T	A	5811.77	PASS	.	.
Chr1	5424091	.	T	G	5953.77	PASS	.	.
Chr1	5424105	.	T	G	5748.77	PASS	.	.
Chr1	5424153	.	T	G	3636.77	PASS	.	.
Chr1	5424209	.	C	T	3659.77	PASS	.	.
Chr1	5424458	.	T	G	3668.77	PASS	.	.
Chr1	5424559	.	C	A	4477.77	PASS	.	.
Chr1	5424619	.	C	T	5930.77	PASS	.	.
Chr1	5424839	.	G	A	3747.77	PASS	.	.
Chr1	5424984	.	A	G	3274.77	PASS	.	.
Chr1	5425831	.	G	A	2448.77	PASS	.	.
Chr1	5425863	.	T	C	2862.77	PASS	.	.
Chr1	5426681	.	G	T	3602.77	PASS	.	.
Chr1	5426705	.	T	C	3291.77	PASS	.	.
Chr1	5426763	.	G	C	3362.77	PASS	.	.
Chr1	5426827	.	T	A	5402.77	PASS	.	.
Chr1	5426833	.	C	G	5403.77	PASS	.	.
Chr1	5426887	.	T	C	3184.79	PASS	.	.
Chr1	5426908	.	A	C	3132.77	PASS	.	.
Chr1	5427099	.	A	T	3032.77	PASS	.	.
Chr1	5427333	.	C	G	3406.77	PASS	.	.
Chr1	5427407	.	A	T	3610.77	PASS	.	.
Chr1	5427595	.	G	A	3125.77	PASS	.	.
Chr1	5427642	.	T	A	3477.77	PASS	.	.
Chr1	5427658	.	T	C	3821.77	PASS	.	.
Chr1	5427761	.	C	T	4174.77	PASS	.	.
Chr1	5427785	.	C	A	6826.77	PASS	.	.
Chr1	5427788	.	A	C	6858.77	PASS	.	.
Chr1	5427793	.	A	G	6615.77	PASS	.	.
Chr1	5427926	.	A	G	4506.77	PASS	.	.
Chr1	5427962	.	A	T	4500.77	PASS	.	.
Chr1	5428065	.	T	C	5086.77	PASS	.	.
Chr1	5428268	.	G	A	4023.77	PASS	.	.
Chr1	5428403	.	C	T	3928.77	PASS	.	.
Chr1	5428487	.	C	A	5445.77	PASS	.	.
Chr1	5428499	.	C	A	5236.77	PASS	.	.
Chr1	5428500	.	T	C	5236.77	PASS	.	.
Chr1	5428504	.	C	A	4876.77	PASS	.	.
Chr1	5428677	.	A	T	2815.77	PASS	.	.
Chr1	5428745	.	A	C	3517.77	PASS	.	.
Chr1	5428887	.	G	C	3494.77	PASS	.	.
Chr1	5428898	.	A	T	5483.77	PASS	.	.
Chr1	5428899	.	G	A	5483.77	PASS	.	.
Chr1	5428926	.	C	A	3506.77	PASS	.	.
Chr1	5429004	.	T	A	3258.77	PASS	.	.
Chr1	5429149	.	G	C	2484.77	PASS	.	.
Chr1	5429162	.	G	T	2798.77	PASS	.	.
Chr1	5429165	.	G	T	2797.77	PASS	.	.
Chr1	5429203	.	C	A	2440.77	PASS	.	.
Chr1	5429219	.	T	A	2222.77	PASS	.	.
Chr1	5429259	.	C	T	2188.77	PASS	.	.
Chr1	5429272	.	T	A	3295.77	PASS	.	.
Chr1	5429279	.	C	T	3436.77	PASS	.	.
Chr1	5429286	.	C	A	3346.77	PASS	.	.
Chr1	5429565	.	A	T	5242.77	PASS	.	.
Chr1	5429712	.	A	T	3364.77	PASS	.	.
Chr1	5429750	.	T	A	5240.77	PASS	.	.
Chr1	5429753	.	G	T	5286.77	PASS	.	.
Chr1	5429996	.	T	A	4546.77	PASS	.	.
Chr1	5430419	.	A	G	2451.77	PASS	.	.
Chr1	5430727	.	T	C	4133.77	PASS	.	.
Chr1	5430776	.	G	A	2911.77	PASS	.	.
Chr1	5430846	.	T	C	3072.77	PASS	.	.
Chr1	5431304	.	A	T	2956.77	PASS	.	.
Chr1	5431348	.	G	A	2741.77	PASS	.	.
Chr1	5431364	.	C	T	2657.77	PASS	.	.
Chr1	5431405	.	G	T	2007.77	PASS	.	.
Chr1	5431740	.	A	C	4527.77	PASS	.	.
Chr1	5431751	.	C	A	4532.77	PASS	.	.
Chr1	5431757	.	T	C	4592.77	PASS	.	.
Chr1	5431905	.	G	T	2859.77	PASS	.	.
Chr1	5432366	.	C	T	2243.77	PASS	.	.
Chr1	5432549	.	C	T	2485.77	PASS	.	.
Chr1	5432630	.	T	G	2628.77	PASS	.	.
Chr1	5432758	.	T	C	2909.77	PASS	.	.
Chr1	5433335	.	G	A	3635.77	PASS	.	.
Chr1	5433395	.	G	T	5787.77	PASS	.	.
Chr1	5433414	.	A	T	5955.77	PASS	.	.
Chr1	5433438	.	T	A	5558.77	PASS	.	.
Chr1	5433580	.	T	G	4109.77	PASS	.	.
Chr1	5433928	.	G	A	2203.77	PASS	.	.
Chr1	5434042	.	G	T	2271.77	PASS	.	.
Chr1	5434343	.	G	A	2270.77	PASS	.	.
Chr1	5434457	.	A	T	2154.77	PASS	.	.
Chr1	5434643	.	G	A	2549.77	PASS	.	.
Chr1	5435073	.	C	G	3174.77	PASS	.	.
Chr1	5435140	.	A	G	3119.77	PASS	.	.
Chr1	5435159	.	T	A	3120.77	PASS	.	.
Chr1	5435177	.	T	C	3010.77	PASS	.	.
Chr1	5435224	.	G	T	3369.77	PASS	.	.
Chr1	5436102	.	C	T	3357.77	PASS	.	.
Chr1	5436256	.	A	C	2792.77	PASS	.	.
Chr1	5436304	.	A	G	3082.77	PASS	.	.
Chr1	5436489	.	A	G	2492.77	PASS	.	.
Chr1	5436584	.	C	A	3825.77	PASS	.	.
Chr1	5436668	.	A	C	4418.77	PASS	.	.
Chr1	5436687	.	A	T	4788.77	PASS	.	.
Chr1	5436705	.	A	C	4969.77	PASS	.	.
Chr1	5436730	.	T	C	4643.77	PASS	.	.
Chr1	5436781	.	G	C	601.77	PASS	.	.
Chr1	5437147	.	T	G	136.03	PASS	.	.
Chr1	5437151	.	A	G	107.28	PASS	.	.
Chr1	5437189	.	G	A	122.84	PASS	.	.
Chr1	5437246	.	A	T	266.80	PASS	.	.
Chr1	5437283	.	G	T	421.77	PASS	.	.
Chr1	5437287	.	A	T	421.77	PASS	.	.
Chr1	5437304	.	A	T	450.77	PASS	.	.
Chr1	5437384	.	G	A	556.77	PASS	.	.
Chr1	5437385	.	T	A	556.77	PASS	.	.
Chr1	5437407	.	G	C	511.77	PASS	.	.
Chr1	5437431	.	C	T	466.77	PASS	.	.
Chr1	5437457	.	T	G	264.80	PASS	.	.
Chr1	5437473	.	T	C	264.80	PASS	.	.
Chr1	5437538	.	T	C	120.03	PASS	.	.
Chr1	5437561	.	A	T	62.74	PASS	.	.
Chr1	5437576	.	A	T	62.74	PASS	.	.
Chr1	5437916	.	A	C	3703.77	PASS	.	.
Chr1	5437945	.	A	G	5890.77	PASS	.	.
Chr1	5437963	.	C	A	6060.77	PASS	.	.
Chr1	5437964	.	T	C	6156.77	PASS	.	.
Chr1	5437972	.	T	C	5954.77	PASS	.	.
Chr1	5438074	.	T	A	5956.77	PASS	.	.
Chr1	5438099	.	C	G	6197.77	PASS	.	.
Chr1	5438116	.	C	A	5784.77	PASS	.	.
Chr1	5438181	.	T	A	5514.77	PASS	.	.
Chr1	5438503	.	T	C	4268.77	PASS	.	.
Chr1	5439196	.	C	A	3071.77	PASS	.	.
Chr1	5439356	.	T	G	5298.77	PASS	.	.
Chr1	5439357	.	T	C	5298.77	PASS	.	.
Chr1	5439425	.	A	G	3080.77	PASS	.	.
Chr1	5439448	.	T	A	5132.77	PASS	.	.
Chr1	5439452	.	A	C	5041.77	PASS	.	.
Chr1	5439954	.	A	G	5272.77	PASS	.	.
Chr1	5439961	.	C	A	5461.77	PASS	.	.
Chr1	5439963	.	A	T	5506.77	PASS	.	.
Chr1	5439965	.	A	T	5371.77	PASS	.	.
Chr1	5439972	.	C	A	5326.77	PASS	.	.
Chr1	5439988	.	A	C	4960.77	PASS	.	.
Chr1	5440320	.	A	G	5429.77	PASS	.	.
Chr1	5440322	.	G	A	5429.77	PASS	.	.
Chr1	5440328	.	A	C	5641.77	PASS	.	.
Chr1	5440329	.	A	T	5596.77	PASS	.	.
Chr1	5440443	.	A	C	3201.82	PASS	.	.
Chr1	5440562	.	T	G	5408.77	PASS	.	.
Chr1	5440588	.	G	A	5746.77	PASS	.	.
Chr1	5440684	.	A	C	4718.77	PASS	.	.
Chr1	5440691	.	T	G	4748.77	PASS	.	.
Chr1	5440981	.	T	C	4278.77	PASS	.	.
Chr1	5440982	.	A	T	4278.77	PASS	.	.
Chr1	5441684	.	A	G	2992.77	PASS	.	.
Chr1	5442594	.	T	C	2615.77	PASS	.	.
Chr1	5442953	.	G	T	1970.77	PASS	.	.
Chr1	5443433	.	G	C	1483.77	PASS	.	.
Chr1	5443648	.	G	C	2731.77	PASS	.	.
Chr1	5444138	.	T	A	3437.77	PASS	.	.
Chr1	5445148	.	T	C	2944.77	PASS	.	.
Chr1	5445614	.	C	T	3548.77	PASS	.	.
Chr1	5445955	.	T	C	6084.77	PASS	.	.
Chr1	5445956	.	G	T	6084.77	PASS	.	.
Chr1	5445976	.	A	G	4203.77	PASS	.	.
Chr1	5446023	.	G	A	3865.77	PASS	.	.
Chr1	5446577	.	T	A	3680.77	PASS	.	.
Chr1	5447591	.	G	C	2282.77	PASS	.	.
Chr1	5447607	.	C	T	3980.77	PASS	.	.
Chr1	5447608	.	T	C	3980.77	PASS	.	.
Chr1	5448511	.	C	A	954.77	PASS	.	.
Chr1	5449168	.	A	G	1092.77	PASS	.	.
Chr1	5450237	.	C	T	2653.77	PASS	.	.
Chr1	5450744	.	T	G	3704.77	PASS	.	.
Chr1	5451043	.	T	C	3547.77	PASS	.	.
Chr1	5451292	.	G	T	2796.77	PASS	.	.
Chr1	5451718	.	T	G	1415.77	PASS	.	.
Chr1	5451977	.	T	C	1554.77	PASS	.	.
Chr1	5452261	.	C	T	3532.77	PASS	.	.
Chr1	5453644	.	C	T	2935.77	PASS	.	.
Chr1	5453689	.	C	G	3128.77	PASS	.	.
Chr1	5453984	.	T	A	3668.77	PASS	.	.
Chr1	5454283	.	C	G	3373.77	PASS	.	.
Chr1	5454409	.	G	T	3673.77	PASS	.	.
Chr1	5454430	.	C	T	3661.77	PASS	.	.
Chr1	5454545	.	T	C	5018.77	PASS	.	.
Chr1	5454546	.	A	T	5018.77	PASS	.	.
Chr1	5454593	.	C	A	2987.77	PASS	.	.
Chr1	5454605	.	C	G	3013.77	PASS	.	.
Chr1	5454727	.	G	A	4208.77	PASS	.	.
Chr1	5454834	.	T	C	3489.77	PASS	.	.
Chr1	5454997	.	T	G	3599.77	PASS	.	.
Chr1	5455224	.	T	C	3345.77	PASS	.	.
Chr1	5455417	.	G	T	4433.77	PASS	.	.
Chr1	5455775	.	A	G	6406.77	PASS	.	.
Chr1	5455780	.	T	C	6594.77	PASS	.	.
Chr1	5455873	.	C	A	6582.77	PASS	.	.
Chr1	5455875	.	G	T	6582.77	PASS	.	.
Chr1	5455901	.	T	C	4171.77	PASS	.	.
Chr1	5456667	.	G	A	5238.77	PASS	.	.
Chr1	5456672	.	T	C	5209.77	PASS	.	.
Chr1	5456972	.	A	T	3180.76	PASS	.	.
Chr1	5457023	.	A	T	3297.77	PASS	.	.
Chr1	5457181	.	G	A	2393.77	PASS	.	.
Chr1	5457293	.	G	A	3010.77	PASS	.	.
Chr1	5457355	.	T	C	2899.77	PASS	.	.
Chr1	5457374	.	T	C	2690.77	PASS	.	.
Chr1	5457546	.	T	A	3013.77	PASS	.	.
Chr1	5457580	.	A	T	4691.77	PASS	.	.
Chr1	5457582	.	T	A	4691.77	PASS	.	.
Chr1	5457656	.	A	C	4663.77	PASS	.	.
Chr1	5457677	.	T	G	5075.77	PASS	.	.
Chr1	5457701	.	G	T	4455.77	PASS	.	.
Chr1	5457811	.	C	G	3277.77	PASS	.	.
Chr1	5457986	.	C	T	5280.77	PASS	.	.
Chr1	5457992	.	C	T	5254.77	PASS	.	.
Chr1	5458005	.	A	C	3013.77	PASS	.	.
Chr1	5458026	.	A	G	3137.77	PASS	.	.
Chr1	5458046	.	A	T	5371.77	PASS	.	.
Chr1	5458047	.	C	T	5461.77	PASS	.	.
Chr1	5458049	.	A	T	5371.77	PASS	.	.
Chr1	5458119	.	A	G	3584.77	PASS	.	.
Chr1	5458366	.	A	G	3274.77	PASS	.	.
Chr1	5458523	.	C	T	5851.77	PASS	.	.
Chr1	5458564	.	T	G	6092.77	PASS	.	.
Chr1	5458586	.	T	G	5806.77	PASS	.	.
Chr1	5458656	.	G	A	3583.77	PASS	.	.
Chr1	5458910	.	C	A	3581.77	PASS	.	.
Chr1	5458949	.	C	T	3759.77	PASS	.	.
Chr1	5459026	.	C	T	3490.77	PASS	.	.
Chr1	5459140	.	T	A	3317.77	PASS	.	.
Chr1	5459182	.	A	T	3406.77	PASS	.	.
Chr1	5459348	.	G	A	3474.77	PASS	.	.
Chr1	5459374	.	A	T	5492.77	PASS	.	.
Chr1	5459391	.	G	A	5776.77	PASS	.	.
Chr1	5459411	.	G	A	6136.77	PASS	.	.
Chr1	5459433	.	C	A	5976.77	PASS	.	.
Chr1	5459440	.	C	A	5571.77	PASS	.	.
Chr1	5459468	.	A	G	5970.77	PASS	.	.
Chr1	5459472	.	C	T	5921.77	PASS	.	.
Chr1	5459478	.	T	C	5699.77	PASS	.	.
Chr1	5459504	.	A	C	5474.77	PASS	.	.
Chr1	5459512	.	T	C	5703.77	PASS	.	.
Chr1	5459517	.	T	G	5686.77	PASS	.	.
Chr1	5459518	.	A	T	5776.77	PASS	.	.
Chr1	5459525	.	A	T	5641.77	PASS	.	.
Chr1	5459621	.	C	T	4142.77	PASS	.	.
Chr1	5459633	.	T	A	3837.77	PASS	.	.
Chr1	5459690	.	C	T	4081.77	PASS	.	.
Chr1	5459701	.	G	T	4100.77	PASS	.	.
Chr1	5459712	.	T	G	6311.77	PASS	.	.
Chr1	5459713	.	T	A	6311.77	PASS	.	.
Chr1	5459723	.	T	C	6126.77	PASS	.	.
Chr1	5459741	.	G	T	3948.77	PASS	.	.
Chr1	5459827	.	T	A	4419.77	PASS	.	.
Chr1	5459835	.	A	G	3931.77	PASS	.	.
Chr1	5459844	.	G	T	3571.77	PASS	.	.
Chr1	5459989	.	C	A	1906.77	PASS	.	.
Chr1	5459994	.	C	T	2023.77	PASS	.	.
Chr1	5460008	.	C	T	2320.77	PASS	.	.
Chr1	5460010	.	T	C	2320.77	PASS	.	.
Chr1	5460025	.	C	G	2712.77	PASS	.	.
Chr1	5460028	.	T	G	2802.77	PASS	.	.
Chr1	5460093	.	G	A	3723.77	PASS	.	.
Chr1	5460096	.	T	C	3723.77	PASS	.	.
Chr1	5460108	.	C	A	3616.77	PASS	.	.
Chr1	5460130	.	C	T	3121.77	PASS	.	.
Chr1	5460143	.	T	A	3076.77	PASS	.	.
Chr1	5460153	.	A	C	2941.77	PASS	.	.
Chr1	5460180	.	C	A	2176.77	PASS	.	.
Chr1	5460258	.	C	G	1247.77	PASS	.	.
Chr1	5461481	.	C	G	3436.77	PASS	.	.
Chr1	5461494	.	T	A	3661.77	PASS	.	.
Chr1	5461497	.	A	T	3661.77	PASS	.	.
Chr1	5461507	.	T	A	3841.77	PASS	.	.
Chr1	5461513	.	C	T	3976.77	PASS	.	.
Chr1	5461523	.	C	G	2850.77	PASS	.	.
Chr1	5461528	.	T	A	3976.77	PASS	.	.
Chr1	5461534	.	G	T	2656.77	PASS	.	.
Chr1	5461540	.	G	A	3931.77	PASS	.	.
Chr1	5461543	.	C	T	2622.77	PASS	.	.
Chr1	5461546	.	G	A	2676.77	PASS	.	.
Chr1	5461553	.	A	C	4141.77	PASS	.	.
Chr1	5461591	.	C	T	3872.77	PASS	.	.
Chr1	5461618	.	T	C	2073.77	PASS	.	.
Chr1	5461624	.	T	A	5683.77	PASS	.	.
Chr1	5461628	.	C	T	5476.77	PASS	.	.
Chr1	5461639	.	T	A	5191.77	PASS	.	.
Chr1	5461640	.	A	C	5053.77	PASS	.	.
Chr1	5461644	.	A	G	3031.77	PASS	.	.
Chr1	5461649	.	T	G	2941.77	PASS	.	.
Chr1	5461650	.	G	A	2851.77	PASS	.	.
Chr1	5461651	.	T	G	2806.77	PASS	.	.
Chr1	5461667	.	C	T	2761.77	PASS	.	.
Chr1	5461672	.	G	T	2761.77	PASS	.	.
Chr1	5461673	.	A	G	2761.77	PASS	.	.
Chr1	5461675	.	A	C	2716.77	PASS	.	.
Chr1	5461680	.	A	G	2446.77	PASS	.	.
Chr1	5461686	.	T	C	2536.77	PASS	.	.
Chr1	5461694	.	G	A	2491.77	PASS	.	.
Chr1	5461699	.	G	A	2581.77	PASS	.	.
Chr1	5461702	.	A	G	2446.77	PASS	.	.
Chr1	5464460	.	T	G	3119.77	PASS	.	.
Chr1	5464470	.	T	C	3146.77	PASS	.	.
Chr1	5464538	.	T	A	2213.77	PASS	.	.
Chr1	5464610	.	G	A	2528.77	PASS	.	.
Chr1	5464703	.	C	A	3770.77	PASS	.	.
Chr1	5464783	.	G	A	4905.77	PASS	.	.
Chr1	5464828	.	G	A	3425.77	PASS	.	.
Chr1	5464885	.	A	G	5050.77	PASS	.	.
Chr1	5464900	.	A	G	4994.77	PASS	.	.
Chr1	5464904	.	C	G	4966.77	PASS	.	.
Chr1	5464905	.	A	G	5056.77	PASS	.	.
Chr1	5465315	.	C	T	2706.77	PASS	.	.
Chr1	5465405	.	C	T	3366.77	PASS	.	.
Chr1	5465521	.	G	C	3079.77	PASS	.	.
Chr1	5465583	.	A	T	3378.77	PASS	.	.
Chr1	5465693	.	A	T	5772.77	PASS	.	.
Chr1	5465712	.	C	G	5724.77	PASS	.	.
Chr1	5465733	.	G	T	4981.77	PASS	.	.
Chr1	5469274	.	G	T	3187.75	PASS	.	.
Chr1	5471530	.	A	C	3265.77	PASS	.	.
Chr1	5473180	.	A	T	3534.77	PASS	.	.
Chr1	5478893	.	C	G	2595.77	PASS	.	.
Chr1	5479290	.	T	A	2765.77	PASS	.	.
Chr1	5480805	.	T	A	3113.77	PASS	.	.
Chr1	5481126	.	T	C	7452.77	PASS	.	.
Chr1	5481134	.	A	C	7509.77	PASS	.	.
Chr1	5481137	.	G	T	7459.77	PASS	.	.
Chr1	5483806	.	T	G	3815.77	PASS	.	.
Chr1	5484068	.	C	T	4116.77	PASS	.	.
Chr1	5484582	.	C	T	6658.77	PASS	.	.
Chr1	5484586	.	T	A	6739.77	PASS	.	.
Chr1	5484933	.	A	T	3215.74	PASS	.	.
Chr1	5485069	.	C	T	4085.77	PASS	.	.
Chr1	5485102	.	A	G	4345.77	PASS	.	.
Chr1	5485402	.	T	G	3963.77	PASS	.	.
Chr1	5485497	.	C	A	3262.77	PASS	.	.
Chr1	5485783	.	A	G	3523.77	PASS	.	.
Chr1	5486010	.	C	A	4715.77	PASS	.	.
Chr1	5486098	.	G	A	6342.77	PASS	.	.
Chr1	5486436	.	T	G	4215.77	PASS	.	.
Chr1	5486565	.	G	A	3680.77	PASS	.	.
Chr1	5487118	.	C	A	2822.77	PASS	.	.
Chr1	5487318	.	G	T	3671.77	PASS	.	.
Chr1	5488627	.	T	G	3078.77	PASS	.	.
Chr1	5488918	.	A	G	3031.77	PASS	.	.
Chr1	5489166	.	T	A	2904.77	PASS	.	.
Chr1	5491525	.	T	C	3088.77	PASS	.	.
Chr1	5491953	.	A	T	3773.77	PASS	.	.
Chr1	5492453	.	A	T	5488.77	PASS	.	.
Chr1	5492454	.	A	T	5488.77	PASS	.	.
Chr1	5494462	.	C	T	3109.77	PASS	.	.
Chr1	5494491	.	C	T	3233.06	PASS	.	.
Chr1	5494826	.	A	T	3824.77	PASS	.	.
Chr1	5494889	.	A	G	3850.77	PASS	.	.
Chr1	5495189	.	G	A	4070.77	PASS	.	.
Chr1	5495433	.	T	A	3442.77	PASS	.	.
Chr1	5495728	.	G	A	3320.77	PASS	.	.
Chr1	5496483	.	G	T	3246.77	PASS	.	.
Chr1	5496635	.	G	C	2965.77	PASS	.	.
Chr1	5497323	.	A	T	3305.77	PASS	.	.
Chr1	5498375	.	T	C	3246.77	PASS	.	.
Chr1	5499732	.	T	C	3365.77	PASS	.	.
Chr1	5501701	.	C	G	2395.77	PASS	.	.
Chr1	5502869	.	G	A	2524.77	PASS	.	.
Chr1	5504489	.	C	A	2743.77	PASS	.	.
Chr1	5504620	.	G	A	3651.77	PASS	.	.
Chr1	5505099	.	T	C	3183.76	PASS	.	.
Chr1	5505228	.	A	G	3534.77	PASS	.	.
Chr1	5506342	.	T	C	3614.77	PASS	.	.
Chr1	5507163	.	A	G	4180.77	PASS	.	.
Chr1	5508567	.	T	C	2385.77	PASS	.	.
Chr1	5508718	.	A	T	3043.77	PASS	.	.
Chr1	5508721	.	C	A	3075.77	PASS	.	.
Chr1	5509270	.	C	A	2063.77	PASS	.	.
Chr1	5509317	.	A	G	3065.77	PASS	.	.
Chr1	5509546	.	C	A	3233.06	PASS	.	.
Chr1	5509786	.	T	G	3136.77	PASS	.	.
Chr1	5510168	.	T	C	3095.77	PASS	.	.
Chr1	5510592	.	A	C	3928.77	PASS	.	.
Chr1	5510975	.	T	A	3741.77	PASS	.	.
Chr1	5512721	.	C	A	3456.77	PASS	.	.
Chr1	5513582	.	T	G	3516.77	PASS	.	.
Chr1	5513760	.	A	T	3459.77	PASS	.	.
Chr1	5513816	.	A	T	3361.77	PASS	.	.
Chr1	5514776	.	T	A	3147.77	PASS	.	.
Chr1	5515569	.	T	C	3045.77	PASS	.	.
Chr1	5515606	.	G	A	3230.05	PASS	.	.
Chr1	5515926	.	A	G	3233.06	PASS	.	.
Chr1	5518040	.	C	A	3674.77	PASS	.	.
Chr1	5519786	.	T	G	2794.77	PASS	.	.
Chr1	5519910	.	G	A	3113.77	PASS	.	.
Chr1	5521110	.	A	T	3703.77	PASS	.	.
Chr1	5523191	.	T	C	2400.77	PASS	.	.
Chr1	5526337	.	C	T	2829.77	PASS	.	.
Chr1	5526817	.	G	T	3208.76	PASS	.	.
Chr1	5527968	.	C	T	2956.77	PASS	.	.
Chr1	5529262	.	T	C	3464.77	PASS	.	.
Chr1	5529654	.	G	C	2378.77	PASS	.	.
Chr1	5530399	.	T	A	3387.77	PASS	.	.
Chr1	5530664	.	A	C	3186.77	PASS	.	.
Chr1	5531222	.	A	C	3262.77	PASS	.	.
Chr1	5531322	.	C	T	4919.77	PASS	.	.
Chr1	5531336	.	T	C	5056.77	PASS	.	.
Chr1	5531445	.	C	A	3018.77	PASS	.	.
Chr1	5531679	.	C	T	2858.77	PASS	.	.
Chr1	5531738	.	A	G	4652.77	PASS	.	.
Chr1	5531752	.	G	A	4572.77	PASS	.	.
Chr1	5531813	.	A	G	3043.77	PASS	.	.
Chr1	5531877	.	C	T	4212.77	PASS	.	.
Chr1	5531880	.	G	A	4278.77	PASS	.	.
Chr1	5531889	.	G	T	4649.77	PASS	.	.
Chr1	5531973	.	G	A	2747.77	PASS	.	.
Chr1	5532062	.	T	C	2942.77	PASS	.	.
Chr1	5532271	.	T	C	3654.77	PASS	.	.
Chr1	5533681	.	G	T	3150.77	PASS	.	.
Chr1	5535691	.	T	C	4186.77	PASS	.	.
Chr1	5540355	.	G	C	3032.77	PASS	.	.
Chr1	5540601	.	C	G	3288.77	PASS	.	.
Chr1	5541131	.	T	C	3221.92	PASS	.	.
Chr1	5542230	.	C	A	3387.77	PASS	.	.
Chr1	5543010	.	A	G	2803.77	PASS	.	.
Chr1	5543441	.	A	T	3258.77	PASS	.	.
Chr1	5546439	.	T	C	3920.77	PASS	.	.
Chr1	5546652	.	A	G	3576.77	PASS	.	.
Chr1	5547681	.	T	G	2702.77	PASS	.	.
Chr1	5550364	.	A	T	2750.77	PASS	.	.
Chr1	5550763	.	A	T	3455.77	PASS	.	.
Chr1	5550800	.	T	G	3841.77	PASS	.	.
Chr1	5551106	.	C	G	3386.77	PASS	.	.
Chr1	5551387	.	G	A	3828.77	PASS	.	.
Chr1	5551404	.	A	G	4187.77	PASS	.	.
Chr1	5551429	.	T	C	4476.77	PASS	.	.
Chr1	5551475	.	C	T	4478.77	PASS	.	.
Chr1	5553237	.	G	A	3779.77	PASS	.	.
Chr1	5553339	.	A	G	4211.77	PASS	.	.
Chr1	5553463	.	A	G	4176.77	PASS	.	.
Chr1	5555488	.	A	G	3806.77	PASS	.	.
Chr1	5556395	.	T	A	5159.77	PASS	.	.
Chr1	5556399	.	A	C	5272.77	PASS	.	.
Chr1	5556456	.	G	C	2953.77	PASS	.	.
Chr1	5556531	.	C	T	2814.77	PASS	.	.
Chr1	5556778	.	C	A	2239.77	PASS	.	.
Chr1	5556820	.	A	T	2638.77	PASS	.	.
Chr1	5556832	.	G	T	2788.77	PASS	.	.
Chr1	5556909	.	A	G	3363.77	PASS	.	.
Chr1	5556982	.	C	T	5260.77	PASS	.	.
Chr1	5556992	.	C	T	5111.77	PASS	.	.
Chr1	5557003	.	T	C	3340.77	PASS	.	.
Chr1	5557379	.	C	A	3847.77	PASS	.	.
Chr1	5558028	.	T	G	3518.77	PASS	.	.
Chr1	5558055	.	G	A	3479.77	PASS	.	.
Chr1	5558104	.	A	C	3282.77	PASS	.	.
Chr1	5558655	.	G	C	3383.77	PASS	.	.
Chr1	5559340	.	C	G	3824.77	PASS	.	.
Chr1	5560084	.	C	T	3244.77	PASS	.	.
Chr1	5560381	.	G	A	2546.77	PASS	.	.
Chr1	5560470	.	A	T	2250.77	PASS	.	.
Chr1	5560716	.	A	C	2621.77	PASS	.	.
Chr1	5560764	.	G	C	3028.77	PASS	.	.
Chr1	5561165	.	G	A	3806.77	PASS	.	.
Chr1	5561211	.	T	A	5987.77	PASS	.	.
Chr1	5561230	.	G	A	5979.77	PASS	.	.
Chr1	5561620	.	A	G	3652.77	PASS	.	.
Chr1	5562025	.	T	A	3079.77	PASS	.	.
Chr1	5562195	.	C	T	4827.77	PASS	.	.
Chr1	5562273	.	T	C	4211.77	PASS	.	.
Chr1	5562281	.	A	T	4211.77	PASS	.	.
Chr1	5563384	.	G	T	3233.06	PASS	.	.
Chr1	5565275	.	T	A	2512.77	PASS	.	.
Chr1	5566077	.	G	A	3360.77	PASS	.	.
Chr1	5568714	.	C	A	3900.77	PASS	.	.
Chr1	5569103	.	G	A	3403.77	PASS	.	.
Chr1	5569146	.	C	A	3512.77	PASS	.	.
Chr1	5570373	.	T	C	2062.77	PASS	.	.
Chr1	5570852	.	C	T	3529.77	PASS	.	.
Chr1	5572135	.	C	T	2826.77	PASS	.	.
Chr1	5573194	.	G	A	3465.77	PASS	.	.
Chr1	5573775	.	A	T	2821.77	PASS	.	.
Chr1	5574105	.	A	G	2343.77	PASS	.	.
Chr1	5574525	.	G	A	2645.77	PASS	.	.
Chr1	5576827	.	C	T	3091.77	PASS	.	.
Chr1	5577794	.	G	T	3609.77	PASS	.	.
Chr1	5577810	.	A	G	3435.77	PASS	.	.
Chr1	5582987	.	G	A	3016.77	PASS	.	.
Chr1	5584321	.	T	C	3767.77	PASS	.	.
Chr1	5585297	.	C	T	3438.77	PASS	.	.
Chr1	5586316	.	G	A	3897.77	PASS	.	.
Chr1	5588338	.	G	A	2950.77	PASS	.	.
Chr1	5588488	.	G	A	3357.77	PASS	.	.
Chr1	5590346	.	G	A	3583.77	PASS	.	.
Chr1	5592874	.	T	C	5486.77	PASS	.	.
Chr1	5592880	.	C	G	5492.77	PASS	.	.
Chr1	5594754	.	A	G	3785.77	PASS	.	.
Chr1	5594892	.	T	G	6379.77	PASS	.	.
Chr1	5594993	.	C	T	7049.77	PASS	.	.
Chr1	5594998	.	A	G	7171.77	PASS	.	.
Chr1	5595014	.	T	A	6856.77	PASS	.	.
Chr1	5595171	.	T	A	6348.77	PASS	.	.
Chr1	5595179	.	T	G	6677.77	PASS	.	.
Chr1	5595186	.	A	G	6409.77	PASS	.	.
Chr1	5595203	.	C	A	6086.77	PASS	.	.
Chr1	5595204	.	T	G	6086.77	PASS	.	.
Chr1	5595238	.	A	G	3576.77	PASS	.	.
Chr1	5595254	.	G	A	3191.82	PASS	.	.
Chr1	5595279	.	A	T	3256.77	PASS	.	.
Chr1	5595319	.	G	A	3118.77	PASS	.	.
Chr1	5595349	.	T	C	3145.77	PASS	.	.
Chr1	5595370	.	C	T	3101.77	PASS	.	.
Chr1	5595422	.	G	A	3798.77	PASS	.	.
Chr1	5595443	.	T	A	3873.77	PASS	.	.
Chr1	5595518	.	A	T	3471.77	PASS	.	.
Chr1	5595676	.	A	T	3105.77	PASS	.	.
Chr1	5595812	.	G	T	3672.77	PASS	.	.
Chr1	5595832	.	T	C	3301.77	PASS	.	.
Chr1	5595872	.	T	C	2306.77	PASS	.	.
Chr1	5595881	.	A	T	2045.77	PASS	.	.
Chr1	5595884	.	G	T	2044.77	PASS	.	.
Chr1	5596344	.	C	T	781.77	PASS	.	.
Chr1	5596347	.	T	A	826.77	PASS	.	.
Chr1	5596584	.	A	T	6405.77	PASS	.	.
Chr1	5596591	.	T	C	6372.77	PASS	.	.
Chr1	5596607	.	T	G	5843.77	PASS	.	.
Chr1	5596612	.	C	G	5859.77	PASS	.	.
Chr1	5596618	.	C	A	5651.77	PASS	.	.
Chr1	5596717	.	T	C	3131.77	PASS	.	.
Chr1	5596824	.	A	C	3168.77	PASS	.	.
Chr1	5596835	.	T	C	3134.77	PASS	.	.
Chr1	5596908	.	T	A	2969.77	PASS	.	.
Chr1	5596938	.	C	T	2846.77	PASS	.	.
Chr1	5597472	.	T	G	2432.77	PASS	.	.
Chr1	5597502	.	A	C	4048.77	PASS	.	.
Chr1	5597504	.	T	G	4048.77	PASS	.	.
Chr1	5597541	.	C	T	2881.77	PASS	.	.
Chr1	5597605	.	A	T	4745.77	PASS	.	.
Chr1	5597630	.	C	T	4795.77	PASS	.	.
Chr1	5597665	.	A	G	4988.77	PASS	.	.
Chr1	5597683	.	C	A	5052.77	PASS	.	.
Chr1	5597687	.	C	T	5154.77	PASS	.	.
Chr1	5597706	.	G	A	5209.77	PASS	.	.
Chr1	5597734	.	C	A	5417.77	PASS	.	.
Chr1	5597736	.	T	G	5417.77	PASS	.	.
Chr1	5597760	.	A	T	5278.77	PASS	.	.
Chr1	5597787	.	C	T	5538.77	PASS	.	.
Chr1	5597790	.	C	T	5541.77	PASS	.	.
Chr1	5597847	.	T	C	5292.77	PASS	.	.
Chr1	5597851	.	T	G	5226.77	PASS	.	.
Chr1	5597871	.	T	C	5202.77	PASS	.	.
Chr1	5597872	.	G	A	5202.77	PASS	.	.
Chr1	5597883	.	G	A	3259.77	PASS	.	.
Chr1	5597901	.	C	T	3182.76	PASS	.	.
Chr1	5597922	.	T	A	3169.77	PASS	.	.
Chr1	5597952	.	G	A	2942.77	PASS	.	.
Chr1	5597982	.	C	A	4335.77	PASS	.	.
Chr1	5597988	.	A	G	4376.77	PASS	.	.
Chr1	5599283	.	T	A	3034.77	PASS	.	.
Chr1	5599853	.	C	T	3327.77	PASS	.	.
Chr1	5600214	.	A	T	3540.77	PASS	.	.
Chr1	5600413	.	A	G	3256.77	PASS	.	.
Chr1	5600479	.	T	G	3230.05	PASS	.	.
Chr1	5600659	.	G	A	3167.77	PASS	.	.
Chr1	5600862	.	A	G	2821.77	PASS	.	.
Chr1	5601484	.	T	A	3882.77	PASS	.	.
Chr1	5601486	.	A	T	3882.77	PASS	.	.
Chr1	5601540	.	A	T	3063.77	PASS	.	.
Chr1	5601583	.	C	A	2800.77	PASS	.	.
Chr1	5601594	.	C	T	3246.77	PASS	.	.
Chr1	5601763	.	C	T	6406.77	PASS	.	.
Chr1	5601874	.	A	T	6664.77	PASS	.	.
Chr1	5601911	.	A	T	6578.77	PASS	.	.
Chr1	5601912	.	T	A	6578.77	PASS	.	.
Chr1	5601954	.	T	C	5919.77	PASS	.	.
Chr1	5601972	.	T	A	6197.77	PASS	.	.
Chr1	5601999	.	C	T	6558.77	PASS	.	.
Chr1	5602011	.	G	A	6149.77	PASS	.	.
Chr1	5602042	.	T	A	4023.77	PASS	.	.
Chr1	5602100	.	A	T	3656.77	PASS	.	.
Chr1	5602211	.	C	G	2856.77	PASS	.	.
Chr1	5602341	.	T	A	2895.77	PASS	.	.
Chr1	5602348	.	C	G	2797.77	PASS	.	.
Chr1	5602354	.	A	G	2842.77	PASS	.	.
Chr1	5602451	.	T	C	3585.77	PASS	.	.
Chr1	5602452	.	T	C	3585.77	PASS	.	.
Chr1	5603481	.	A	T	2909.77	PASS	.	.
Chr1	5604773	.	T	A	3869.77	PASS	.	.
Chr1	5604775	.	T	A	3921.77	PASS	.	.
Chr1	5604789	.	T	A	3657.77	PASS	.	.
Chr1	5605341	.	C	A	2306.77	PASS	.	.
Chr1	5606528	.	G	C	3322.77	PASS	.	.
Chr1	5607297	.	T	C	2997.77	PASS	.	.
Chr1	5607421	.	T	A	2921.77	PASS	.	.
Chr1	5607490	.	G	A	3200.06	PASS	.	.
Chr1	5607785	.	A	C	4912.77	PASS	.	.
Chr1	5607800	.	T	G	4958.77	PASS	.	.
Chr1	5607851	.	T	A	5122.77	PASS	.	.
Chr1	5607894	.	A	G	3163.77	PASS	.	.
Chr1	5608559	.	G	C	3370.77	PASS	.	.
Chr1	5608622	.	C	A	2801.77	PASS	.	.
Chr1	5608988	.	T	C	2222.77	PASS	.	.
Chr1	5609338	.	G	T	2903.77	PASS	.	.
Chr1	5609726	.	G	A	2468.77	PASS	.	.
Chr1	5610283	.	G	T	5581.77	PASS	.	.
Chr1	5610511	.	A	C	3495.77	PASS	.	.
Chr1	5611106	.	G	C	3474.77	PASS	.	.
Chr1	5611149	.	A	C	5400.77	PASS	.	.
Chr1	5611169	.	C	T	5151.77	PASS	.	.
Chr1	5611387	.	T	A	4959.77	PASS	.	.
Chr1	5611392	.	C	T	4916.77	PASS	.	.
Chr1	5611400	.	C	G	4786.77	PASS	.	.
Chr1	5611405	.	C	A	4516.77	PASS	.	.
Chr1	5611424	.	A	C	3886.77	PASS	.	.
Chr1	5611426	.	T	A	3841.77	PASS	.	.
Chr1	5611433	.	T	C	3796.77	PASS	.	.
Chr1	5611450	.	G	T	2016.77	PASS	.	.
Chr1	5611451	.	T	A	2016.77	PASS	.	.
Chr1	5611453	.	G	T	3706.77	PASS	.	.
Chr1	5611602	.	A	G	3905.77	PASS	.	.
Chr1	5611653	.	G	T	4359.77	PASS	.	.
Chr1	5611655	.	A	G	4404.77	PASS	.	.
Chr1	5611674	.	C	G	4426.77	PASS	.	.
Chr1	5611804	.	C	A	4603.77	PASS	.	.
Chr1	5611872	.	A	G	4137.77	PASS	.	.
Chr1	5611894	.	G	A	4745.77	PASS	.	.
Chr1	5611900	.	G	T	4675.77	PASS	.	.
Chr1	5612000	.	C	A	5710.77	PASS	.	.
Chr1	5612028	.	T	G	5611.77	PASS	.	.
Chr1	5612086	.	C	G	5734.77	PASS	.	.
Chr1	5612286	.	A	T	3452.77	PASS	.	.
Chr1	5612373	.	C	A	2969.77	PASS	.	.
Chr1	5612825	.	C	G	2440.77	PASS	.	.
Chr1	5613418	.	C	A	3494.77	PASS	.	.
Chr1	5613421	.	T	A	3529.77	PASS	.	.
Chr1	5613532	.	G	A	4060.77	PASS	.	.
Chr1	5613536	.	T	G	4255.77	PASS	.	.
Chr1	5613557	.	A	C	3967.77	PASS	.	.
Chr1	5613602	.	G	T	4140.77	PASS	.	.
Chr1	5613871	.	T	C	5286.77	PASS	.	.
Chr1	5613874	.	C	T	5286.77	PASS	.	.
Chr1	5613886	.	A	T	3562.77	PASS	.	.
Chr1	5614178	.	G	A	3167.77	PASS	.	.
Chr1	5614215	.	C	A	5126.77	PASS	.	.
Chr1	5614237	.	G	C	5430.77	PASS	.	.
Chr1	5614251	.	T	A	5708.77	PASS	.	.
Chr1	5614399	.	A	G	2884.77	PASS	.	.
Chr1	5614465	.	A	C	4266.77	PASS	.	.
Chr1	5614484	.	G	T	4703.77	PASS	.	.
Chr1	5614653	.	T	C	2096.77	PASS	.	.
Chr1	5614765	.	A	C	2446.77	PASS	.	.
Chr1	5614821	.	A	T	2668.77	PASS	.	.
Chr1	5614933	.	A	G	2446.77	PASS	.	.
Chr1	5615132	.	T	G	5239.77	PASS	.	.
Chr1	5615406	.	A	T	5550.77	PASS	.	.
Chr1	5615408	.	C	A	5550.77	PASS	.	.
Chr1	5615500	.	T	C	3326.77	PASS	.	.
Chr1	5615511	.	C	T	3420.77	PASS	.	.
Chr1	5615561	.	T	A	3024.77	PASS	.	.
Chr1	5615640	.	T	C	3220.76	PASS	.	.
Chr1	5615710	.	T	C	3672.77	PASS	.	.
Chr1	5615737	.	T	A	3540.77	PASS	.	.
Chr1	5615861	.	T	G	3335.77	PASS	.	.
Chr1	5615886	.	T	G	5353.77	PASS	.	.
Chr1	5615887	.	C	T	5398.77	PASS	.	.
Chr1	5615890	.	C	A	5641.77	PASS	.	.
Chr1	5615896	.	G	T	5596.77	PASS	.	.
Chr1	5615900	.	G	C	5412.77	PASS	.	.
Chr1	5615903	.	C	T	5346.77	PASS	.	.
Chr1	5615949	.	G	T	3324.77	PASS	.	.
Chr1	5616020	.	A	G	5316.77	PASS	.	.
Chr1	5616025	.	A	T	5363.77	PASS	.	.
Chr1	5616040	.	G	A	4864.77	PASS	.	.
Chr1	5616049	.	T	C	5225.77	PASS	.	.
Chr1	5616059	.	G	C	5245.77	PASS	.	.
Chr1	5616109	.	C	A	3253.77	PASS	.	.
Chr1	5616226	.	T	A	4240.77	PASS	.	.
Chr1	5616232	.	T	C	4319.77	PASS	.	.
Chr1	5616299	.	C	A	2973.77	PASS	.	.
Chr1	5616314	.	C	A	2937.77	PASS	.	.
Chr1	5616435	.	T	A	2615.77	PASS	.	.
Chr1	5616525	.	C	T	3233.06	PASS	.	.
Chr1	5616588	.	T	C	3523.77	PASS	.	.
Chr1	5616633	.	G	C	3648.77	PASS	.	.
Chr1	5616648	.	T	C	3555.77	PASS	.	.
Chr1	5616684	.	C	T	4940.77	PASS	.	.
Chr1	5616705	.	C	A	5242.77	PASS	.	.
Chr1	5616733	.	C	A	5281.77	PASS	.	.
Chr1	5616819	.	G	A	6039.77	PASS	.	.
Chr1	5616822	.	C	T	6219.77	PASS	.	.
Chr1	5616834	.	C	G	6251.77	PASS	.	.
Chr1	5616847	.	C	A	6056.77	PASS	.	.
Chr1	5616879	.	A	G	3756.77	PASS	.	.
Chr1	5617002	.	A	C	2249.77	PASS	.	.
Chr1	5617071	.	C	A	2284.77	PASS	.	.
Chr1	5617257	.	A	G	2127.77	PASS	.	.
Chr1	5617281	.	C	G	1965.77	PASS	.	.
Chr1	5617311	.	T	G	2059.77	PASS	.	.
Chr1	5617335	.	T	C	3222.65	PASS	.	.
Chr1	5617344	.	G	A	3144.77	PASS	.	.
Chr1	5617365	.	T	C	2768.77	PASS	.	.
Chr1	5617368	.	A	G	2768.77	PASS	.	.
Chr1	5617476	.	A	G	2458.77	PASS	.	.
Chr1	5617482	.	A	G	2518.77	PASS	.	.
Chr1	5617761	.	A	C	2050.77	PASS	.	.
Chr1	5617846	.	T	G	1956.77	PASS	.	.
Chr1	5617923	.	T	C	2962.77	PASS	.	.
Chr1	5618660	.	C	T	5649.77	PASS	.	.
Chr1	5618662	.	T	C	5649.77	PASS	.	.
Chr1	5618700	.	C	T	3253.77	PASS	.	.
Chr1	5618964	.	C	G	3474.77	PASS	.	.
Chr1	5619013	.	A	T	4707.77	PASS	.	.
Chr1	5619023	.	T	C	4624.77	PASS	.	.
Chr1	5619123	.	A	G	3241.77	PASS	.	.
Chr1	5619349	.	G	A	2903.77	PASS	.	.
Chr1	5619550	.	A	G	3649.77	PASS	.	.
Chr1	5619619	.	A	G	6238.77	PASS	.	.
Chr1	5619627	.	C	G	6434.77	PASS	.	.
Chr1	5619649	.	A	T	4106.77	PASS	.	.
Chr1	5619754	.	T	G	4044.77	PASS	.	.
Chr1	5619884	.	A	G	2991.77	PASS	.	.
Chr1	5619925	.	T	C	3689.77	PASS	.	.
Chr1	5620082	.	C	T	5830.77	PASS	.	.
Chr1	5620083	.	A	G	5830.77	PASS	.	.
Chr1	5620527	.	G	A	3728.77	PASS	.	.
Chr1	5620625	.	A	G	2853.77	PASS	.	.
Chr1	5620701	.	G	T	3663.77	PASS	.	.
Chr1	5621030	.	G	C	2839.77	PASS	.	.
Chr1	5621358	.	A	G	3360.77	PASS	.	.
Chr1	5621728	.	C	T	3703.77	PASS	.	.
Chr1	5621846	.	A	C	5637.77	PASS	.	.
Chr1	5622198	.	C	A	3698.77	PASS	.	.
Chr1	5622402	.	G	C	3523.77	PASS	.	.
Chr1	5623055	.	A	G	3524.77	PASS	.	.
Chr1	5625123	.	G	C	5790.77	PASS	.	.
Chr1	5625335	.	A	C	4016.77	PASS	.	.
Chr1	5625719	.	T	C	6632.77	PASS	.	.
Chr1	5625720	.	A	C	6632.77	PASS	.	.
Chr1	5625896	.	A	G	4491.77	PASS	.	.
Chr1	5627298	.	A	C	2746.77	PASS	.	.
Chr1	5627591	.	A	T	4262.77	PASS	.	.
Chr1	5627592	.	A	C	4262.77	PASS	.	.
Chr1	5627619	.	C	A	3114.77	PASS	.	.
Chr1	5629166	.	T	C	2641.77	PASS	.	.
Chr1	5629287	.	G	T	3901.77	PASS	.	.
Chr1	5629382	.	A	T	3915.77	PASS	.	.
Chr1	5630009	.	T	G	3542.77	PASS	.	.
Chr1	5630276	.	A	G	3145.77	PASS	.	.
Chr1	5630300	.	T	C	3355.77	PASS	.	.
Chr1	5631643	.	T	G	6072.77	PASS	.	.
Chr1	5631654	.	A	T	6200.77	PASS	.	.
Chr1	5631704	.	C	T	6479.77	PASS	.	.
Chr1	5631727	.	A	G	6358.77	PASS	.	.
Chr1	5631779	.	C	T	6928.77	PASS	.	.
Chr1	5631781	.	A	G	6928.77	PASS	.	.
Chr1	5631925	.	C	T	4221.77	PASS	.	.
Chr1	5632013	.	A	G	4439.77	PASS	.	.
Chr1	5632238	.	C	T	4027.77	PASS	.	.
Chr1	5632365	.	C	G	7152.77	PASS	.	.
Chr1	5632366	.	G	A	7152.77	PASS	.	.
Chr1	5633701	.	T	C	3092.77	PASS	.	.
Chr1	5633746	.	T	C	2541.77	PASS	.	.
Chr1	5634043	.	C	T	3110.77	PASS	.	.
Chr1	5634679	.	T	A	2896.77	PASS	.	.
Chr1	5634805	.	A	G	2800.77	PASS	.	.
Chr1	5635704	.	A	G	3578.77	PASS	.	.
Chr1	5637103	.	C	T	2465.77	PASS	.	.
Chr1	5637504	.	G	A	3028.77	PASS	.	.
Chr1	5637964	.	G	T	3915.77	PASS	.	.
Chr1	5640499	.	C	G	4618.77	PASS	.	.
Chr1	5640774	.	C	A	4721.77	PASS	.	.
Chr1	5641266	.	C	G	4663.77	PASS	.	.
Chr1	5641450	.	A	G	3748.77	PASS	.	.
Chr1	5641896	.	A	T	5448.77	PASS	.	.
Chr1	5641972	.	C	A	5276.77	PASS	.	.
Chr1	5642007	.	A	T	5669.77	PASS	.	.
Chr1	5642032	.	A	G	5953.77	PASS	.	.
Chr1	5642080	.	A	T	6644.77	PASS	.	.
Chr1	5642101	.	T	C	6632.77	PASS	.	.
Chr1	5642141	.	A	G	6348.77	PASS	.	.
Chr1	5642198	.	A	T	5687.77	PASS	.	.
Chr1	5642216	.	G	A	5642.77	PASS	.	.
Chr1	5642243	.	A	C	5155.77	PASS	.	.
Chr1	5642267	.	G	T	5116.77	PASS	.	.
Chr1	5642404	.	A	T	5270.77	PASS	.	.
Chr1	5642408	.	C	T	5514.77	PASS	.	.
Chr1	5642451	.	A	C	5596.77	PASS	.	.
Chr1	5642462	.	A	T	5776.77	PASS	.	.
Chr1	5642463	.	A	T	5776.77	PASS	.	.
Chr1	5642483	.	C	A	6241.77	PASS	.	.
Chr1	5642685	.	T	C	3757.77	PASS	.	.
Chr1	5643386	.	C	A	3585.77	PASS	.	.
Chr1	5643755	.	T	C	3734.77	PASS	.	.
Chr1	5645258	.	T	G	2902.77	PASS	.	.
Chr1	5645566	.	T	A	3342.77	PASS	.	.
Chr1	5645658	.	G	T	3728.77	PASS	.	.
Chr1	5645709	.	T	A	3350.77	PASS	.	.
Chr1	5645983	.	C	T	2880.77	PASS	.	.
Chr1	5646182	.	G	A	3192.79	PASS	.	.
Chr1	5646213	.	T	A	3154.77	PASS	.	.
Chr1	5646560	.	C	T	4698.77	PASS	.	.
Chr1	5646575	.	T	C	5095.77	PASS	.	.
Chr1	5646799	.	T	G	2826.77	PASS	.	.
Chr1	5646945	.	C	T	4390.77	PASS	.	.
Chr1	5646951	.	G	T	4633.77	PASS	.	.
Chr1	5646974	.	C	T	4606.77	PASS	.	.
Chr1	5646989	.	T	C	4966.77	PASS	.	.
Chr1	5647005	.	T	G	4921.77	PASS	.	.
Chr1	5647501	.	C	A	3481.77	PASS	.	.
Chr1	5649878	.	G	A	2912.77	PASS	.	.
Chr1	5651476	.	A	C	3076.77	PASS	.	.
Chr1	5651907	.	T	A	3445.77	PASS	.	.
Chr1	5652019	.	A	C	6712.77	PASS	.	.
Chr1	5652020	.	T	A	6712.77	PASS	.	.
Chr1	5652241	.	A	G	4445.77	PASS	.	.
Chr1	5652635	.	A	T	3556.77	PASS	.	.
Chr1	5652684	.	A	T	3420.77	PASS	.	.
Chr1	5653024	.	G	A	5696.77	PASS	.	.
Chr1	5653025	.	A	T	5696.77	PASS	.	.
Chr1	5653064	.	T	G	3729.77	PASS	.	.
Chr1	5653134	.	G	T	3570.77	PASS	.	.
Chr1	5653239	.	T	A	3728.77	PASS	.	.
Chr1	5653489	.	G	T	3937.77	PASS	.	.
Chr1	5653508	.	A	T	6170.77	PASS	.	.
Chr1	5653510	.	C	A	6170.77	PASS	.	.
Chr1	5653554	.	G	T	4003.77	PASS	.	.
Chr1	5653665	.	A	T	7004.77	PASS	.	.
Chr1	5653686	.	G	C	6874.77	PASS	.	.
Chr1	5653687	.	G	T	6903.77	PASS	.	.
Chr1	5653900	.	T	C	5721.77	PASS	.	.
Chr1	5653918	.	A	T	5892.77	PASS	.	.
Chr1	5654039	.	A	T	6361.77	PASS	.	.
Chr1	5654051	.	T	C	6901.77	PASS	.	.
Chr1	5654066	.	A	T	7216.77	PASS	.	.
Chr1	5654087	.	C	G	6782.77	PASS	.	.
Chr1	5654176	.	A	T	3901.77	PASS	.	.
Chr1	5654221	.	T	A	6705.77	PASS	.	.
Chr1	5654285	.	G	C	6753.77	PASS	.	.
Chr1	5654297	.	C	A	7081.77	PASS	.	.
Chr1	5654318	.	G	A	7299.77	PASS	.	.
Chr1	5654326	.	C	A	6631.77	PASS	.	.
Chr1	5654367	.	A	C	4283.77	PASS	.	.
Chr1	5654624	.	T	C	5519.77	PASS	.	.
Chr1	5654642	.	C	A	5743.77	PASS	.	.
Chr1	5654752	.	C	A	6224.77	PASS	.	.
Chr1	5654753	.	A	C	6314.77	PASS	.	.
Chr1	5654758	.	A	G	6451.77	PASS	.	.
Chr1	5654788	.	A	T	6361.77	PASS	.	.
Chr1	5654892	.	A	T	3560.77	PASS	.	.
Chr1	5654931	.	T	C	4807.77	PASS	.	.
Chr1	5654956	.	C	T	5311.77	PASS	.	.
Chr1	5654961	.	A	T	5109.77	PASS	.	.
Chr1	5654962	.	G	A	5019.77	PASS	.	.
Chr1	5654967	.	T	C	4972.77	PASS	.	.
Chr1	5655042	.	T	G	3558.77	PASS	.	.
Chr1	5655062	.	C	T	3502.77	PASS	.	.
Chr1	5655081	.	C	G	5936.77	PASS	.	.
Chr1	5655082	.	A	G	5936.77	PASS	.	.
Chr1	5655088	.	G	A	5847.77	PASS	.	.
Chr1	5655192	.	A	C	2789.77	PASS	.	.
Chr1	5655205	.	A	C	4660.77	PASS	.	.
Chr1	5655215	.	T	C	5036.77	PASS	.	.
Chr1	5655217	.	A	C	4948.77	PASS	.	.
Chr1	5655218	.	C	T	4903.77	PASS	.	.
Chr1	5655229	.	G	C	3328.77	PASS	.	.
Chr1	5655276	.	G	A	5437.77	PASS	.	.
Chr1	5655280	.	A	T	5496.77	PASS	.	.
Chr1	5655317	.	A	C	3270.77	PASS	.	.
Chr1	5655330	.	G	A	5486.77	PASS	.	.
Chr1	5655335	.	C	T	5406.77	PASS	.	.
Chr1	5655375	.	A	G	5469.77	PASS	.	.
Chr1	5655383	.	T	G	5419.77	PASS	.	.
Chr1	5655402	.	C	T	3337.77	PASS	.	.
Chr1	5655492	.	G	A	3621.77	PASS	.	.
Chr1	5655545	.	A	C	3821.77	PASS	.	.
Chr1	5655763	.	A	C	6394.77	PASS	.	.
Chr1	5655766	.	A	G	6451.77	PASS	.	.
Chr1	5655767	.	C	T	6426.77	PASS	.	.
Chr1	5655793	.	T	A	6670.77	PASS	.	.
Chr1	5655818	.	A	T	7165.77	PASS	.	.
Chr1	5655823	.	G	A	6949.77	PASS	.	.
Chr1	5655960	.	G	T	6135.77	PASS	.	.
Chr1	5655979	.	T	A	6183.77	PASS	.	.
Chr1	5656014	.	T	C	4229.77	PASS	.	.
Chr1	5656623	.	A	G	3805.77	PASS	.	.
Chr1	5656646	.	G	A	3794.77	PASS	.	.
Chr1	5656672	.	A	T	3832.77	PASS	.	.
Chr1	5656722	.	A	G	5333.77	PASS	.	.
Chr1	5656730	.	A	G	5416.77	PASS	.	.
Chr1	5656911	.	C	T	3353.77	PASS	.	.
Chr1	5656981	.	G	A	3554.77	PASS	.	.
Chr1	5657098	.	A	C	4639.77	PASS	.	.
Chr1	5657100	.	T	G	4639.77	PASS	.	.
Chr1	5657291	.	C	G	4523.77	PASS	.	.
Chr1	5657312	.	A	G	5080.77	PASS	.	.
Chr1	5657381	.	C	T	2753.77	PASS	.	.
Chr1	5657449	.	T	C	1767.77	PASS	.	.
Chr1	5657502	.	G	A	1037.77	PASS	.	.
Chr1	5657592	.	A	G	3061.77	PASS	.	.
Chr1	5657777	.	T	G	1711.77	PASS	.	.
Chr1	5659219	.	C	T	62.74	PASS	.	.
Chr1	5659226	.	T	G	62.74	PASS	.	.
Chr1	5659229	.	A	T	62.74	PASS	.	.
Chr1	5659677	.	C	T	4282.77	PASS	.	.
Chr1	5659754	.	A	T	3062.77	PASS	.	.
Chr1	5659806	.	G	A	3475.77	PASS	.	.
Chr1	5659850	.	A	G	5610.77	PASS	.	.
Chr1	5659857	.	G	A	5574.77	PASS	.	.
Chr1	5659868	.	T	G	5988.77	PASS	.	.
Chr1	5659874	.	G	T	5922.77	PASS	.	.
Chr1	5660133	.	C	A	3727.77	PASS	.	.
Chr1	5660378	.	A	G	2619.77	PASS	.	.
Chr1	5660463	.	T	C	3027.77	PASS	.	.
Chr1	5660491	.	T	A	2823.77	PASS	.	.
Chr1	5660636	.	C	G	2804.77	PASS	.	.
Chr1	5660784	.	A	G	3021.77	PASS	.	.
Chr1	5660851	.	T	C	2923.77	PASS	.	.
Chr1	5661032	.	C	T	4013.77	PASS	.	.
Chr1	5661104	.	C	T	3897.77	PASS	.	.
Chr1	5661328	.	T	A	2978.77	PASS	.	.
Chr1	5661426	.	C	G	3442.77	PASS	.	.
Chr1	5661486	.	A	G	3187.75	PASS	.	.
Chr1	5661674	.	C	T	3717.77	PASS	.	.
Chr1	5661695	.	T	C	5667.77	PASS	.	.
Chr1	5661696	.	G	A	5701.77	PASS	.	.
Chr1	5661736	.	A	T	3733.77	PASS	.	.
Chr1	5661756	.	T	G	3764.77	PASS	.	.
Chr1	5662100	.	A	G	2889.77	PASS	.	.
Chr1	5662129	.	T	A	4236.77	PASS	.	.
Chr1	5662178	.	C	A	3890.77	PASS	.	.
Chr1	5662203	.	T	G	4023.77	PASS	.	.
Chr1	5662486	.	C	T	3470.77	PASS	.	.
Chr1	5662603	.	G	A	6224.77	PASS	.	.
Chr1	5662609	.	G	A	6131.77	PASS	.	.
Chr1	5662856	.	G	C	3609.77	PASS	.	.
Chr1	5662912	.	G	T	3673.77	PASS	.	.
Chr1	5662984	.	A	G	5852.77	PASS	.	.
Chr1	5662993	.	T	G	5904.77	PASS	.	.
Chr1	5663001	.	G	T	5692.77	PASS	.	.
Chr1	5663069	.	C	T	3340.77	PASS	.	.
Chr1	5663093	.	A	C	3152.77	PASS	.	.
Chr1	5663110	.	T	G	3260.77	PASS	.	.
Chr1	5663217	.	C	A	3681.77	PASS	.	.
Chr1	5663276	.	A	T	3423.77	PASS	.	.
Chr1	5663321	.	A	T	3675.77	PASS	.	.
Chr1	5663416	.	G	A	3625.77	PASS	.	.
Chr1	5663445	.	G	T	5715.77	PASS	.	.
Chr1	5663453	.	A	T	5784.77	PASS	.	.
Chr1	5663455	.	C	T	5663.77	PASS	.	.
Chr1	5663478	.	T	C	3493.77	PASS	.	.
Chr1	5663510	.	C	T	3642.77	PASS	.	.
Chr1	5663599	.	C	G	4030.77	PASS	.	.
Chr1	5663613	.	T	C	3921.77	PASS	.	.
Chr1	5663936	.	G	C	5458.77	PASS	.	.
Chr1	5664090	.	T	A	2830.77	PASS	.	.
Chr1	5664600	.	C	T	5416.77	PASS	.	.
Chr1	5664601	.	A	C	5447.77	PASS	.	.
Chr1	5664607	.	T	G	5312.77	PASS	.	.
Chr1	5664624	.	T	C	3633.77	PASS	.	.
Chr1	5664826	.	A	G	3848.77	PASS	.	.
Chr1	5664837	.	C	T	3958.77	PASS	.	.
Chr1	5664874	.	A	G	4137.77	PASS	.	.
Chr1	5664944	.	A	G	3871.77	PASS	.	.
Chr1	5665123	.	G	T	3860.77	PASS	.	.
Chr1	5665428	.	G	T	2934.77	PASS	.	.
Chr1	5665456	.	T	C	3922.77	PASS	.	.
Chr1	5665461	.	A	C	4021.77	PASS	.	.
Chr1	5665472	.	C	T	3612.77	PASS	.	.
Chr1	5665640	.	T	C	1860.77	PASS	.	.
Chr1	5665670	.	A	T	1865.77	PASS	.	.
Chr1	5665888	.	G	A	2484.77	PASS	.	.
Chr1	5665925	.	G	T	2365.77	PASS	.	.
Chr1	5666131	.	T	C	3025.77	PASS	.	.
Chr1	5666155	.	T	G	3072.77	PASS	.	.
Chr1	5666197	.	T	A	3258.77	PASS	.	.
Chr1	5666336	.	A	T	3309.77	PASS	.	.
Chr1	5666432	.	G	T	3860.77	PASS	.	.
Chr1	5666466	.	C	A	3693.77	PASS	.	.
Chr1	5666489	.	G	A	3750.77	PASS	.	.
Chr1	5666501	.	A	G	3777.77	PASS	.	.
Chr1	5666657	.	T	C	4209.77	PASS	.	.
Chr1	5666707	.	T	C	3844.77	PASS	.	.
Chr1	5666719	.	A	G	5676.77	PASS	.	.
Chr1	5666728	.	T	C	5973.77	PASS	.	.
Chr1	5666734	.	A	G	6046.77	PASS	.	.
Chr1	5666735	.	G	A	6001.77	PASS	.	.
Chr1	5666758	.	A	G	3255.77	PASS	.	.
Chr1	5666770	.	T	C	3111.77	PASS	.	.
Chr1	5666782	.	C	A	3303.77	PASS	.	.
Chr1	5666803	.	G	C	2911.77	PASS	.	.
Chr1	5666836	.	G	A	2955.77	PASS	.	.
Chr1	5666887	.	G	A	4566.77	PASS	.	.
Chr1	5666890	.	T	A	4657.77	PASS	.	.
Chr1	5667004	.	T	C	3254.77	PASS	.	.
Chr1	5667048	.	A	T	4857.77	PASS	.	.
Chr1	5667049	.	G	A	4857.77	PASS	.	.
Chr1	5667072	.	G	A	3394.77	PASS	.	.
Chr1	5667164	.	G	A	2904.77	PASS	.	.
Chr1	5667278	.	C	T	5474.77	PASS	.	.
Chr1	5667288	.	A	G	5441.77	PASS	.	.
Chr1	5667338	.	C	T	5427.77	PASS	.	.
Chr1	5667362	.	T	A	5414.77	PASS	.	.
Chr1	5667497	.	G	A	3079.77	PASS	.	.
Chr1	5667557	.	C	T	2807.77	PASS	.	.
Chr1	5667653	.	A	G	4214.77	PASS	.	.
Chr1	5667662	.	C	T	4155.77	PASS	.	.
Chr1	5667755	.	T	C	2635.77	PASS	.	.
Chr1	5667783	.	C	G	4616.77	PASS	.	.
Chr1	5667788	.	C	A	4931.77	PASS	.	.
Chr1	5667797	.	C	G	5148.77	PASS	.	.
Chr1	5667800	.	T	A	5013.77	PASS	.	.
Chr1	5668174	.	T	A	3602.77	PASS	.	.
Chr1	5668421	.	T	C	3830.77	PASS	.	.
Chr1	5668497	.	T	C	3522.77	PASS	.	.
Chr1	5668564	.	G	A	6380.77	PASS	.	.
Chr1	5668578	.	G	T	6835.77	PASS	.	.
Chr1	5668596	.	C	A	7396.77	PASS	.	.
Chr1	5668607	.	A	C	7486.77	PASS	.	.
Chr1	5668620	.	C	T	7827.77	PASS	.	.
Chr1	5668636	.	T	C	7327.77	PASS	.	.
Chr1	5668680	.	C	G	7057.77	PASS	.	.
Chr1	5668685	.	C	T	6985.77	PASS	.	.
Chr1	5668686	.	C	G	6930.77	PASS	.	.
Chr1	5668738	.	A	T	3758.77	PASS	.	.
Chr1	5668787	.	C	T	5001.77	PASS	.	.
Chr1	5668830	.	A	T	5588.77	PASS	.	.
Chr1	5668844	.	A	T	5399.77	PASS	.	.
Chr1	5668895	.	G	C	3738.77	PASS	.	.
Chr1	5668981	.	T	C	5264.77	PASS	.	.
Chr1	5668984	.	C	T	5293.77	PASS	.	.
Chr1	5669090	.	T	A	3385.77	PASS	.	.
Chr1	5669101	.	A	C	3445.77	PASS	.	.
Chr1	5669201	.	A	C	3081.77	PASS	.	.
Chr1	5669263	.	T	C	3046.77	PASS	.	.
Chr1	5669313	.	A	G	3002.77	PASS	.	.
Chr1	5669333	.	C	G	2798.77	PASS	.	.
Chr1	5669430	.	G	A	4668.77	PASS	.	.
Chr1	5669470	.	T	C	2940.77	PASS	.	.
Chr1	5669582	.	G	A	2546.77	PASS	.	.
Chr1	5669621	.	T	C	2620.77	PASS	.	.
Chr1	5669878	.	T	C	2435.77	PASS	.	.
Chr1	5669973	.	T	C	4000.77	PASS	.	.
Chr1	5669983	.	T	G	4092.77	PASS	.	.
Chr1	5669985	.	C	T	4061.77	PASS	.	.
Chr1	5670376	.	C	T	3995.77	PASS	.	.
Chr1	5670386	.	G	A	4146.77	PASS	.	.
Chr1	5670415	.	G	A	4305.77	PASS	.	.
Chr1	5670416	.	A	G	4305.77	PASS	.	.
Chr1	5670507	.	A	T	3558.77	PASS	.	.
Chr1	5670512	.	A	T	3616.77	PASS	.	.
Chr1	5670524	.	T	A	2617.77	PASS	.	.
Chr1	5670531	.	T	G	2537.77	PASS	.	.
Chr1	5670592	.	T	C	2225.77	PASS	.	.
Chr1	5670679	.	C	T	4688.77	PASS	.	.
Chr1	5670684	.	G	T	4695.77	PASS	.	.
Chr1	5670848	.	T	C	3568.77	PASS	.	.
Chr1	5670852	.	G	A	3589.77	PASS	.	.
Chr1	5671019	.	A	T	5213.77	PASS	.	.
Chr1	5671029	.	C	G	5385.77	PASS	.	.
Chr1	5671036	.	A	G	5187.77	PASS	.	.
Chr1	5671184	.	G	A	5234.77	PASS	.	.
Chr1	5671186	.	A	C	5324.77	PASS	.	.
Chr1	5671350	.	C	T	5345.77	PASS	.	.
Chr1	5671355	.	A	G	5470.77	PASS	.	.
Chr1	5671362	.	T	C	5551.77	PASS	.	.
Chr1	5671469	.	G	A	3488.77	PASS	.	.
Chr1	5671547	.	T	C	3816.77	PASS	.	.
Chr1	5671606	.	C	T	5624.77	PASS	.	.
Chr1	5671633	.	T	A	4831.77	PASS	.	.
Chr1	5671642	.	T	G	5191.77	PASS	.	.
Chr1	5671807	.	A	G	4559.77	PASS	.	.
Chr1	5671813	.	C	T	4761.77	PASS	.	.
Chr1	5671814	.	A	G	4761.77	PASS	.	.
Chr1	5671900	.	A	G	3035.77	PASS	.	.
Chr1	5672520	.	G	A	3003.77	PASS	.	.
Chr1	5672854	.	T	C	2964.77	PASS	.	.
Chr1	5672870	.	A	G	3015.77	PASS	.	.
Chr1	5672997	.	C	A	4113.77	PASS	.	.
Chr1	5673012	.	C	G	4365.77	PASS	.	.
Chr1	5673017	.	C	A	4606.77	PASS	.	.
Chr1	5673023	.	A	T	4471.77	PASS	.	.
Chr1	5673029	.	C	G	4561.77	PASS	.	.
Chr1	5673038	.	G	A	4463.77	PASS	.	.
Chr1	5673040	.	G	A	4463.77	PASS	.	.
Chr1	5673069	.	T	A	4390.77	PASS	.	.
Chr1	5673078	.	G	C	4749.77	PASS	.	.
Chr1	5673083	.	A	T	4789.77	PASS	.	.
Chr1	5673085	.	A	G	4744.77	PASS	.	.
Chr1	5673151	.	A	T	5369.77	PASS	.	.
Chr1	5673157	.	A	T	5484.77	PASS	.	.
Chr1	5673206	.	G	T	5506.77	PASS	.	.
Chr1	5673219	.	T	G	5562.77	PASS	.	.
Chr1	5673479	.	C	T	4050.77	PASS	.	.
Chr1	5673498	.	C	A	3931.77	PASS	.	.
Chr1	5673499	.	A	G	3931.77	PASS	.	.
Chr1	5673508	.	T	A	4111.77	PASS	.	.
Chr1	5673516	.	C	T	4201.77	PASS	.	.
Chr1	5673519	.	G	T	4111.77	PASS	.	.
Chr1	5673522	.	A	C	4066.77	PASS	.	.
Chr1	5673536	.	A	C	4336.77	PASS	.	.
Chr1	5673542	.	G	A	4111.77	PASS	.	.
Chr1	5673544	.	A	G	4201.77	PASS	.	.
Chr1	5673561	.	A	C	3841.77	PASS	.	.
Chr1	5673563	.	T	C	3841.77	PASS	.	.
Chr1	5673568	.	C	T	3784.77	PASS	.	.
Chr1	5673581	.	G	T	3795.77	PASS	.	.
Chr1	5673780	.	T	C	691.77	PASS	.	.
Chr1	5673784	.	C	A	691.77	PASS	.	.
Chr1	5673940	.	G	C	5361.77	PASS	.	.
Chr1	5673951	.	G	A	5191.77	PASS	.	.
Chr1	5673975	.	T	G	5101.77	PASS	.	.
Chr1	5673977	.	C	T	5101.77	PASS	.	.
Chr1	5674030	.	C	A	3452.77	PASS	.	.
Chr1	5674142	.	T	A	3346.77	PASS	.	.
Chr1	5674328	.	G	A	5929.77	PASS	.	.
Chr1	5674336	.	T	A	5829.77	PASS	.	.
Chr1	5674434	.	A	C	5089.77	PASS	.	.
Chr1	5674439	.	G	A	4949.77	PASS	.	.
Chr1	5674532	.	A	T	3204.83	PASS	.	.
Chr1	5674864	.	G	A	3345.77	PASS	.	.
Chr1	5674898	.	T	C	3249.77	PASS	.	.
Chr1	5674993	.	T	A	3147.77	PASS	.	.
Chr1	5675033	.	T	C	1904.77	PASS	.	.
Chr1	5675067	.	C	G	2490.77	PASS	.	.
Chr1	5675068	.	A	T	2490.77	PASS	.	.
Chr1	5675465	.	A	C	5025.77	PASS	.	.
Chr1	5675482	.	A	G	5126.77	PASS	.	.
Chr1	5675542	.	A	T	5757.77	PASS	.	.
Chr1	5675545	.	T	C	5731.77	PASS	.	.
Chr1	5675546	.	A	T	5731.77	PASS	.	.
Chr1	5675568	.	A	G	5506.77	PASS	.	.
Chr1	5675569	.	A	G	5506.77	PASS	.	.
Chr1	5675570	.	A	G	5506.77	PASS	.	.
Chr1	5675588	.	T	A	3305.77	PASS	.	.
Chr1	5675619	.	T	C	3106.77	PASS	.	.
Chr1	5675790	.	T	C	4365.77	PASS	.	.
Chr1	5675808	.	A	T	4269.77	PASS	.	.
Chr1	5675900	.	T	C	4983.77	PASS	.	.
Chr1	5675905	.	T	C	4966.77	PASS	.	.
Chr1	5675998	.	C	T	2276.77	PASS	.	.
Chr1	5676108	.	C	T	3425.77	PASS	.	.
Chr1	5676123	.	C	T	3279.77	PASS	.	.
Chr1	5676156	.	T	C	3366.77	PASS	.	.
Chr1	5676227	.	T	A	3517.77	PASS	.	.
Chr1	5676275	.	T	C	3314.77	PASS	.	.
Chr1	5676344	.	T	G	3473.77	PASS	.	.
Chr1	5676369	.	T	C	5475.77	PASS	.	.
Chr1	5676376	.	C	A	5455.77	PASS	.	.
Chr1	5676386	.	C	A	5399.77	PASS	.	.
Chr1	5676397	.	T	C	3457.77	PASS	.	.
Chr1	5676542	.	G	T	4521.77	PASS	.	.
Chr1	5676551	.	T	C	4589.77	PASS	.	.
Chr1	5676566	.	G	T	5127.77	PASS	.	.
Chr1	5676567	.	G	A	5127.77	PASS	.	.
Chr1	5676624	.	T	A	3138.77	PASS	.	.
Chr1	5676654	.	T	C	3213.77	PASS	.	.
Chr1	5676714	.	C	T	3080.77	PASS	.	.
Chr1	5676733	.	A	T	3107.77	PASS	.	.
Chr1	5676761	.	T	C	2648.77	PASS	.	.
Chr1	5676778	.	A	C	2451.77	PASS	.	.
Chr1	5676927	.	G	T	3289.77	PASS	.	.
Chr1	5677217	.	G	A	2346.77	PASS	.	.
Chr1	5677273	.	C	T	2335.77	PASS	.	.
Chr1	5677421	.	T	G	3045.77	PASS	.	.
Chr1	5677646	.	G	A	3247.77	PASS	.	.
Chr1	5677679	.	T	C	3696.77	PASS	.	.
Chr1	5677800	.	A	G	4236.77	PASS	.	.
Chr1	5677813	.	T	C	4589.77	PASS	.	.
Chr1	5677836	.	A	T	5025.77	PASS	.	.
Chr1	5677884	.	C	T	4466.77	PASS	.	.
Chr1	5677910	.	T	C	4305.77	PASS	.	.
Chr1	5677955	.	A	T	6221.77	PASS	.	.
Chr1	5677956	.	C	A	6491.77	PASS	.	.
Chr1	5678082	.	G	A	3717.77	PASS	.	.
Chr1	5678120	.	A	G	4236.77	PASS	.	.
Chr1	5678215	.	A	G	7461.77	PASS	.	.
Chr1	5678217	.	C	T	7461.77	PASS	.	.
Chr1	5680948	.	C	T	225.77	PASS	.	.
Chr1	5680993	.	C	T	187.78	PASS	.	.
Chr1	5681064	.	G	T	27.75	PASS	.	.
Chr1	5682347	.	G	C	3133.77	PASS	.	.
Chr1	5682986	.	G	A	3730.77	PASS	.	.
Chr1	5683422	.	A	T	7190.77	PASS	.	.
Chr1	5683425	.	G	A	7291.77	PASS	.	.
Chr1	5684025	.	T	C	3256.77	PASS	.	.
Chr1	5684139	.	C	T	4211.77	PASS	.	.
Chr1	5684361	.	G	A	3542.77	PASS	.	.
Chr1	5684575	.	T	G	3012.77	PASS	.	.
Chr1	5684749	.	T	C	3647.77	PASS	.	.
Chr1	5685237	.	T	C	2586.77	PASS	.	.
Chr1	5685503	.	G	A	3222.65	PASS	.	.
Chr1	5685895	.	A	T	3591.77	PASS	.	.
Chr1	5686431	.	G	A	4034.77	PASS	.	.
Chr1	5688419	.	A	G	3250.77	PASS	.	.
Chr1	5689737	.	T	C	3493.77	PASS	.	.
Chr1	5690478	.	G	A	2768.77	PASS	.	.
Chr1	5691189	.	T	G	3817.77	PASS	.	.
Chr1	5691780	.	C	T	3410.77	PASS	.	.
Chr1	5691881	.	T	C	3473.77	PASS	.	.
Chr1	5692302	.	C	A	3902.77	PASS	.	.
Chr1	5692303	.	G	A	3902.77	PASS	.	.
Chr1	5692588	.	A	T	2804.77	PASS	.	.
Chr1	5692611	.	A	G	2994.77	PASS	.	.
Chr1	5692716	.	A	G	3109.77	PASS	.	.
Chr1	5692946	.	A	C	2830.77	PASS	.	.
Chr1	5692967	.	A	G	2692.77	PASS	.	.
Chr1	5692998	.	T	C	2737.77	PASS	.	.
Chr1	5693045	.	T	C	2805.77	PASS	.	.
Chr1	5693465	.	C	T	3149.77	PASS	.	.
Chr1	5693570	.	G	C	2698.77	PASS	.	.
Chr1	5694274	.	A	T	3470.77	PASS	.	.
Chr1	5694301	.	C	A	3147.77	PASS	.	.
Chr1	5694333	.	T	A	3319.77	PASS	.	.
Chr1	5694449	.	G	A	2698.77	PASS	.	.
Chr1	5694480	.	C	T	3019.77	PASS	.	.
Chr1	5694494	.	G	A	4786.77	PASS	.	.
Chr1	5694502	.	A	G	4805.77	PASS	.	.
Chr1	5694685	.	G	A	2376.77	PASS	.	.
Chr1	5694956	.	C	T	2612.77	PASS	.	.
Chr1	5695314	.	A	G	2708.77	PASS	.	.
Chr1	5695942	.	C	G	3120.77	PASS	.	.
Chr1	5696030	.	T	C	3414.77	PASS	.	.
Chr1	5696098	.	A	G	3042.77	PASS	.	.
Chr1	5696129	.	A	G	3248.77	PASS	.	.
Chr1	5696142	.	G	T	3230.05	PASS	.	.
Chr1	5696297	.	A	G	3163.77	PASS	.	.
Chr1	5696478	.	A	G	3453.77	PASS	.	.
Chr1	5696526	.	G	A	5041.77	PASS	.	.
Chr1	5696540	.	G	T	5258.77	PASS	.	.
Chr1	5696550	.	A	G	4962.77	PASS	.	.
Chr1	5696633	.	G	A	5286.77	PASS	.	.
Chr1	5696639	.	C	T	5337.77	PASS	.	.
Chr1	5696666	.	C	G	5686.77	PASS	.	.
Chr1	5696683	.	G	A	5857.77	PASS	.	.
Chr1	5696775	.	G	A	3947.77	PASS	.	.
Chr1	5699993	.	C	A	368.77	PASS	.	.
Chr1	5700068	.	T	C	1468.77	PASS	.	.
Chr1	5700071	.	C	T	86.77	PASS	.	.
Chr1	5700081	.	C	T	77.77	PASS	.	.
Chr1	5700149	.	T	A	235.77	PASS	.	.
Chr1	5700190	.	T	C	108.77	PASS	.	.
Chr1	5700228	.	C	T	50.77	PASS	.	.
Chr1	5700286	.	G	A	128.77	PASS	.	.
Chr1	5700378	.	G	T	317.77	PASS	.	.
Chr1	5700388	.	G	T	1541.77	PASS	.	.
Chr1	5700448	.	A	G	725.77	PASS	.	.
Chr1	5700472	.	C	T	153.77	PASS	.	.
Chr1	5700518	.	A	T	168.77	PASS	.	.
Chr1	5700558	.	T	A	84.77	PASS	.	.
Chr1	5700592	.	A	G	149.84	PASS	.	.
Chr1	5700606	.	A	G	36.77	PASS	.	.
Chr1	5700742	.	A	G	305.77	PASS	.	.
Chr1	5700778	.	T	C	162.77	PASS	.	.
Chr1	5700807	.	T	C	115.77	PASS	.	.
Chr1	5700971	.	G	C	171.77	PASS	.	.
Chr1	5701076	.	G	A	30.41	PASS	.	.
Chr1	5701319	.	A	G	2412.77	PASS	.	.
Chr1	5701671	.	T	C	3522.77	PASS	.	.
Chr1	5701682	.	T	C	2016.77	PASS	.	.
Chr1	5701770	.	G	A	60.77	PASS	.	.
Chr1	5701774	.	C	G	54.77	PASS	.	.
Chr1	5701780	.	C	T	45.77	PASS	.	.
Chr1	5701941	.	T	A	1889.77	PASS	.	.
Chr1	5701952	.	T	A	105.77	PASS	.	.
Chr1	5702022	.	C	T	426.77	PASS	.	.
Chr1	5702054	.	C	T	2231.77	PASS	.	.
Chr1	5702247	.	T	C	1728.77	PASS	.	.
Chr1	5702370	.	G	C	2922.77	PASS	.	.
Chr1	5702794	.	T	C	4090.77	PASS	.	.
Chr1	5703413	.	C	G	2856.77	PASS	.	.
Chr1	5704880	.	T	G	3454.77	PASS	.	.
Chr1	5706102	.	T	C	5820.77	PASS	.	.
Chr1	5706106	.	C	A	5881.77	PASS	.	.
Chr1	5709638	.	G	A	3663.77	PASS	.	.
Chr1	5711877	.	T	G	3072.77	PASS	.	.
Chr1	5714148	.	G	A	3377.77	PASS	.	.
Chr1	5716134	.	T	C	3251.77	PASS	.	.
Chr1	5716836	.	A	G	3498.77	PASS	.	.
Chr1	5722260	.	T	C	3384.77	PASS	.	.
Chr1	5723156	.	C	T	2314.77	PASS	.	.
Chr1	5723369	.	T	C	1826.77	PASS	.	.
Chr1	5724627	.	T	C	3419.77	PASS	.	.
Chr1	5725465	.	C	A	2143.77	PASS	.	.
Chr1	5726276	.	A	C	4403.77	PASS	.	.
Chr1	5726649	.	T	C	2746.77	PASS	.	.
Chr1	5727016	.	C	T	1871.77	PASS	.	.
Chr1	5727276	.	T	C	2787.77	PASS	.	.
Chr1	5727989	.	T	A	2929.77	PASS	.	.
Chr1	5728241	.	C	A	6625.77	PASS	.	.
Chr1	5728246	.	C	T	6519.77	PASS	.	.
Chr1	5728305	.	C	A	6501.77	PASS	.	.
Chr1	5728316	.	G	A	6702.77	PASS	.	.
Chr1	5728331	.	T	C	6324.77	PASS	.	.
Chr1	5728421	.	T	C	4617.77	PASS	.	.
Chr1	5729070	.	C	T	4024.77	PASS	.	.
Chr1	5729304	.	A	G	3233.06	PASS	.	.
Chr1	5729527	.	T	C	2558.77	PASS	.	.
Chr1	5729604	.	A	G	2670.77	PASS	.	.
Chr1	5729664	.	C	A	2624.77	PASS	.	.
Chr1	5729699	.	A	T	2541.77	PASS	.	.
Chr1	5729757	.	G	T	2600.77	PASS	.	.
Chr1	5729774	.	G	A	4465.77	PASS	.	.
Chr1	5729775	.	A	T	4465.77	PASS	.	.
Chr1	5729779	.	G	A	4505.77	PASS	.	.
Chr1	5729943	.	T	G	3619.77	PASS	.	.
Chr1	5730053	.	T	A	3388.77	PASS	.	.
Chr1	5730128	.	T	A	3757.77	PASS	.	.
Chr1	5730200	.	G	A	3663.77	PASS	.	.
Chr1	5730433	.	G	A	2962.77	PASS	.	.
Chr1	5730655	.	T	C	2887.77	PASS	.	.
Chr1	5730902	.	G	C	3517.77	PASS	.	.
Chr1	5731079	.	C	T	5369.77	PASS	.	.
Chr1	5731103	.	T	C	5011.77	PASS	.	.
Chr1	5731131	.	A	G	4863.77	PASS	.	.
Chr1	5731137	.	A	C	4800.77	PASS	.	.
Chr1	5731170	.	A	G	3150.77	PASS	.	.
Chr1	5731236	.	C	T	4856.77	PASS	.	.
Chr1	5731239	.	T	C	4811.77	PASS	.	.
Chr1	5731275	.	G	T	4575.77	PASS	.	.
Chr1	5731282	.	T	G	4606.77	PASS	.	.
Chr1	5731286	.	A	T	4712.77	PASS	.	.
Chr1	5731287	.	A	T	4693.77	PASS	.	.
Chr1	5731290	.	A	T	4513.77	PASS	.	.
Chr1	5731304	.	C	A	2857.77	PASS	.	.
Chr1	5731324	.	T	G	2827.77	PASS	.	.
Chr1	5731350	.	C	T	3214.74	PASS	.	.
Chr1	5731508	.	C	T	3200.06	PASS	.	.
Chr1	5731632	.	T	A	3053.77	PASS	.	.
Chr1	5731670	.	A	C	3095.77	PASS	.	.
Chr1	5731741	.	C	T	2598.77	PASS	.	.
Chr1	5732040	.	A	G	2654.77	PASS	.	.
Chr1	5732246	.	C	G	3366.77	PASS	.	.
Chr1	5732527	.	G	A	3065.77	PASS	.	.
Chr1	5732696	.	G	A	4606.77	PASS	.	.
Chr1	5732699	.	G	A	4564.77	PASS	.	.
Chr1	5732744	.	C	T	3820.77	PASS	.	.
Chr1	5732756	.	C	A	3706.77	PASS	.	.
Chr1	5732758	.	C	T	3706.77	PASS	.	.
Chr1	5733227	.	A	T	4339.77	PASS	.	.
Chr1	5733336	.	A	G	3798.77	PASS	.	.
Chr1	5733448	.	T	A	3523.77	PASS	.	.
Chr1	5734214	.	G	A	50.77	PASS	.	.
Chr1	5734736	.	T	G	3356.77	PASS	.	.
Chr1	5737538	.	A	T	4046.77	PASS	.	.
Chr1	5738378	.	G	A	2487.77	PASS	.	.
Chr1	5738944	.	A	T	2860.77	PASS	.	.
Chr1	5743853	.	A	G	3644.77	PASS	.	.
Chr1	5743921	.	A	G	3565.77	PASS	.	.
Chr1	5744126	.	G	A	2823.77	PASS	.	.
Chr1	5744215	.	T	A	4778.77	PASS	.	.
Chr1	5744218	.	C	G	4753.77	PASS	.	.
Chr1	5744436	.	G	A	4789.77	PASS	.	.
Chr1	5744452	.	C	T	4515.77	PASS	.	.
Chr1	5744507	.	T	C	2476.77	PASS	.	.
Chr1	5744583	.	A	G	2105.77	PASS	.	.
Chr1	5744619	.	A	T	1951.77	PASS	.	.
Chr1	5744719	.	A	T	1911.77	PASS	.	.
Chr1	5744775	.	A	T	1956.77	PASS	.	.
Chr1	5745231	.	G	T	2957.77	PASS	.	.
Chr1	5745249	.	A	T	2852.77	PASS	.	.
Chr1	5746242	.	A	T	2996.77	PASS	.	.
Chr1	5746930	.	T	C	3304.77	PASS	.	.
Chr1	5747240	.	C	T	3140.77	PASS	.	.
Chr1	5747617	.	T	G	2798.77	PASS	.	.
Chr1	5747944	.	G	A	3284.77	PASS	.	.
Chr1	5748017	.	T	C	3106.77	PASS	.	.
Chr1	5748052	.	C	T	2701.77	PASS	.	.
Chr1	5748402	.	T	C	2508.77	PASS	.	.
Chr1	5749159	.	C	A	4561.77	PASS	.	.
Chr1	5749419	.	T	G	3615.77	PASS	.	.
Chr1	5750259	.	C	T	3693.77	PASS	.	.
Chr1	5750405	.	C	T	3974.77	PASS	.	.
Chr1	5750500	.	A	C	3668.77	PASS	.	.
Chr1	5750885	.	G	A	3088.77	PASS	.	.
Chr1	5750916	.	C	G	3274.77	PASS	.	.
Chr1	5750989	.	T	C	2965.77	PASS	.	.
Chr1	5751139	.	C	A	3244.77	PASS	.	.
Chr1	5751291	.	T	C	3210.76	PASS	.	.
Chr1	5751725	.	A	C	3861.77	PASS	.	.
Chr1	5752047	.	A	G	3182.76	PASS	.	.
Chr1	5753039	.	T	G	3808.77	PASS	.	.
Chr1	5753273	.	C	T	4025.77	PASS	.	.
Chr1	5753583	.	C	G	3623.77	PASS	.	.
Chr1	5753618	.	C	T	3435.77	PASS	.	.
Chr1	5753816	.	G	A	3421.77	PASS	.	.
Chr1	5753838	.	C	A	3119.77	PASS	.	.
Chr1	5753902	.	G	A	2980.77	PASS	.	.
Chr1	5753933	.	G	A	2936.77	PASS	.	.
Chr1	5754567	.	G	A	3644.77	PASS	.	.
Chr1	5754671	.	T	A	3329.77	PASS	.	.
Chr1	5755087	.	G	A	3140.77	PASS	.	.
Chr1	5755581	.	T	A	3077.77	PASS	.	.
Chr1	5755662	.	C	T	3599.77	PASS	.	.
Chr1	5755992	.	A	T	5453.77	PASS	.	.
Chr1	5755999	.	T	G	5595.77	PASS	.	.
Chr1	5758377	.	T	C	4520.77	PASS	.	.
Chr1	5758385	.	C	A	4452.77	PASS	.	.
Chr1	5758751	.	A	T	2807.77	PASS	.	.
Chr1	5759204	.	G	A	4348.77	PASS	.	.
Chr1	5760228	.	T	C	3797.77	PASS	.	.
Chr1	5760340	.	A	C	3633.77	PASS	.	.
Chr1	5760602	.	C	T	3352.77	PASS	.	.
Chr1	5760691	.	T	A	3240.77	PASS	.	.
Chr1	5762770	.	T	C	3384.77	PASS	.	.
Chr1	5763138	.	C	T	3351.77	PASS	.	.
Chr1	5764410	.	T	A	4265.77	PASS	.	.
Chr1	5764909	.	G	C	3440.77	PASS	.	.
Chr1	5766040	.	A	C	3831.77	PASS	.	.
Chr1	5766115	.	G	T	3921.77	PASS	.	.
Chr1	5766978	.	T	A	86.77	PASS	.	.
Chr1	5770218	.	G	T	3028.77	PASS	.	.
Chr1	5772627	.	A	T	2685.77	PASS	.	.
Chr1	5772656	.	C	T	2833.77	PASS	.	.
Chr1	5773120	.	G	A	2004.77	PASS	.	.
Chr1	5773363	.	T	A	3420.77	PASS	.	.
Chr1	5773843	.	T	A	3695.77	PASS	.	.
Chr1	5774127	.	T	G	3761.77	PASS	.	.
Chr1	5774170	.	G	C	5846.77	PASS	.	.
Chr1	5774193	.	T	A	5986.77	PASS	.	.
Chr1	5774230	.	C	T	4050.77	PASS	.	.
Chr1	5774855	.	A	T	3251.77	PASS	.	.
Chr1	5774892	.	G	C	5883.77	PASS	.	.
Chr1	5774896	.	T	C	5852.77	PASS	.	.
Chr1	5774902	.	G	C	5813.77	PASS	.	.
Chr1	5774951	.	T	C	5664.77	PASS	.	.
Chr1	5774959	.	G	C	6223.77	PASS	.	.
Chr1	5774963	.	C	A	6258.77	PASS	.	.
Chr1	5774969	.	A	G	6081.77	PASS	.	.
Chr1	5775110	.	T	G	5129.77	PASS	.	.
Chr1	5775113	.	T	C	5152.77	PASS	.	.
Chr1	5775115	.	T	C	5152.77	PASS	.	.
Chr1	5775217	.	C	T	5324.77	PASS	.	.
Chr1	5775222	.	A	C	5518.77	PASS	.	.
Chr1	5775459	.	A	G	4059.77	PASS	.	.
Chr1	5775504	.	T	C	5460.77	PASS	.	.
Chr1	5775545	.	C	T	3471.77	PASS	.	.
Chr1	5775627	.	A	G	4965.77	PASS	.	.
Chr1	5775685	.	T	A	3748.77	PASS	.	.
Chr1	5775826	.	T	A	3480.77	PASS	.	.
Chr1	5775855	.	G	A	3301.77	PASS	.	.
Chr1	5775900	.	G	A	3149.77	PASS	.	.
Chr1	5775942	.	A	G	3237.77	PASS	.	.
Chr1	5776006	.	T	A	5774.77	PASS	.	.
Chr1	5776144	.	A	C	3679.77	PASS	.	.
Chr1	5776163	.	G	A	3813.77	PASS	.	.
Chr1	5776258	.	C	A	2911.77	PASS	.	.
Chr1	5776449	.	T	C	3720.77	PASS	.	.
Chr1	5776663	.	A	G	5774.77	PASS	.	.
Chr1	5776670	.	C	A	5570.77	PASS	.	.
Chr1	5776706	.	C	T	3271.77	PASS	.	.
Chr1	5776745	.	A	C	3090.77	PASS	.	.
Chr1	5776771	.	A	G	3356.77	PASS	.	.
Chr1	5776801	.	A	T	5459.77	PASS	.	.
Chr1	5776806	.	A	G	5368.77	PASS	.	.
Chr1	5776832	.	C	A	5946.77	PASS	.	.
Chr1	5776955	.	G	A	3762.77	PASS	.	.
Chr1	5777164	.	A	T	3870.77	PASS	.	.
Chr1	5777269	.	A	T	4437.77	PASS	.	.
Chr1	5777300	.	T	A	4554.77	PASS	.	.
Chr1	5777343	.	T	C	4275.77	PASS	.	.
Chr1	5777515	.	T	G	6476.77	PASS	.	.
Chr1	5777525	.	A	C	6385.77	PASS	.	.
Chr1	5777578	.	G	A	3795.77	PASS	.	.
Chr1	5777637	.	G	A	3922.77	PASS	.	.
Chr1	5777651	.	T	C	6063.77	PASS	.	.
Chr1	5777659	.	G	A	5894.77	PASS	.	.
Chr1	5777734	.	G	A	5714.77	PASS	.	.
Chr1	5777743	.	C	T	5754.77	PASS	.	.
Chr1	5777752	.	G	A	5476.77	PASS	.	.
Chr1	5777759	.	C	A	5521.77	PASS	.	.
Chr1	5777959	.	C	T	5274.77	PASS	.	.
Chr1	5777971	.	A	G	5452.77	PASS	.	.
Chr1	5778057	.	A	T	3932.77	PASS	.	.
Chr1	5778136	.	T	C	3144.77	PASS	.	.
Chr1	5778185	.	G	A	4493.77	PASS	.	.
Chr1	5778193	.	T	C	4360.77	PASS	.	.
Chr1	5778478	.	C	G	2800.77	PASS	.	.
Chr1	5778525	.	G	T	5019.77	PASS	.	.
Chr1	5778540	.	T	A	5177.77	PASS	.	.
Chr1	5779630	.	G	A	3587.77	PASS	.	.
Chr1	5780205	.	A	G	3578.77	PASS	.	.
Chr1	5780982	.	T	A	3617.77	PASS	.	.
Chr1	5782286	.	C	G	3531.77	PASS	.	.
Chr1	5782649	.	A	T	3160.77	PASS	.	.
Chr1	5783064	.	G	A	2270.77	PASS	.	.
Chr1	5784113	.	C	T	3638.77	PASS	.	.
Chr1	5784446	.	G	C	4432.77	PASS	.	.
Chr1	5784759	.	T	C	3611.77	PASS	.	.
Chr1	5784898	.	T	A	3840.77	PASS	.	.
Chr1	5784942	.	G	A	3020.77	PASS	.	.
Chr1	5784989	.	C	T	5283.77	PASS	.	.
Chr1	5784994	.	C	A	5386.77	PASS	.	.
Chr1	5786383	.	A	T	3172.77	PASS	.	.
Chr1	5786408	.	C	T	3143.77	PASS	.	.
Chr1	5787112	.	C	T	2687.77	PASS	.	.
Chr1	5787256	.	C	T	2610.77	PASS	.	.
Chr1	5788080	.	T	A	3144.77	PASS	.	.
Chr1	5788428	.	A	T	3743.77	PASS	.	.
Chr1	5789314	.	A	G	2465.77	PASS	.	.
Chr1	5790921	.	C	T	3446.77	PASS	.	.
Chr1	5791418	.	C	T	3677.77	PASS	.	.
Chr1	5791750	.	C	T	122.77	PASS	.	.
Chr1	5793340	.	T	C	3787.77	PASS	.	.
Chr1	5795416	.	G	T	3846.77	PASS	.	.
Chr1	5795534	.	T	A	4128.77	PASS	.	.
Chr1	5795849	.	C	A	3416.77	PASS	.	.
Chr1	5796202	.	G	A	3122.77	PASS	.	.
Chr1	5796771	.	A	C	3967.77	PASS	.	.
Chr1	5796995	.	T	C	3337.77	PASS	.	.
Chr1	5797089	.	G	A	3382.77	PASS	.	.
Chr1	5797487	.	G	C	2959.77	PASS	.	.
Chr1	5797664	.	T	G	2799.77	PASS	.	.
Chr1	5797769	.	G	A	3240.77	PASS	.	.
Chr1	5797977	.	A	T	3455.77	PASS	.	.
Chr1	5798871	.	A	G	4579.77	PASS	.	.
Chr1	5798896	.	T	C	680.77	PASS	.	.
Chr1	5798969	.	T	C	3859.77	PASS	.	.
Chr1	5798978	.	G	A	317.77	PASS	.	.
Chr1	5799018	.	A	C	1449.77	PASS	.	.
Chr1	5799043	.	C	A	2454.77	PASS	.	.
Chr1	5799058	.	C	T	1975.77	PASS	.	.
Chr1	5799141	.	C	T	32.77	PASS	.	.
Chr1	5799163	.	G	A	81.77	PASS	.	.
Chr1	5799188	.	T	C	147.77	PASS	.	.
Chr1	5799226	.	A	C	124.77	PASS	.	.
Chr1	5799235	.	G	A	110.77	PASS	.	.
Chr1	5799237	.	A	G	122.77	PASS	.	.
Chr1	5799268	.	C	T	1295.77	PASS	.	.
Chr1	5799388	.	G	A	2710.77	PASS	.	.
Chr1	5799505	.	T	C	3526.77	PASS	.	.
Chr1	5800108	.	A	G	2949.77	PASS	.	.
Chr1	5800222	.	A	C	3501.77	PASS	.	.
Chr1	5800743	.	C	T	3669.77	PASS	.	.
Chr1	5800805	.	A	G	3447.77	PASS	.	.
Chr1	5801486	.	G	C	3521.77	PASS	.	.
Chr1	5801814	.	T	A	3325.77	PASS	.	.
Chr1	5802804	.	G	A	7742.77	PASS	.	.
Chr1	5802805	.	A	C	7742.77	PASS	.	.
Chr1	5803586	.	T	A	3846.77	PASS	.	.
Chr1	5804021	.	G	A	4992.77	PASS	.	.
Chr1	5804781	.	G	A	4601.77	PASS	.	.
Chr1	5805707	.	A	G	2943.77	PASS	.	.
Chr1	5806269	.	G	C	3280.77	PASS	.	.
Chr1	5806307	.	G	C	3173.77	PASS	.	.
Chr1	5806385	.	G	A	3008.77	PASS	.	.
Chr1	5806435	.	T	A	3668.77	PASS	.	.
Chr1	5806784	.	T	A	4171.77	PASS	.	.
Chr1	5806964	.	A	C	3458.77	PASS	.	.
Chr1	5807769	.	A	T	5171.77	PASS	.	.
Chr1	5808331	.	C	A	3433.77	PASS	.	.
Chr1	5808914	.	G	A	3856.77	PASS	.	.
Chr1	5810276	.	C	A	3654.77	PASS	.	.
Chr1	5810489	.	C	A	3657.77	PASS	.	.
Chr1	5810521	.	T	C	3938.77	PASS	.	.
Chr1	5811124	.	T	C	6185.77	PASS	.	.
Chr1	5811133	.	T	C	6270.77	PASS	.	.
Chr1	5811882	.	T	C	2912.77	PASS	.	.
Chr1	5811920	.	A	T	2714.77	PASS	.	.
Chr1	5812674	.	T	G	3450.77	PASS	.	.
Chr1	5812732	.	G	C	3165.77	PASS	.	.
Chr1	5813764	.	A	T	3454.77	PASS	.	.
Chr1	5813849	.	T	G	3611.77	PASS	.	.
Chr1	5814149	.	A	G	3454.77	PASS	.	.
Chr1	5814255	.	T	A	3027.77	PASS	.	.
Chr1	5815283	.	A	C	6115.77	PASS	.	.
Chr1	5815321	.	C	T	6934.77	PASS	.	.
Chr1	5815494	.	G	A	4467.77	PASS	.	.
Chr1	5816107	.	T	C	7246.77	PASS	.	.
Chr1	5816109	.	T	G	7246.77	PASS	.	.
Chr1	5816189	.	T	G	4816.77	PASS	.	.
Chr1	5817489	.	A	T	3978.77	PASS	.	.
Chr1	5818027	.	A	T	3237.77	PASS	.	.
Chr1	5818363	.	G	C	3641.77	PASS	.	.
Chr1	5818737	.	G	T	3477.77	PASS	.	.
Chr1	5818753	.	T	G	5295.77	PASS	.	.
Chr1	5818756	.	T	A	5324.77	PASS	.	.
Chr1	5818797	.	G	A	3881.77	PASS	.	.
Chr1	5818906	.	T	A	5168.77	PASS	.	.
Chr1	5818916	.	G	A	5378.77	PASS	.	.
Chr1	5819222	.	T	C	3091.77	PASS	.	.
Chr1	5819740	.	C	A	1885.77	PASS	.	.
Chr1	5820441	.	T	A	3876.77	PASS	.	.
Chr1	5820453	.	A	T	3793.77	PASS	.	.
Chr1	5820604	.	T	C	3076.77	PASS	.	.
Chr1	5820873	.	C	A	3081.77	PASS	.	.
Chr1	5822213	.	T	A	4225.77	PASS	.	.
Chr1	5822363	.	T	G	3346.77	PASS	.	.
Chr1	5823605	.	T	A	2513.77	PASS	.	.
Chr1	5824568	.	G	A	3222.65	PASS	.	.
Chr1	5825314	.	T	C	2705.77	PASS	.	.
Chr1	5825854	.	T	C	4591.77	PASS	.	.
Chr1	5826231	.	A	T	3726.77	PASS	.	.
Chr1	5826360	.	G	A	3664.77	PASS	.	.
Chr1	5826410	.	A	G	4347.77	PASS	.	.
Chr1	5828396	.	T	C	5053.77	PASS	.	.
Chr1	5828415	.	T	C	5660.77	PASS	.	.
Chr1	5828427	.	A	T	5563.77	PASS	.	.
Chr1	5829035	.	C	A	1320.77	PASS	.	.
Chr1	5829881	.	G	A	3580.77	PASS	.	.
Chr1	5830946	.	C	T	3697.77	PASS	.	.
Chr1	5831551	.	C	T	3776.77	PASS	.	.
Chr1	5832720	.	A	G	3493.77	PASS	.	.
Chr1	5833087	.	T	C	4098.77	PASS	.	.
Chr1	5833967	.	G	T	1762.77	PASS	.	.
Chr1	5833998	.	T	A	2858.77	PASS	.	.
Chr1	5834307	.	A	G	2987.77	PASS	.	.
Chr1	5834726	.	T	C	3946.77	PASS	.	.
Chr1	5836733	.	G	A	4162.77	PASS	.	.
Chr1	5837861	.	G	T	4103.77	PASS	.	.
Chr1	5837862	.	T	G	4103.77	PASS	.	.
Chr1	5837877	.	A	G	4208.77	PASS	.	.
Chr1	5837880	.	A	C	4235.77	PASS	.	.
Chr1	5837944	.	A	G	3204.83	PASS	.	.
Chr1	5837984	.	A	G	2964.77	PASS	.	.
Chr1	5838045	.	T	G	2281.77	PASS	.	.
Chr1	5838071	.	A	G	2482.77	PASS	.	.
Chr1	5838120	.	G	T	2453.77	PASS	.	.
Chr1	5838738	.	A	G	3125.77	PASS	.	.
Chr1	5838843	.	A	C	3294.77	PASS	.	.
Chr1	5838885	.	T	G	3145.77	PASS	.	.
Chr1	5838926	.	T	A	2923.77	PASS	.	.
Chr1	5839308	.	G	A	3120.77	PASS	.	.
Chr1	5839740	.	G	A	2847.77	PASS	.	.
Chr1	5839758	.	A	T	2653.77	PASS	.	.
Chr1	5839827	.	A	G	3439.77	PASS	.	.
Chr1	5839917	.	G	A	2762.77	PASS	.	.
Chr1	5840186	.	T	C	3372.77	PASS	.	.
Chr1	5840225	.	C	T	5606.77	PASS	.	.
Chr1	5840234	.	A	T	6014.77	PASS	.	.
Chr1	5840238	.	C	T	5670.77	PASS	.	.
Chr1	5840372	.	A	C	3310.77	PASS	.	.
Chr1	5840961	.	C	G	3558.77	PASS	.	.
Chr1	5841086	.	C	T	3414.77	PASS	.	.
Chr1	5841117	.	T	A	3285.77	PASS	.	.
Chr1	5841167	.	C	T	4605.77	PASS	.	.
Chr1	5841183	.	A	G	4671.77	PASS	.	.
Chr1	5841558	.	G	C	2363.77	PASS	.	.
Chr1	5841867	.	G	C	5107.77	PASS	.	.
Chr1	5841871	.	T	A	5132.77	PASS	.	.
Chr1	5841966	.	T	C	3194.83	PASS	.	.
Chr1	5842134	.	A	G	4148.77	PASS	.	.
Chr1	5843810	.	A	G	3614.77	PASS	.	.
Chr1	5843994	.	A	C	5503.77	PASS	.	.
Chr1	5844019	.	A	T	5884.77	PASS	.	.
Chr1	5844284	.	G	T	3472.77	PASS	.	.
Chr1	5844563	.	T	A	3107.77	PASS	.	.
Chr1	5845675	.	G	A	2983.77	PASS	.	.
Chr1	5846817	.	A	G	3474.77	PASS	.	.
Chr1	5847942	.	A	C	3746.77	PASS	.	.
Chr1	5848946	.	G	C	3649.77	PASS	.	.
Chr1	5849051	.	G	A	3537.77	PASS	.	.
Chr1	5851211	.	G	T	3493.77	PASS	.	.
Chr1	5851350	.	A	T	3351.77	PASS	.	.
Chr1	5851526	.	A	T	3922.77	PASS	.	.
Chr1	5851965	.	T	C	2351.77	PASS	.	.
Chr1	5852839	.	T	C	3508.77	PASS	.	.
Chr1	5853221	.	T	G	3233.06	PASS	.	.
Chr1	5853254	.	T	C	3320.77	PASS	.	.
Chr1	5853601	.	C	A	3490.77	PASS	.	.
Chr1	5853703	.	T	A	6112.77	PASS	.	.
Chr1	5853704	.	T	C	6112.77	PASS	.	.
Chr1	5853744	.	G	A	5663.77	PASS	.	.
Chr1	5853747	.	C	T	5664.77	PASS	.	.
Chr1	5853763	.	G	A	3888.77	PASS	.	.
Chr1	5853786	.	C	T	6340.77	PASS	.	.
Chr1	5853796	.	G	T	6314.77	PASS	.	.
Chr1	5853816	.	C	G	3809.77	PASS	.	.
Chr1	5853889	.	A	C	4936.77	PASS	.	.
Chr1	5853895	.	T	A	4956.77	PASS	.	.
Chr1	5854058	.	C	A	1911.77	PASS	.	.
Chr1	5854151	.	A	G	2260.77	PASS	.	.
Chr1	5854281	.	G	T	2145.77	PASS	.	.
Chr1	5854338	.	G	A	2026.77	PASS	.	.
Chr1	5854446	.	A	G	3254.77	PASS	.	.
Chr1	5854542	.	G	T	4998.77	PASS	.	.
Chr1	5854562	.	T	A	4696.77	PASS	.	.
Chr1	5854591	.	T	A	4773.77	PASS	.	.
Chr1	5854592	.	T	C	4773.77	PASS	.	.
Chr1	5854605	.	A	T	4646.77	PASS	.	.
Chr1	5854679	.	A	T	3173.77	PASS	.	.
Chr1	5854726	.	T	A	5348.77	PASS	.	.
Chr1	5854729	.	A	C	5409.77	PASS	.	.
Chr1	5854730	.	G	T	5471.77	PASS	.	.
Chr1	5854742	.	T	C	5596.77	PASS	.	.
Chr1	5854745	.	T	A	5506.77	PASS	.	.
Chr1	5855071	.	C	T	3755.77	PASS	.	.
Chr1	5855333	.	A	G	6204.77	PASS	.	.
Chr1	5855338	.	G	T	6370.77	PASS	.	.
Chr1	5855352	.	A	C	6186.77	PASS	.	.
Chr1	5855382	.	G	A	3576.77	PASS	.	.
Chr1	5855411	.	G	T	5526.77	PASS	.	.
Chr1	5855468	.	A	C	4941.77	PASS	.	.
Chr1	5855483	.	A	G	5068.77	PASS	.	.
Chr1	5855498	.	G	T	5306.77	PASS	.	.
Chr1	5855516	.	A	G	5077.77	PASS	.	.
Chr1	5855559	.	A	T	5688.77	PASS	.	.
Chr1	5855577	.	T	C	5908.77	PASS	.	.
Chr1	5855625	.	A	C	6146.77	PASS	.	.
Chr1	5855627	.	C	T	6191.77	PASS	.	.
Chr1	5855631	.	C	T	6074.77	PASS	.	.
Chr1	5855633	.	A	G	6074.77	PASS	.	.
Chr1	5855676	.	G	C	5949.77	PASS	.	.
Chr1	5855686	.	T	G	6165.77	PASS	.	.
Chr1	5855805	.	G	A	3887.77	PASS	.	.
Chr1	5856047	.	C	A	3137.77	PASS	.	.
Chr1	5856115	.	G	A	5779.77	PASS	.	.
Chr1	5856122	.	A	T	5842.77	PASS	.	.
Chr1	5856241	.	T	A	2774.77	PASS	.	.
Chr1	5856259	.	A	T	2887.77	PASS	.	.
Chr1	5856297	.	T	C	2976.77	PASS	.	.
Chr1	5856313	.	T	C	4430.77	PASS	.	.
Chr1	5856319	.	C	A	4485.77	PASS	.	.
Chr1	5856332	.	G	A	2846.77	PASS	.	.
Chr1	5856361	.	A	T	2960.77	PASS	.	.
Chr1	5856373	.	G	A	3100.77	PASS	.	.
Chr1	5856875	.	G	C	2807.77	PASS	.	.
Chr1	5856938	.	T	C	4790.77	PASS	.	.
Chr1	5856944	.	A	G	4940.77	PASS	.	.
Chr1	5856965	.	C	T	4973.77	PASS	.	.
Chr1	5856968	.	T	G	4999.77	PASS	.	.
Chr1	5857493	.	C	A	3095.77	PASS	.	.
Chr1	5858048	.	T	C	3011.77	PASS	.	.
Chr1	5858310	.	A	T	3470.77	PASS	.	.
Chr1	5858357	.	C	T	3158.77	PASS	.	.
Chr1	5858619	.	A	T	4908.77	PASS	.	.
Chr1	5858621	.	T	A	4908.77	PASS	.	.
Chr1	5858715	.	T	C	3909.77	PASS	.	.
Chr1	5859041	.	T	A	4255.77	PASS	.	.
Chr1	5859075	.	A	T	4194.77	PASS	.	.
Chr1	5859206	.	T	C	3462.77	PASS	.	.
Chr1	5859389	.	A	C	3647.77	PASS	.	.
Chr1	5859546	.	T	C	4191.77	PASS	.	.
Chr1	5859563	.	A	G	6049.77	PASS	.	.
Chr1	5859571	.	T	C	5928.77	PASS	.	.
Chr1	5859593	.	C	T	3739.77	PASS	.	.
Chr1	5859885	.	A	T	4186.77	PASS	.	.
Chr1	5860043	.	G	T	5577.77	PASS	.	.
Chr1	5860047	.	C	T	5608.77	PASS	.	.
Chr1	5860097	.	C	T	3665.77	PASS	.	.
Chr1	5860139	.	C	T	4000.77	PASS	.	.
Chr1	5860158	.	C	T	3845.77	PASS	.	.
Chr1	5860298	.	A	G	3674.77	PASS	.	.
Chr1	5860541	.	A	T	3412.77	PASS	.	.
Chr1	5860669	.	G	A	3010.77	PASS	.	.
Chr1	5860707	.	T	G	3303.77	PASS	.	.
Chr1	5860939	.	G	A	3508.77	PASS	.	.
Chr1	5861128	.	T	C	6421.77	PASS	.	.
Chr1	5861130	.	C	A	6492.77	PASS	.	.
Chr1	5861131	.	T	A	6467.77	PASS	.	.
Chr1	5861284	.	A	C	4528.77	PASS	.	.
Chr1	5861367	.	C	A	4882.77	PASS	.	.
Chr1	5861539	.	C	T	6372.77	PASS	.	.
Chr1	5861677	.	A	T	4553.77	PASS	.	.
Chr1	5861712	.	A	G	6113.77	PASS	.	.
Chr1	5861722	.	A	C	6132.77	PASS	.	.
Chr1	5861738	.	C	A	4042.77	PASS	.	.
Chr1	5861800	.	T	C	4100.77	PASS	.	.
Chr1	5861823	.	G	T	6697.77	PASS	.	.
Chr1	5861860	.	C	A	4172.77	PASS	.	.
Chr1	5861874	.	A	G	3947.77	PASS	.	.
Chr1	5861966	.	T	A	4275.77	PASS	.	.
Chr1	5862082	.	G	T	4686.77	PASS	.	.
Chr1	5862720	.	T	C	3220.76	PASS	.	.
Chr1	5862989	.	T	C	134.90	PASS	.	.
Chr1	5863018	.	A	G	272.77	PASS	.	.
Chr1	5863096	.	T	C	655.77	PASS	.	.
Chr1	5863121	.	C	G	691.77	PASS	.	.
Chr1	5863126	.	A	G	740.77	PASS	.	.
Chr1	5863141	.	T	C	764.77	PASS	.	.
Chr1	5863212	.	A	T	1406.77	PASS	.	.
Chr1	5863214	.	C	G	1406.77	PASS	.	.
Chr1	5863352	.	A	G	408.77	PASS	.	.
Chr1	5863383	.	G	A	352.77	PASS	.	.
Chr1	5863428	.	G	T	277.77	PASS	.	.
Chr1	5863596	.	T	G	2963.77	PASS	.	.
Chr1	5864002	.	A	T	3406.77	PASS	.	.
Chr1	5864950	.	A	C	3748.77	PASS	.	.
Chr1	5864977	.	A	C	3829.77	PASS	.	.
Chr1	5865133	.	T	C	4986.77	PASS	.	.
Chr1	5865140	.	A	T	4921.77	PASS	.	.
Chr1	5865142	.	A	G	4922.77	PASS	.	.
Chr1	5865514	.	G	A	2998.77	PASS	.	.
Chr1	5865758	.	C	T	2515.77	PASS	.	.
Chr1	5865936	.	C	T	2447.77	PASS	.	.
Chr1	5866005	.	G	T	2748.77	PASS	.	.
Chr1	5866009	.	T	C	2727.77	PASS	.	.
Chr1	5866011	.	T	A	2671.77	PASS	.	.
Chr1	5866059	.	T	A	2806.77	PASS	.	.
Chr1	5866061	.	C	G	2896.77	PASS	.	.
Chr1	5866074	.	T	C	3301.77	PASS	.	.
Chr1	5866221	.	G	C	2730.77	PASS	.	.
Chr1	5866282	.	G	A	2592.77	PASS	.	.
Chr1	5866298	.	G	A	2809.77	PASS	.	.
Chr1	5866321	.	T	C	2620.77	PASS	.	.
Chr1	5866458	.	T	A	2030.77	PASS	.	.
Chr1	5866535	.	C	T	1291.77	PASS	.	.
Chr1	5866537	.	G	T	3444.77	PASS	.	.
Chr1	5866543	.	A	T	3436.77	PASS	.	.
Chr1	5866670	.	G	A	1922.77	PASS	.	.
Chr1	5866723	.	C	T	1944.77	PASS	.	.
Chr1	5866787	.	A	G	3522.77	PASS	.	.
Chr1	5866810	.	A	G	3696.77	PASS	.	.
Chr1	5866942	.	A	G	3179.76	PASS	.	.
Chr1	5866978	.	A	G	3491.77	PASS	.	.
Chr1	5867021	.	G	T	3606.77	PASS	.	.
Chr1	5867041	.	G	A	5870.77	PASS	.	.
Chr1	5867044	.	C	T	5953.77	PASS	.	.
Chr1	5867082	.	T	C	3673.77	PASS	.	.
Chr1	5867114	.	A	G	3714.77	PASS	.	.
Chr1	5867132	.	G	A	3725.77	PASS	.	.
Chr1	5867149	.	C	T	3233.06	PASS	.	.
Chr1	5867170	.	C	T	3086.77	PASS	.	.
Chr1	5867205	.	T	G	2768.77	PASS	.	.
Chr1	5867220	.	T	G	4261.77	PASS	.	.
Chr1	5867222	.	C	A	4261.77	PASS	.	.
Chr1	5867240	.	C	T	5147.77	PASS	.	.
Chr1	5867246	.	A	G	5344.77	PASS	.	.
Chr1	5867248	.	T	A	5371.77	PASS	.	.
Chr1	5867257	.	T	C	5581.77	PASS	.	.
Chr1	5867258	.	A	T	5536.77	PASS	.	.
Chr1	5867260	.	C	T	5536.77	PASS	.	.
Chr1	5867300	.	A	G	3741.77	PASS	.	.
Chr1	5867318	.	A	G	3624.77	PASS	.	.
Chr1	5867359	.	C	G	5579.77	PASS	.	.
Chr1	5867360	.	C	T	5669.77	PASS	.	.
Chr1	5867381	.	G	A	5911.77	PASS	.	.
Chr1	5867387	.	T	C	6001.77	PASS	.	.
Chr1	5867406	.	C	A	5956.77	PASS	.	.
Chr1	5867428	.	G	T	6467.77	PASS	.	.
Chr1	5867448	.	G	C	5821.77	PASS	.	.
Chr1	5867491	.	G	A	3128.77	PASS	.	.
Chr1	5867510	.	A	G	4559.77	PASS	.	.
Chr1	5867661	.	C	T	4957.77	PASS	.	.
Chr1	5867662	.	C	G	5002.77	PASS	.	.
Chr1	5867671	.	A	T	5101.77	PASS	.	.
Chr1	5867672	.	A	T	5161.77	PASS	.	.
Chr1	5867676	.	C	G	5111.77	PASS	.	.
Chr1	5867800	.	C	A	2638.77	PASS	.	.
Chr1	5867832	.	C	T	2414.77	PASS	.	.
Chr1	5867968	.	C	G	2015.77	PASS	.	.
Chr1	5868029	.	C	T	1751.77	PASS	.	.
Chr1	5868085	.	A	T	2100.77	PASS	.	.
Chr1	5868247	.	T	A	2897.77	PASS	.	.
Chr1	5868292	.	G	C	3172.77	PASS	.	.
Chr1	5868304	.	G	A	3283.77	PASS	.	.
Chr1	5868352	.	T	G	3476.77	PASS	.	.
Chr1	5868374	.	C	T	3464.77	PASS	.	.
Chr1	5868499	.	G	A	3790.77	PASS	.	.
Chr1	5868515	.	C	G	3928.77	PASS	.	.
Chr1	5868526	.	T	A	3793.77	PASS	.	.
Chr1	5868590	.	T	A	3741.77	PASS	.	.
Chr1	5868620	.	T	C	3677.77	PASS	.	.
Chr1	5868714	.	A	C	3873.77	PASS	.	.
Chr1	5868732	.	C	T	5361.77	PASS	.	.
Chr1	5868743	.	T	C	5173.77	PASS	.	.
Chr1	5868744	.	T	C	5173.77	PASS	.	.
Chr1	5868756	.	T	C	4982.77	PASS	.	.
Chr1	5868762	.	A	T	5091.77	PASS	.	.
Chr1	5868765	.	C	T	4914.77	PASS	.	.
Chr1	5868774	.	T	A	4751.77	PASS	.	.
Chr1	5869069	.	T	C	4452.77	PASS	.	.
Chr1	5869077	.	G	A	4291.77	PASS	.	.
Chr1	5869080	.	A	T	4274.77	PASS	.	.
Chr1	5869081	.	T	C	4139.77	PASS	.	.
Chr1	5869111	.	A	G	2978.77	PASS	.	.
Chr1	5869188	.	T	C	3015.77	PASS	.	.
Chr1	5869203	.	A	C	2959.77	PASS	.	.
Chr1	5869217	.	A	G	2716.77	PASS	.	.
Chr1	5869331	.	C	G	3727.77	PASS	.	.
Chr1	5869332	.	A	G	3772.77	PASS	.	.
Chr1	5869349	.	G	A	3526.77	PASS	.	.
Chr1	5869354	.	G	A	3346.77	PASS	.	.
Chr1	5869359	.	T	G	3436.77	PASS	.	.
Chr1	5869369	.	C	A	3090.77	PASS	.	.
Chr1	5869411	.	C	T	1675.77	PASS	.	.
Chr1	5869439	.	T	C	1397.77	PASS	.	.
Chr1	5869711	.	A	T	2716.77	PASS	.	.
Chr1	5869712	.	A	T	2806.77	PASS	.	.
Chr1	5869978	.	T	C	3559.77	PASS	.	.
Chr1	5870041	.	G	A	5561.77	PASS	.	.
Chr1	5870045	.	C	A	5511.77	PASS	.	.
Chr1	5870056	.	T	C	3357.77	PASS	.	.
Chr1	5870140	.	C	T	3095.77	PASS	.	.
Chr1	5870174	.	C	G	2788.77	PASS	.	.
Chr1	5870217	.	A	T	4272.77	PASS	.	.
Chr1	5870306	.	C	G	3410.77	PASS	.	.
Chr1	5870370	.	G	A	3038.77	PASS	.	.
Chr1	5870412	.	G	A	2998.77	PASS	.	.
Chr1	5870476	.	A	G	3176.77	PASS	.	.
Chr1	5870512	.	C	T	5216.77	PASS	.	.
Chr1	5870525	.	C	G	5447.77	PASS	.	.
Chr1	5870550	.	C	T	5353.77	PASS	.	.
Chr1	5870553	.	T	C	5343.77	PASS	.	.
Chr1	5871156	.	C	A	3320.77	PASS	.	.
Chr1	5872559	.	C	G	3122.77	PASS	.	.
Chr1	5873194	.	G	A	3464.77	PASS	.	.
Chr1	5873791	.	G	T	3240.77	PASS	.	.
Chr1	5874694	.	A	T	3623.77	PASS	.	.
Chr1	5875777	.	A	T	3689.77	PASS	.	.
Chr1	5875780	.	C	T	3751.77	PASS	.	.
Chr1	5875798	.	C	A	3751.77	PASS	.	.
Chr1	5875821	.	A	G	3797.77	PASS	.	.
Chr1	5875842	.	G	A	3716.77	PASS	.	.
Chr1	5875893	.	A	T	4140.77	PASS	.	.
Chr1	5877658	.	A	T	3513.77	PASS	.	.
Chr1	5879933	.	A	T	4025.77	PASS	.	.
Chr1	5880909	.	T	A	2720.77	PASS	.	.
Chr1	5881860	.	G	A	2714.77	PASS	.	.
Chr1	5885520	.	A	T	3334.77	PASS	.	.
Chr1	5886293	.	T	A	2897.77	PASS	.	.
Chr1	5888665	.	A	G	5039.77	PASS	.	.
Chr1	5889875	.	G	A	3617.77	PASS	.	.
Chr1	5893084	.	G	A	3415.77	PASS	.	.
Chr1	5895929	.	C	T	3379.77	PASS	.	.
Chr1	5896468	.	C	A	3519.77	PASS	.	.
Chr1	5896689	.	T	A	2856.77	PASS	.	.
Chr1	5896718	.	T	C	2795.77	PASS	.	.
Chr1	5896750	.	A	C	2617.77	PASS	.	.
Chr1	5896770	.	G	T	2705.77	PASS	.	.
Chr1	5896781	.	T	C	2596.77	PASS	.	.
Chr1	5896815	.	T	A	2454.77	PASS	.	.
Chr1	5896882	.	C	A	2801.77	PASS	.	.
Chr1	5896967	.	C	T	3016.77	PASS	.	.
Chr1	5896980	.	T	C	3200.06	PASS	.	.
Chr1	5897162	.	A	G	3197.84	PASS	.	.
Chr1	5897207	.	C	A	4926.77	PASS	.	.
Chr1	5897208	.	T	G	4926.77	PASS	.	.
Chr1	5897228	.	A	G	5056.77	PASS	.	.
Chr1	5897233	.	T	C	5146.77	PASS	.	.
Chr1	5897239	.	A	C	4876.77	PASS	.	.
Chr1	5897249	.	A	G	4741.77	PASS	.	.
Chr1	5897273	.	C	T	4733.77	PASS	.	.
Chr1	5897275	.	T	C	4733.77	PASS	.	.
Chr1	5897460	.	C	T	5572.77	PASS	.	.
Chr1	5897467	.	C	A	5576.77	PASS	.	.
Chr1	5897476	.	C	T	5382.77	PASS	.	.
Chr1	5897505	.	C	G	3494.77	PASS	.	.
Chr1	5897539	.	A	G	3120.77	PASS	.	.
Chr1	5897572	.	C	G	3197.05	PASS	.	.
Chr1	5897652	.	C	T	2767.77	PASS	.	.
Chr1	5897663	.	T	C	2717.77	PASS	.	.
Chr1	5897729	.	T	G	4108.77	PASS	.	.
Chr1	5897752	.	G	A	4190.77	PASS	.	.
Chr1	5897790	.	G	A	2709.77	PASS	.	.
Chr1	5897822	.	G	T	4538.77	PASS	.	.
Chr1	5897831	.	G	C	4997.77	PASS	.	.
Chr1	5897847	.	T	G	4735.77	PASS	.	.
Chr1	5897884	.	G	C	3197.05	PASS	.	.
Chr1	5897911	.	A	G	5059.77	PASS	.	.
Chr1	5897917	.	A	T	4947.77	PASS	.	.
Chr1	5897939	.	A	T	4921.77	PASS	.	.
Chr1	5897950	.	G	A	4876.77	PASS	.	.
Chr1	5897956	.	G	C	4786.77	PASS	.	.
Chr1	5897975	.	G	C	4619.77	PASS	.	.
Chr1	5897977	.	A	T	4574.77	PASS	.	.
Chr1	5898119	.	C	G	2846.77	PASS	.	.
Chr1	5898135	.	T	C	4090.77	PASS	.	.
Chr1	5898145	.	G	A	4341.77	PASS	.	.
Chr1	5898199	.	G	T	5033.77	PASS	.	.
Chr1	5898202	.	C	T	5006.77	PASS	.	.
Chr1	5898204	.	G	C	4949.77	PASS	.	.
Chr1	5898236	.	A	C	5091.77	PASS	.	.
Chr1	5898247	.	A	T	5289.77	PASS	.	.
Chr1	5898249	.	G	A	5227.77	PASS	.	.
Chr1	5898291	.	T	C	5235.77	PASS	.	.
Chr1	5898298	.	T	C	5249.77	PASS	.	.
Chr1	5898333	.	G	A	4938.77	PASS	.	.
Chr1	5898349	.	G	A	5368.77	PASS	.	.
Chr1	5898361	.	A	G	5163.77	PASS	.	.
Chr1	5898466	.	G	A	6095.77	PASS	.	.
Chr1	5898469	.	G	C	6095.77	PASS	.	.
Chr1	5898502	.	C	A	5980.77	PASS	.	.
Chr1	5898517	.	T	A	6465.77	PASS	.	.
Chr1	5898521	.	G	A	6361.77	PASS	.	.
Chr1	5898523	.	A	C	6316.77	PASS	.	.
Chr1	5898541	.	G	T	6271.77	PASS	.	.
Chr1	5898553	.	T	C	6226.77	PASS	.	.
Chr1	5898568	.	G	A	5897.77	PASS	.	.
Chr1	5898586	.	A	G	5532.77	PASS	.	.
Chr1	5898627	.	T	C	3296.77	PASS	.	.
Chr1	5898683	.	A	G	3347.77	PASS	.	.
Chr1	5899436	.	T	A	466.77	PASS	.	.
Chr1	5899437	.	G	A	466.77	PASS	.	.
Chr1	5899452	.	C	T	466.77	PASS	.	.
Chr1	5899459	.	C	T	466.77	PASS	.	.
Chr1	5899461	.	C	A	466.77	PASS	.	.
Chr1	5899496	.	T	C	151.80	PASS	.	.
Chr1	5899577	.	T	C	46.28	PASS	.	.
Chr1	5899609	.	G	A	141.03	PASS	.	.
Chr1	5899623	.	A	G	141.03	PASS	.	.
Chr1	5899679	.	C	T	152.03	PASS	.	.
Chr1	5899705	.	C	T	107.28	PASS	.	.
Chr1	5900064	.	T	A	3096.77	PASS	.	.
Chr1	5900065	.	G	A	3096.77	PASS	.	.
Chr1	5900096	.	T	A	2438.77	PASS	.	.
Chr1	5900153	.	T	C	4815.77	PASS	.	.
Chr1	5900219	.	G	A	4039.77	PASS	.	.
Chr1	5900228	.	T	C	4007.77	PASS	.	.
Chr1	5900259	.	G	A	4093.77	PASS	.	.
Chr1	5900270	.	G	A	4744.77	PASS	.	.
Chr1	5900275	.	T	C	4741.77	PASS	.	.
Chr1	5900289	.	T	G	4606.77	PASS	.	.
Chr1	5900299	.	A	T	4584.77	PASS	.	.
Chr1	5900330	.	C	T	3491.77	PASS	.	.
Chr1	5900363	.	T	A	5146.77	PASS	.	.
Chr1	5900382	.	G	A	5215.77	PASS	.	.
Chr1	5900403	.	T	A	4857.77	PASS	.	.
Chr1	5900449	.	T	G	3035.77	PASS	.	.
Chr1	5900486	.	T	C	2933.77	PASS	.	.
Chr1	5900527	.	T	A	5102.77	PASS	.	.
Chr1	5900528	.	C	T	5102.77	PASS	.	.
Chr1	5900549	.	G	A	3247.77	PASS	.	.
Chr1	5900578	.	T	C	3215.74	PASS	.	.
Chr1	5900589	.	C	T	3111.77	PASS	.	.
Chr1	5900612	.	G	T	3088.77	PASS	.	.
Chr1	5900749	.	T	C	4153.77	PASS	.	.
Chr1	5900757	.	T	G	4157.77	PASS	.	.
Chr1	5900759	.	G	T	4102.77	PASS	.	.
Chr1	5900917	.	A	T	4684.77	PASS	.	.
Chr1	5900918	.	A	C	4684.77	PASS	.	.
Chr1	5903639	.	T	G	5757.77	PASS	.	.
Chr1	5903647	.	C	T	5678.77	PASS	.	.
Chr1	5904570	.	A	T	4105.77	PASS	.	.
Chr1	5904802	.	T	C	2868.77	PASS	.	.
Chr1	5907585	.	A	T	4554.77	PASS	.	.
Chr1	5908053	.	G	T	3442.77	PASS	.	.
Chr1	5908223	.	T	A	3396.77	PASS	.	.
Chr1	5908274	.	C	T	3035.77	PASS	.	.
Chr1	5911349	.	T	A	2846.77	PASS	.	.
Chr1	5911732	.	C	A	3262.77	PASS	.	.
Chr1	5911748	.	C	G	3286.77	PASS	.	.
Chr1	5911759	.	G	A	3121.77	PASS	.	.
Chr1	5911765	.	C	T	3076.77	PASS	.	.
Chr1	5911850	.	C	T	1215.77	PASS	.	.
Chr1	5911859	.	A	G	1151.77	PASS	.	.
Chr1	5911972	.	T	C	130.77	PASS	.	.
Chr1	5911995	.	T	C	2420.77	PASS	.	.
Chr1	5912001	.	A	C	2420.77	PASS	.	.
Chr1	5912003	.	G	A	38.77	PASS	.	.
Chr1	5912185	.	G	A	505.77	PASS	.	.
Chr1	5912246	.	C	A	607.77	PASS	.	.
Chr1	5912338	.	G	T	274.77	PASS	.	.
Chr1	5912372	.	G	A	1367.77	PASS	.	.
Chr1	5912419	.	G	A	1485.77	PASS	.	.
Chr1	5912525	.	C	G	2227.77	PASS	.	.
Chr1	5912646	.	T	G	2369.77	PASS	.	.
Chr1	5913083	.	C	T	3054.77	PASS	.	.
Chr1	5913159	.	T	A	3527.77	PASS	.	.
Chr1	5913393	.	G	T	2748.77	PASS	.	.
Chr1	5913831	.	G	A	2347.77	PASS	.	.
Chr1	5914170	.	T	C	4349.77	PASS	.	.
Chr1	5914179	.	A	G	4243.77	PASS	.	.
Chr1	5914476	.	G	A	2402.77	PASS	.	.
Chr1	5914791	.	C	T	2509.77	PASS	.	.
Chr1	5915425	.	T	G	3755.77	PASS	.	.
Chr1	5915474	.	C	T	151.77	PASS	.	.
Chr1	5915492	.	C	A	463.77	PASS	.	.
Chr1	5915669	.	G	T	259.77	PASS	.	.
Chr1	5915758	.	C	T	464.77	PASS	.	.
Chr1	5915822	.	G	T	494.77	PASS	.	.
Chr1	5915833	.	A	T	544.77	PASS	.	.
Chr1	5915898	.	T	C	369.77	PASS	.	.
Chr1	5915968	.	T	C	1735.77	PASS	.	.
Chr1	5915991	.	C	A	1940.77	PASS	.	.
Chr1	5915999	.	T	G	2146.77	PASS	.	.
Chr1	5916020	.	C	T	2089.77	PASS	.	.
Chr1	5916106	.	T	G	1558.77	PASS	.	.
Chr1	5916145	.	G	A	1697.77	PASS	.	.
Chr1	5916217	.	C	T	590.77	PASS	.	.
Chr1	5916243	.	A	G	6648.77	PASS	.	.
Chr1	5916309	.	G	A	721.77	PASS	.	.
Chr1	5916353	.	G	A	749.77	PASS	.	.
Chr1	5916359	.	T	G	1017.77	PASS	.	.
Chr1	5916384	.	A	G	4072.77	PASS	.	.
Chr1	5916399	.	A	T	247.77	PASS	.	.
Chr1	5916405	.	G	A	198.77	PASS	.	.
Chr1	5916408	.	G	T	201.77	PASS	.	.
Chr1	5916495	.	A	G	3279.77	PASS	.	.
Chr1	5916854	.	T	A	4008.77	PASS	.	.
Chr1	5917492	.	C	T	4114.77	PASS	.	.
Chr1	5918198	.	A	C	4396.77	PASS	.	.
Chr1	5920013	.	T	C	3496.77	PASS	.	.
Chr1	5920750	.	A	C	3590.77	PASS	.	.
Chr1	5921646	.	T	G	3538.77	PASS	.	.
Chr1	5922065	.	C	T	3980.77	PASS	.	.
Chr1	5922354	.	A	G	3427.77	PASS	.	.
Chr1	5923048	.	T	G	3459.77	PASS	.	.
Chr1	5923661	.	G	C	4392.77	PASS	.	.
Chr1	5923784	.	C	T	4178.77	PASS	.	.
Chr1	5923821	.	T	A	3998.77	PASS	.	.
Chr1	5925007	.	G	T	3339.77	PASS	.	.
Chr1	5925513	.	T	G	3621.77	PASS	.	.
Chr1	5926266	.	G	A	3773.77	PASS	.	.
Chr1	5927262	.	C	G	4174.77	PASS	.	.
Chr1	5927494	.	A	G	3770.77	PASS	.	.
Chr1	5927630	.	G	A	3854.77	PASS	.	.
Chr1	5927643	.	T	C	3724.77	PASS	.	.
Chr1	5928071	.	T	A	2699.77	PASS	.	.
Chr1	5928326	.	A	T	2042.77	PASS	.	.
Chr1	5928902	.	G	T	3696.77	PASS	.	.
Chr1	5928914	.	A	T	3455.77	PASS	.	.
Chr1	5928985	.	A	G	3340.77	PASS	.	.
Chr1	5929082	.	A	C	3438.77	PASS	.	.
Chr1	5929664	.	A	T	2492.77	PASS	.	.
Chr1	5929724	.	T	A	2536.77	PASS	.	.
Chr1	5930916	.	C	T	3527.77	PASS	.	.
Chr1	5931459	.	C	A	3835.77	PASS	.	.
Chr1	5931731	.	T	A	6250.77	PASS	.	.
Chr1	5931771	.	A	T	3790.77	PASS	.	.
Chr1	5932132	.	T	C	3995.77	PASS	.	.
Chr1	5932453	.	A	T	3017.77	PASS	.	.
Chr1	5932528	.	C	A	5977.77	PASS	.	.
Chr1	5932638	.	T	A	3723.77	PASS	.	.
Chr1	5932827	.	G	A	3858.77	PASS	.	.
Chr1	5932905	.	C	T	4182.77	PASS	.	.
Chr1	5933588	.	G	A	2867.77	PASS	.	.
Chr1	5933651	.	T	C	3046.77	PASS	.	.
Chr1	5933713	.	A	C	2704.77	PASS	.	.
Chr1	5933832	.	C	T	2739.77	PASS	.	.
Chr1	5933864	.	T	C	2919.77	PASS	.	.
Chr1	5935819	.	G	T	3477.77	PASS	.	.
Chr1	5936676	.	G	T	3568.77	PASS	.	.
Chr1	5938876	.	G	C	3167.77	PASS	.	.
Chr1	5939119	.	T	C	3741.77	PASS	.	.
Chr1	5939435	.	T	C	3583.77	PASS	.	.
Chr1	5939506	.	C	T	3592.77	PASS	.	.
Chr1	5939530	.	G	A	3301.77	PASS	.	.
Chr1	5939537	.	T	A	3076.77	PASS	.	.
Chr1	5939551	.	T	G	2491.77	PASS	.	.
Chr1	5939573	.	T	G	1681.77	PASS	.	.
Chr1	5939576	.	T	A	1636.77	PASS	.	.
Chr1	5939580	.	T	G	1591.77	PASS	.	.
Chr1	5939588	.	A	C	1411.77	PASS	.	.
Chr1	5939625	.	A	G	1681.77	PASS	.	.
Chr1	5939629	.	G	T	1816.77	PASS	.	.
Chr1	5939640	.	G	A	2266.77	PASS	.	.
Chr1	5939643	.	T	A	2356.77	PASS	.	.
Chr1	5939649	.	T	G	2536.77	PASS	.	.
Chr1	5939753	.	G	A	4811.77	PASS	.	.
Chr1	5939754	.	A	G	4837.77	PASS	.	.
Chr1	5939758	.	C	T	4775.77	PASS	.	.
Chr1	5939815	.	A	G	3090.77	PASS	.	.
Chr1	5939834	.	T	C	5004.77	PASS	.	.
Chr1	5939836	.	C	A	5004.77	PASS	.	.
Chr1	5939847	.	A	T	4740.77	PASS	.	.
Chr1	5939880	.	C	A	2905.77	PASS	.	.
Chr1	5939922	.	A	T	3252.77	PASS	.	.
Chr1	5939926	.	T	C	3224.61	PASS	.	.
Chr1	5939937	.	A	T	2605.77	PASS	.	.
Chr1	5939942	.	T	C	2437.77	PASS	.	.
Chr1	5939958	.	C	T	1228.77	PASS	.	.
Chr1	5939993	.	A	G	5575.77	PASS	.	.
Chr1	5939997	.	T	A	5547.77	PASS	.	.
Chr1	5940199	.	G	T	5217.77	PASS	.	.
Chr1	5940209	.	T	G	5282.77	PASS	.	.
Chr1	5940241	.	C	T	4731.77	PASS	.	.
Chr1	5940242	.	A	T	4731.77	PASS	.	.
Chr1	5940408	.	A	C	2741.77	PASS	.	.
Chr1	5940441	.	T	C	4718.77	PASS	.	.
Chr1	5940448	.	C	T	4741.77	PASS	.	.
Chr1	5940458	.	A	G	4606.77	PASS	.	.
Chr1	5940467	.	A	C	4367.77	PASS	.	.
Chr1	5940468	.	C	A	4332.77	PASS	.	.
Chr1	5940474	.	T	C	4282.77	PASS	.	.
Chr1	5940492	.	A	G	4530.77	PASS	.	.
Chr1	5940498	.	A	T	4561.77	PASS	.	.
Chr1	5940502	.	C	T	4651.77	PASS	.	.
Chr1	5940506	.	A	G	4561.77	PASS	.	.
Chr1	5940511	.	A	C	4796.77	PASS	.	.
Chr1	5940516	.	C	T	4690.77	PASS	.	.
Chr1	5940523	.	T	G	4472.77	PASS	.	.
Chr1	5940614	.	C	T	3230.05	PASS	.	.
Chr1	5940627	.	G	C	3250.77	PASS	.	.
Chr1	5940735	.	C	T	3040.77	PASS	.	.
Chr1	5940758	.	T	C	3027.77	PASS	.	.
Chr1	5940848	.	C	T	4459.77	PASS	.	.
Chr1	5940856	.	A	C	4688.77	PASS	.	.
Chr1	5940860	.	C	T	4672.77	PASS	.	.
Chr1	5940875	.	C	T	2933.77	PASS	.	.
Chr1	5940925	.	G	A	4049.77	PASS	.	.
Chr1	5940936	.	C	T	4111.77	PASS	.	.
Chr1	5940938	.	A	C	4050.77	PASS	.	.
Chr1	5940948	.	T	A	4117.77	PASS	.	.
Chr1	5941107	.	T	G	3012.77	PASS	.	.
Chr1	5941118	.	A	T	3031.77	PASS	.	.
Chr1	5941139	.	T	A	4421.77	PASS	.	.
Chr1	5941145	.	A	G	4341.77	PASS	.	.
Chr1	5941171	.	T	A	4158.77	PASS	.	.
Chr1	5941174	.	G	T	4269.77	PASS	.	.
Chr1	5941177	.	A	G	4204.77	PASS	.	.
Chr1	5941273	.	C	T	5288.77	PASS	.	.
Chr1	5941278	.	G	A	5343.77	PASS	.	.
Chr1	5941331	.	T	C	3521.77	PASS	.	.
Chr1	5941402	.	G	C	5011.77	PASS	.	.
Chr1	5941403	.	G	T	4966.77	PASS	.	.
Chr1	5941531	.	A	T	4832.77	PASS	.	.
Chr1	5941541	.	G	C	4883.77	PASS	.	.
Chr1	5941570	.	G	T	5103.77	PASS	.	.
Chr1	5941626	.	T	A	5428.77	PASS	.	.
Chr1	5941644	.	G	T	5665.77	PASS	.	.
Chr1	5941682	.	G	C	5367.77	PASS	.	.
Chr1	5941965	.	C	T	5988.77	PASS	.	.
Chr1	5941972	.	G	C	5914.77	PASS	.	.
Chr1	5941998	.	C	G	5628.77	PASS	.	.
Chr1	5942016	.	T	C	5854.77	PASS	.	.
Chr1	5942019	.	G	C	5899.77	PASS	.	.
Chr1	5942043	.	T	G	5821.77	PASS	.	.
Chr1	5942058	.	G	C	5461.77	PASS	.	.
Chr1	5942066	.	T	G	5551.77	PASS	.	.
Chr1	5942074	.	C	T	5776.77	PASS	.	.
Chr1	5942078	.	A	T	5686.77	PASS	.	.
Chr1	5942079	.	G	C	5776.77	PASS	.	.
Chr1	5942096	.	C	T	6046.77	PASS	.	.
Chr1	5942114	.	G	T	6406.77	PASS	.	.
Chr1	5942133	.	A	T	6406.77	PASS	.	.
Chr1	5942141	.	A	C	6586.77	PASS	.	.
Chr1	5942218	.	A	G	3771.77	PASS	.	.
Chr1	5942319	.	T	A	5257.77	PASS	.	.
Chr1	5942334	.	T	G	6091.77	PASS	.	.
Chr1	5942342	.	T	A	6226.77	PASS	.	.
Chr1	5942414	.	G	A	3543.77	PASS	.	.
Chr1	5942449	.	G	A	5238.77	PASS	.	.
Chr1	5942471	.	A	T	5974.77	PASS	.	.
Chr1	5942473	.	C	G	5974.77	PASS	.	.
Chr1	5942691	.	A	G	6830.77	PASS	.	.
Chr1	5942692	.	A	G	6830.77	PASS	.	.
Chr1	5942800	.	T	G	3060.77	PASS	.	.
Chr1	5942833	.	C	A	3499.77	PASS	.	.
Chr1	5942860	.	T	A	5191.77	PASS	.	.
Chr1	5942876	.	C	T	3144.77	PASS	.	.
Chr1	5942913	.	C	T	3161.77	PASS	.	.
Chr1	5942934	.	G	A	3002.77	PASS	.	.
Chr1	5942967	.	A	T	4716.77	PASS	.	.
Chr1	5943040	.	T	A	3608.77	PASS	.	.
Chr1	5943055	.	C	A	4056.77	PASS	.	.
Chr1	5943075	.	A	G	3953.77	PASS	.	.
Chr1	5943178	.	G	T	3986.77	PASS	.	.
Chr1	5943199	.	G	T	3479.77	PASS	.	.
Chr1	5943255	.	A	G	3185.74	PASS	.	.
Chr1	5943422	.	G	T	4406.77	PASS	.	.
Chr1	5943454	.	C	A	3902.77	PASS	.	.
Chr1	5943467	.	A	G	4132.77	PASS	.	.
Chr1	5943494	.	G	C	4243.77	PASS	.	.
Chr1	5943680	.	T	C	5195.77	PASS	.	.
Chr1	5943700	.	T	G	5062.77	PASS	.	.
Chr1	5943735	.	A	C	3261.77	PASS	.	.
Chr1	5943813	.	A	T	3759.77	PASS	.	.
Chr1	5943945	.	T	C	5753.77	PASS	.	.
Chr1	5943957	.	C	T	5778.77	PASS	.	.
Chr1	5943991	.	C	T	3546.77	PASS	.	.
Chr1	5944033	.	A	G	5652.77	PASS	.	.
Chr1	5944044	.	C	A	5529.77	PASS	.	.
Chr1	5944164	.	A	G	2891.77	PASS	.	.
Chr1	5944179	.	C	G	3065.77	PASS	.	.
Chr1	5944200	.	A	G	5093.77	PASS	.	.
Chr1	5944206	.	A	G	5177.77	PASS	.	.
Chr1	5944266	.	G	A	5825.77	PASS	.	.
Chr1	5944284	.	T	A	6256.77	PASS	.	.
Chr1	5944560	.	A	G	6062.77	PASS	.	.
Chr1	5944570	.	T	A	6276.77	PASS	.	.
Chr1	5944589	.	G	C	6721.77	PASS	.	.
Chr1	5944639	.	T	G	6316.77	PASS	.	.
Chr1	5944653	.	C	G	6406.77	PASS	.	.
Chr1	5944669	.	A	C	4081.77	PASS	.	.
Chr1	5944786	.	G	T	5377.77	PASS	.	.
Chr1	5944792	.	T	A	5432.77	PASS	.	.
Chr1	5944798	.	G	A	5387.77	PASS	.	.
Chr1	5944815	.	C	A	3449.77	PASS	.	.
Chr1	5944887	.	C	G	3355.77	PASS	.	.
Chr1	5944926	.	A	G	2918.77	PASS	.	.
Chr1	5944977	.	G	T	2974.77	PASS	.	.
Chr1	5945107	.	T	A	3008.77	PASS	.	.
Chr1	5945196	.	C	T	5955.77	PASS	.	.
Chr1	5945212	.	A	G	5749.77	PASS	.	.
Chr1	5945258	.	C	T	5715.77	PASS	.	.
Chr1	5946094	.	G	A	3270.77	PASS	.	.
Chr1	5947172	.	T	G	6001.77	PASS	.	.
Chr1	5947485	.	A	G	4240.77	PASS	.	.
Chr1	5947565	.	G	T	4118.77	PASS	.	.
Chr1	5947740	.	C	A	4186.77	PASS	.	.
Chr1	5947812	.	G	A	6679.77	PASS	.	.
Chr1	5947836	.	G	T	6720.77	PASS	.	.
Chr1	5948145	.	T	C	3248.77	PASS	.	.
Chr1	5948539	.	C	A	3492.77	PASS	.	.
Chr1	5949273	.	A	G	3303.77	PASS	.	.
Chr1	5949417	.	C	A	3091.77	PASS	.	.
Chr1	5949563	.	G	A	3629.77	PASS	.	.
Chr1	5949972	.	T	C	3815.77	PASS	.	.
Chr1	5951001	.	A	G	3213.77	PASS	.	.
Chr1	5951494	.	A	C	4254.77	PASS	.	.
Chr1	5952292	.	A	G	2983.77	PASS	.	.
Chr1	5954578	.	T	A	3660.77	PASS	.	.
Chr1	5954796	.	C	T	2523.77	PASS	.	.
Chr1	5954869	.	C	T	2721.77	PASS	.	.
Chr1	5955158	.	G	C	3011.77	PASS	.	.
Chr1	5955434	.	T	C	3848.77	PASS	.	.
Chr1	5955499	.	C	T	3931.77	PASS	.	.
Chr1	5955914	.	T	A	5220.77	PASS	.	.
Chr1	5956151	.	T	A	5202.77	PASS	.	.
Chr1	5956152	.	A	G	5202.77	PASS	.	.
Chr1	5956670	.	T	G	2983.77	PASS	.	.
Chr1	5957690	.	C	A	2297.77	PASS	.	.
Chr1	5957929	.	T	G	2783.77	PASS	.	.
Chr1	5958280	.	G	A	3104.77	PASS	.	.
Chr1	5958482	.	A	T	3018.77	PASS	.	.
Chr1	5958575	.	A	C	4140.77	PASS	.	.
Chr1	5958589	.	C	T	4334.77	PASS	.	.
Chr1	5958761	.	A	T	3763.77	PASS	.	.
Chr1	5958765	.	A	C	3769.77	PASS	.	.
Chr1	5958808	.	A	G	2321.77	PASS	.	.
Chr1	5958869	.	C	G	2370.77	PASS	.	.
Chr1	5958902	.	G	A	2327.77	PASS	.	.
Chr1	5959350	.	T	C	1543.77	PASS	.	.
Chr1	5959478	.	G	A	3609.77	PASS	.	.
Chr1	5959488	.	A	G	3730.77	PASS	.	.
Chr1	5959522	.	C	T	2491.77	PASS	.	.
Chr1	5959916	.	A	T	3506.77	PASS	.	.
Chr1	5959950	.	T	C	3132.77	PASS	.	.
Chr1	5962056	.	T	A	3037.77	PASS	.	.
Chr1	5962268	.	A	T	4347.77	PASS	.	.
Chr1	5962729	.	T	C	3637.77	PASS	.	.
Chr1	5964015	.	A	T	2889.77	PASS	.	.
Chr1	5964057	.	G	T	3328.77	PASS	.	.
Chr1	5964254	.	A	G	2616.77	PASS	.	.
Chr1	5964309	.	A	G	3109.77	PASS	.	.
Chr1	5964816	.	C	T	6675.77	PASS	.	.
Chr1	5964890	.	T	C	4495.77	PASS	.	.
Chr1	5964939	.	C	T	5165.77	PASS	.	.
Chr1	5965472	.	A	G	3823.77	PASS	.	.
Chr1	5965496	.	G	A	3537.77	PASS	.	.
Chr1	5965635	.	A	C	1718.77	PASS	.	.
Chr1	5965718	.	T	A	2542.77	PASS	.	.
Chr1	5965760	.	T	C	2777.77	PASS	.	.
Chr1	5966414	.	C	G	1119.77	PASS	.	.
Chr1	5966499	.	A	G	1479.77	PASS	.	.
Chr1	5966561	.	T	C	3197.84	PASS	.	.
Chr1	5966563	.	C	T	3197.84	PASS	.	.
Chr1	5966627	.	C	T	4420.77	PASS	.	.
Chr1	5966659	.	T	A	4695.77	PASS	.	.
Chr1	5966772	.	G	A	4720.77	PASS	.	.
Chr1	5966788	.	A	G	4648.77	PASS	.	.
Chr1	5966816	.	T	C	4972.77	PASS	.	.
Chr1	5966921	.	G	T	3890.77	PASS	.	.
Chr1	5966947	.	G	A	6206.77	PASS	.	.
Chr1	5966974	.	T	C	6316.77	PASS	.	.
Chr1	5966990	.	T	C	6347.77	PASS	.	.
Chr1	5967415	.	T	A	3087.77	PASS	.	.
Chr1	5967466	.	A	T	3213.77	PASS	.	.
Chr1	5967760	.	A	G	2892.77	PASS	.	.
Chr1	5967808	.	T	G	3338.77	PASS	.	.
Chr1	5968153	.	C	T	3366.77	PASS	.	.
Chr1	5968289	.	A	G	3574.77	PASS	.	.
Chr1	5968512	.	T	A	3405.77	PASS	.	.
Chr1	5969759	.	T	G	2795.77	PASS	.	.
Chr1	5970008	.	A	T	1284.77	PASS	.	.
Chr1	5970094	.	A	C	1592.77	PASS	.	.
Chr1	5970130	.	T	A	2925.77	PASS	.	.
Chr1	5970131	.	T	A	2925.77	PASS	.	.
Chr1	5970132	.	T	A	2925.77	PASS	.	.
Chr1	5970624	.	A	G	5126.77	PASS	.	.
Chr1	5970638	.	T	A	5129.77	PASS	.	.
Chr1	5970815	.	C	T	2137.77	PASS	.	.
Chr1	5970833	.	C	T	3545.77	PASS	.	.
Chr1	5970872	.	A	G	3557.77	PASS	.	.
Chr1	5970893	.	T	A	3669.77	PASS	.	.
Chr1	5971247	.	C	A	2980.77	PASS	.	.
Chr1	5971317	.	C	T	2670.77	PASS	.	.
Chr1	5971649	.	C	T	3081.77	PASS	.	.
Chr1	5971980	.	T	C	3577.77	PASS	.	.
Chr1	5972310	.	C	T	3148.77	PASS	.	.
Chr1	5972518	.	T	C	3271.77	PASS	.	.
Chr1	5973245	.	A	T	2277.77	PASS	.	.
Chr1	5973256	.	A	G	2737.77	PASS	.	.
Chr1	5973779	.	T	A	5627.77	PASS	.	.
Chr1	5973798	.	A	C	5554.77	PASS	.	.
Chr1	5974262	.	A	C	3838.77	PASS	.	.
Chr1	5974901	.	C	T	5121.77	PASS	.	.
Chr1	5974905	.	C	T	5008.77	PASS	.	.
Chr1	5974996	.	A	G	4021.77	PASS	.	.
Chr1	5975150	.	G	A	4238.77	PASS	.	.
Chr1	5975457	.	C	T	1860.77	PASS	.	.
Chr1	5975462	.	G	A	1896.77	PASS	.	.
Chr1	5975591	.	G	A	1685.77	PASS	.	.
Chr1	5975593	.	C	T	1719.77	PASS	.	.
Chr1	5975606	.	T	A	1658.77	PASS	.	.
Chr1	5975641	.	C	T	1769.77	PASS	.	.
Chr1	5975642	.	C	T	1775.77	PASS	.	.
Chr1	5975646	.	A	G	2411.77	PASS	.	.
Chr1	5975660	.	A	G	3620.77	PASS	.	.
Chr1	5975720	.	G	A	2914.41	PASS	.	.
Chr1	5975753	.	C	T	3154.77	PASS	.	.
Chr1	5976672	.	G	A	2686.77	PASS	.	.
Chr1	5976924	.	A	T	4327.77	PASS	.	.
Chr1	5976965	.	T	C	4995.77	PASS	.	.
Chr1	5978318	.	A	C	3621.77	PASS	.	.
Chr1	5978837	.	A	G	2864.77	PASS	.	.
Chr1	5980245	.	T	C	2667.77	PASS	.	.
Chr1	5980499	.	T	C	2477.77	PASS	.	.
Chr1	5982609	.	G	C	4447.77	PASS	.	.
Chr1	5982618	.	G	T	4657.77	PASS	.	.
Chr1	5982622	.	T	A	4583.77	PASS	.	.
Chr1	5982639	.	C	T	4185.77	PASS	.	.
Chr1	5982666	.	G	T	3674.77	PASS	.	.
Chr1	5982680	.	G	T	3571.77	PASS	.	.
Chr1	5982803	.	A	G	1947.77	PASS	.	.
Chr1	5982925	.	T	C	2991.77	PASS	.	.
Chr1	5982927	.	A	T	2991.77	PASS	.	.
Chr1	5983015	.	T	G	3672.77	PASS	.	.
Chr1	5983033	.	G	T	3724.77	PASS	.	.
Chr1	5983139	.	C	G	2856.77	PASS	.	.
Chr1	5983366	.	G	A	3818.77	PASS	.	.
Chr1	5984630	.	C	G	3597.77	PASS	.	.
Chr1	5984836	.	T	C	4207.77	PASS	.	.
Chr1	5984922	.	A	T	4719.77	PASS	.	.
Chr1	5986504	.	G	A	3482.77	PASS	.	.
Chr1	5986966	.	C	G	2777.77	PASS	.	.
Chr1	5987058	.	A	T	2708.77	PASS	.	.
Chr1	5987163	.	T	C	2378.77	PASS	.	.
Chr1	5989837	.	T	G	3139.77	PASS	.	.
Chr1	5991994	.	A	G	3710.77	PASS	.	.
Chr1	5992614	.	C	T	3210.76	PASS	.	.
Chr1	5994973	.	C	T	3040.77	PASS	.	.
Chr1	5995188	.	T	A	2861.77	PASS	.	.
Chr1	5997888	.	G	A	4186.77	PASS	.	.
Chr1	5998319	.	T	A	3990.77	PASS	.	.
Chr1	5998856	.	A	T	2845.77	PASS	.	.
Chr1	5999522	.	T	C	3718.77	PASS	.	.
Chr1	6001545	.	T	C	3551.77	PASS	.	.
Chr1	6001858	.	T	G	3607.77	PASS	.	.
Chr1	6001885	.	T	C	3599.77	PASS	.	.
Chr1	6003071	.	G	C	3271.77	PASS	.	.
Chr1	6004881	.	A	C	4096.77	PASS	.	.
Chr1	6006247	.	G	T	3522.77	PASS	.	.
Chr1	6006468	.	A	C	3332.77	PASS	.	.
Chr1	6008459	.	T	G	3695.77	PASS	.	.
Chr1	6008739	.	T	A	3552.77	PASS	.	.
Chr1	6009338	.	A	C	4235.77	PASS	.	.
Chr1	6009395	.	C	G	4150.77	PASS	.	.
Chr1	6009591	.	C	T	3528.77	PASS	.	.
Chr1	6009815	.	G	T	5914.77	PASS	.	.
Chr1	6009828	.	G	C	5732.77	PASS	.	.
Chr1	6010234	.	C	T	3727.77	PASS	.	.
Chr1	6010367	.	C	A	3907.77	PASS	.	.
Chr1	6010660	.	A	G	4081.77	PASS	.	.
Chr1	6011320	.	T	C	3572.77	PASS	.	.
Chr1	6011332	.	C	A	3538.77	PASS	.	.
Chr1	6011555	.	G	A	3170.77	PASS	.	.
Chr1	6011632	.	T	C	3361.77	PASS	.	.
Chr1	6012117	.	A	G	6214.77	PASS	.	.
Chr1	6012119	.	A	G	6214.77	PASS	.	.
Chr1	6012135	.	G	A	3862.77	PASS	.	.
Chr1	6012425	.	T	C	3578.77	PASS	.	.
Chr1	6012443	.	C	T	3783.77	PASS	.	.
Chr1	6012474	.	T	C	5387.77	PASS	.	.
Chr1	6012484	.	A	T	5380.77	PASS	.	.
Chr1	6012824	.	C	T	2996.77	PASS	.	.
Chr1	6013092	.	A	T	7853.77	PASS	.	.
Chr1	6013093	.	T	C	7898.77	PASS	.	.
Chr1	6013395	.	A	T	4529.77	PASS	.	.
Chr1	6013398	.	T	C	4595.77	PASS	.	.
Chr1	6013401	.	C	T	4523.77	PASS	.	.
Chr1	6013446	.	T	C	2839.77	PASS	.	.
Chr1	6013457	.	C	T	4691.77	PASS	.	.
Chr1	6013458	.	G	A	4691.77	PASS	.	.
Chr1	6013503	.	G	A	3769.77	PASS	.	.
Chr1	6013512	.	C	T	3941.77	PASS	.	.
Chr1	6013518	.	T	C	3845.77	PASS	.	.
Chr1	6013530	.	G	A	3785.77	PASS	.	.
Chr1	6013544	.	A	G	3503.77	PASS	.	.
Chr1	6013545	.	G	A	3503.77	PASS	.	.
Chr1	6013551	.	A	G	3614.77	PASS	.	.
Chr1	6013553	.	C	T	6787.77	PASS	.	.
Chr1	6013563	.	G	A	3995.77	PASS	.	.
Chr1	6013572	.	A	G	3842.77	PASS	.	.
Chr1	6013578	.	A	G	3974.77	PASS	.	.
Chr1	6013581	.	A	G	3986.77	PASS	.	.
Chr1	6013593	.	A	G	4151.77	PASS	.	.
Chr1	6013599	.	T	A	4145.77	PASS	.	.
Chr1	6013616	.	A	G	8309.77	PASS	.	.
Chr1	6013620	.	T	A	4229.77	PASS	.	.
Chr1	6013626	.	G	A	4064.77	PASS	.	.
Chr1	6013638	.	G	A	3872.77	PASS	.	.
Chr1	6013641	.	T	A	3914.77	PASS	.	.
Chr1	6013650	.	A	T	3854.77	PASS	.	.
Chr1	6013653	.	C	T	3806.77	PASS	.	.
Chr1	6013656	.	G	A	3686.77	PASS	.	.
Chr1	6013659	.	G	A	3770.77	PASS	.	.
Chr1	6013665	.	C	T	3824.77	PASS	.	.
Chr1	6013668	.	G	A	3821.77	PASS	.	.
Chr1	6013671	.	C	A	3809.77	PASS	.	.
Chr1	6013673	.	G	C	3838.77	PASS	.	.
Chr1	6013692	.	T	C	3219.84	PASS	.	.
Chr1	6013721	.	T	C	3119.77	PASS	.	.
Chr1	6013725	.	C	T	3152.77	PASS	.	.
Chr1	6013727	.	A	T	1762.77	PASS	.	.
Chr1	6013737	.	G	C	3293.77	PASS	.	.
Chr1	6013744	.	T	A	3215.74	PASS	.	.
Chr1	6013827	.	C	A	266.77	PASS	.	.
Chr1	6013836	.	G	T	263.77	PASS	.	.
Chr1	6014076	.	C	T	4796.77	PASS	.	.
Chr1	6014565	.	G	A	3589.77	PASS	.	.
Chr1	6015318	.	A	T	4332.77	PASS	.	.
Chr1	6015936	.	T	C	4478.77	PASS	.	.
Chr1	6017262	.	G	T	3644.77	PASS	.	.
Chr1	6017454	.	A	G	3687.77	PASS	.	.
Chr1	6018981	.	A	C	3521.77	PASS	.	.
Chr1	6021843	.	T	G	3277.77	PASS	.	.
Chr1	6021970	.	C	T	3238.77	PASS	.	.
Chr1	6022477	.	C	G	5920.77	PASS	.	.
Chr1	6022482	.	A	T	5946.77	PASS	.	.
Chr1	6023301	.	T	G	3129.77	PASS	.	.
Chr1	6023411	.	T	C	4046.77	PASS	.	.
Chr1	6024453	.	T	C	3527.77	PASS	.	.
Chr1	6025388	.	A	G	3037.77	PASS	.	.
Chr1	6025673	.	G	T	4301.77	PASS	.	.
Chr1	6027684	.	C	T	2330.77	PASS	.	.
Chr1	6028703	.	G	A	5257.77	PASS	.	.
Chr1	6028723	.	T	A	5819.77	PASS	.	.
Chr1	6028744	.	C	T	5596.77	PASS	.	.
Chr1	6029131	.	T	C	3122.77	PASS	.	.
Chr1	6029193	.	G	C	3453.77	PASS	.	.
Chr1	6029641	.	T	A	3262.77	PASS	.	.
Chr1	6029845	.	C	G	2659.77	PASS	.	.
Chr1	6032253	.	C	T	3887.77	PASS	.	.
Chr1	6033701	.	C	T	3317.77	PASS	.	.
Chr1	6034085	.	A	T	3688.77	PASS	.	.
Chr1	6034235	.	T	C	3687.77	PASS	.	.
Chr1	6034301	.	T	G	3755.77	PASS	.	.
Chr1	6034463	.	T	C	3506.77	PASS	.	.
Chr1	6034733	.	G	C	3283.77	PASS	.	.
Chr1	6034755	.	C	G	3459.77	PASS	.	.
Chr1	6034804	.	T	G	5273.77	PASS	.	.
Chr1	6034806	.	G	T	5273.77	PASS	.	.
Chr1	6034859	.	A	G	3540.77	PASS	.	.
Chr1	6034913	.	G	A	3142.77	PASS	.	.
Chr1	6035414	.	A	G	3277.77	PASS	.	.
Chr1	6036233	.	T	A	3306.77	PASS	.	.
Chr1	6037159	.	A	G	3114.77	PASS	.	.
Chr1	6037546	.	G	T	2885.77	PASS	.	.
Chr1	6037916	.	T	C	2911.77	PASS	.	.
Chr1	6038270	.	T	C	3143.77	PASS	.	.
Chr1	6038711	.	C	G	2860.77	PASS	.	.
Chr1	6038847	.	T	A	4240.77	PASS	.	.
Chr1	6056473	.	C	T	3677.77	PASS	.	.
Chr1	6063725	.	A	C	2516.77	PASS	.	.
Chr1	6065127	.	G	A	3729.77	PASS	.	.
Chr1	6072143	.	C	T	3008.77	PASS	.	.
Chr1	6074798	.	C	T	2678.77	PASS	.	.
Chr1	6074834	.	T	C	2627.77	PASS	.	.
Chr1	6075510	.	G	A	2995.77	PASS	.	.
Chr1	6075534	.	G	C	2841.77	PASS	.	.
Chr1	6075573	.	G	A	3058.77	PASS	.	.
Chr1	6077361	.	C	T	3841.77	PASS	.	.
Chr1	6081825	.	A	C	3006.77	PASS	.	.
Chr1	6083215	.	G	A	3497.77	PASS	.	.
Chr1	6085121	.	A	G	3488.77	PASS	.	.
Chr1	6088339	.	A	T	2750.77	PASS	.	.
Chr1	6093397	.	A	T	4328.77	PASS	.	.
Chr1	6093401	.	G	T	4305.77	PASS	.	.
Chr1	6102472	.	T	G	2575.77	PASS	.	.
Chr1	6102758	.	G	A	4330.77	PASS	.	.
Chr1	6102773	.	A	G	4168.77	PASS	.	.
Chr1	6103225	.	G	A	3949.77	PASS	.	.
Chr1	6103541	.	A	T	3293.77	PASS	.	.
Chr1	6103589	.	A	T	3236.77	PASS	.	.
Chr1	6104191	.	A	G	2985.77	PASS	.	.
Chr1	6105011	.	G	A	3150.77	PASS	.	.
Chr1	6105793	.	T	C	4160.77	PASS	.	.
Chr1	6105842	.	G	A	7180.77	PASS	.	.
Chr1	6105850	.	A	G	7291.77	PASS	.	.
Chr1	6105852	.	T	A	7143.77	PASS	.	.
Chr1	6106383	.	C	G	5643.77	PASS	.	.
Chr1	6106388	.	C	G	5452.77	PASS	.	.
Chr1	6106570	.	G	C	3250.77	PASS	.	.
Chr1	6110427	.	T	C	3173.77	PASS	.	.
Chr1	6110700	.	G	A	2856.77	PASS	.	.
Chr1	6111244	.	G	A	4934.77	PASS	.	.
Chr1	6111257	.	A	T	4876.77	PASS	.	.
Chr1	6111520	.	G	A	3719.77	PASS	.	.
Chr1	6114435	.	G	C	3296.77	PASS	.	.
Chr1	6115421	.	C	G	3473.77	PASS	.	.
Chr1	6116419	.	T	C	2744.77	PASS	.	.
Chr1	6116524	.	C	G	2289.77	PASS	.	.
Chr1	6117269	.	A	G	4324.77	PASS	.	.
Chr1	6117519	.	C	G	2933.77	PASS	.	.
Chr1	6117991	.	G	A	3504.77	PASS	.	.
Chr1	6118019	.	T	A	3571.77	PASS	.	.
Chr1	6119357	.	G	A	3982.77	PASS	.	.
Chr1	6119494	.	C	A	6174.77	PASS	.	.
Chr1	6119499	.	C	T	6203.77	PASS	.	.
Chr1	6120475	.	G	A	4151.77	PASS	.	.
Chr1	6121051	.	T	A	3538.77	PASS	.	.
Chr1	6121083	.	T	A	3321.77	PASS	.	.
Chr1	6121133	.	C	T	3213.77	PASS	.	.
Chr1	6121167	.	C	T	4718.77	PASS	.	.
Chr1	6121172	.	G	C	4773.77	PASS	.	.
Chr1	6121583	.	C	T	4464.77	PASS	.	.
Chr1	6121588	.	G	A	4446.77	PASS	.	.
Chr1	6121619	.	C	T	2816.77	PASS	.	.
Chr1	6122960	.	T	A	3139.77	PASS	.	.
Chr1	6123076	.	T	C	3748.77	PASS	.	.
Chr1	6123185	.	A	G	3408.77	PASS	.	.
Chr1	6123233	.	A	T	5158.77	PASS	.	.
Chr1	6123253	.	C	T	5063.77	PASS	.	.
Chr1	6123425	.	C	A	3470.77	PASS	.	.
Chr1	6123448	.	A	G	3398.77	PASS	.	.
Chr1	6124106	.	T	C	3922.77	PASS	.	.
Chr1	6125280	.	T	C	4072.77	PASS	.	.
Chr1	6125334	.	A	T	3974.77	PASS	.	.
Chr1	6127637	.	G	A	3467.77	PASS	.	.
Chr1	6127706	.	A	T	3779.77	PASS	.	.
Chr1	6128111	.	A	T	3200.06	PASS	.	.
Chr1	6129754	.	A	C	4867.77	PASS	.	.
Chr1	6130047	.	T	C	3758.77	PASS	.	.
Chr1	6130529	.	T	A	3788.77	PASS	.	.
Chr1	6135857	.	T	A	3358.77	PASS	.	.
Chr1	6136163	.	T	A	3407.77	PASS	.	.
Chr1	6136572	.	C	G	3735.77	PASS	.	.
Chr1	6137048	.	A	T	4042.77	PASS	.	.
Chr1	6137682	.	T	A	3780.77	PASS	.	.
Chr1	6137969	.	A	G	2454.77	PASS	.	.
Chr1	6138166	.	C	T	2501.77	PASS	.	.
Chr1	6138538	.	C	T	2201.77	PASS	.	.
Chr1	6138646	.	C	G	3430.77	PASS	.	.
Chr1	6138839	.	C	A	3346.77	PASS	.	.
Chr1	6138892	.	C	T	3787.77	PASS	.	.
Chr1	6139218	.	G	T	4721.77	PASS	.	.
Chr1	6139753	.	G	A	2958.77	PASS	.	.
Chr1	6139943	.	A	G	3711.77	PASS	.	.
Chr1	6140057	.	G	A	4826.77	PASS	.	.
Chr1	6140092	.	T	A	5103.77	PASS	.	.
Chr1	6140422	.	A	T	2593.77	PASS	.	.
Chr1	6140444	.	G	T	1411.77	PASS	.	.
Chr1	6141580	.	C	T	4664.77	PASS	.	.
Chr1	6141588	.	A	T	4606.77	PASS	.	.
Chr1	6141590	.	A	T	4651.77	PASS	.	.
Chr1	6141606	.	G	A	4921.77	PASS	.	.
Chr1	6141611	.	G	T	4937.77	PASS	.	.
Chr1	6141615	.	T	C	5038.77	PASS	.	.
Chr1	6141713	.	G	T	1718.77	PASS	.	.
Chr1	6141721	.	C	A	4853.77	PASS	.	.
Chr1	6141743	.	G	A	4554.77	PASS	.	.
Chr1	6142206	.	C	G	3788.77	PASS	.	.
Chr1	6142275	.	A	G	4734.77	PASS	.	.
Chr1	6142332	.	A	T	3449.77	PASS	.	.
Chr1	6142499	.	A	T	6458.77	PASS	.	.
Chr1	6142878	.	A	C	5134.77	PASS	.	.
Chr1	6142884	.	A	T	5165.77	PASS	.	.
Chr1	6142914	.	A	G	3126.77	PASS	.	.
Chr1	6143392	.	T	G	6259.77	PASS	.	.
Chr1	6143577	.	G	A	5815.77	PASS	.	.
Chr1	6143595	.	A	T	6197.77	PASS	.	.
Chr1	6143601	.	A	G	6156.77	PASS	.	.
Chr1	6143646	.	C	T	3665.77	PASS	.	.
Chr1	6143854	.	A	G	3285.77	PASS	.	.
Chr1	6143942	.	C	T	3216.73	PASS	.	.
Chr1	6144057	.	T	C	3637.77	PASS	.	.
Chr1	6144071	.	T	A	6073.77	PASS	.	.
Chr1	6144078	.	A	G	5970.77	PASS	.	.
Chr1	6144240	.	A	G	3886.77	PASS	.	.
Chr1	6144284	.	T	A	6236.77	PASS	.	.
Chr1	6144289	.	C	T	6294.77	PASS	.	.
Chr1	6144367	.	T	C	4056.77	PASS	.	.
Chr1	6144497	.	C	A	3105.77	PASS	.	.
Chr1	6144509	.	T	G	2860.77	PASS	.	.
Chr1	6144541	.	T	A	2573.77	PASS	.	.
Chr1	6144607	.	A	C	3167.77	PASS	.	.
Chr1	6144747	.	C	T	2727.77	PASS	.	.
Chr1	6145405	.	C	T	2860.77	PASS	.	.
Chr1	6145651	.	T	C	3784.77	PASS	.	.
Chr1	6146463	.	A	G	2795.77	PASS	.	.
Chr1	6146567	.	C	G	3522.77	PASS	.	.
Chr1	6146581	.	A	G	5640.77	PASS	.	.
Chr1	6146590	.	A	T	5809.77	PASS	.	.
Chr1	6146593	.	C	T	5779.77	PASS	.	.
Chr1	6146790	.	C	A	3149.77	PASS	.	.
Chr1	6146852	.	G	T	2877.77	PASS	.	.
Chr1	6146899	.	C	A	4311.77	PASS	.	.
Chr1	6146904	.	T	G	4553.77	PASS	.	.
Chr1	6146924	.	C	T	4606.77	PASS	.	.
Chr1	6146927	.	C	A	4591.77	PASS	.	.
Chr1	6146950	.	T	C	4289.77	PASS	.	.
Chr1	6147555	.	T	C	4033.77	PASS	.	.
Chr1	6147583	.	T	C	6109.77	PASS	.	.
Chr1	6147596	.	C	T	6101.77	PASS	.	.
Chr1	6147622	.	G	A	4134.77	PASS	.	.
Chr1	6147648	.	G	C	3852.77	PASS	.	.
Chr1	6147699	.	G	T	5274.77	PASS	.	.
Chr1	6147700	.	A	T	5310.77	PASS	.	.
Chr1	6147763	.	C	A	3255.77	PASS	.	.
Chr1	6148001	.	G	C	6249.77	PASS	.	.
Chr1	6148040	.	G	A	3673.77	PASS	.	.
Chr1	6148107	.	G	A	6033.77	PASS	.	.
Chr1	6148127	.	A	G	6389.77	PASS	.	.
Chr1	6148152	.	T	C	6195.77	PASS	.	.
Chr1	6148252	.	A	T	3679.77	PASS	.	.
Chr1	6148344	.	T	A	3847.77	PASS	.	.
Chr1	6148600	.	G	A	2848.77	PASS	.	.
Chr1	6148850	.	G	A	3482.77	PASS	.	.
Chr1	6148870	.	A	G	3422.77	PASS	.	.
Chr1	6148882	.	C	G	3385.77	PASS	.	.
Chr1	6148991	.	C	T	3706.77	PASS	.	.
Chr1	6149228	.	T	G	3749.77	PASS	.	.
Chr1	6149448	.	T	C	3757.77	PASS	.	.
Chr1	6149451	.	C	T	3870.77	PASS	.	.
Chr1	6149456	.	C	A	3851.77	PASS	.	.
Chr1	6149468	.	C	A	3938.77	PASS	.	.
Chr1	6149478	.	T	C	4193.77	PASS	.	.
Chr1	6149517	.	T	G	2883.77	PASS	.	.
Chr1	6149653	.	T	C	3030.77	PASS	.	.
Chr1	6149758	.	A	G	3569.77	PASS	.	.
Chr1	6150017	.	A	T	3674.77	PASS	.	.
Chr1	6150162	.	C	G	4320.77	PASS	.	.
Chr1	6150167	.	C	G	4370.77	PASS	.	.
Chr1	6150180	.	G	A	3990.77	PASS	.	.
Chr1	6150243	.	C	T	3985.77	PASS	.	.
Chr1	6150249	.	G	A	4033.77	PASS	.	.
Chr1	6150267	.	G	A	3970.77	PASS	.	.
Chr1	6150351	.	A	G	2213.77	PASS	.	.
Chr1	6150375	.	C	T	2299.77	PASS	.	.
Chr1	6150402	.	G	A	4015.77	PASS	.	.
Chr1	6150531	.	T	C	3558.77	PASS	.	.
Chr1	6150533	.	A	G	3558.77	PASS	.	.
Chr1	6150602	.	C	A	3069.77	PASS	.	.
Chr1	6150603	.	A	G	3069.77	PASS	.	.
Chr1	6150642	.	C	A	3493.77	PASS	.	.
Chr1	6150657	.	G	A	3706.77	PASS	.	.
Chr1	6150660	.	C	T	3706.77	PASS	.	.
Chr1	6150663	.	T	A	3751.77	PASS	.	.
Chr1	6150669	.	A	G	1234.77	PASS	.	.
Chr1	6150672	.	G	A	3841.77	PASS	.	.
Chr1	6150678	.	G	A	3661.77	PASS	.	.
Chr1	6150755	.	T	C	3567.77	PASS	.	.
Chr1	6150773	.	G	A	4014.77	PASS	.	.
Chr1	6150782	.	C	T	4201.77	PASS	.	.
Chr1	6150785	.	G	A	4156.77	PASS	.	.
Chr1	6150802	.	C	T	4481.77	PASS	.	.
Chr1	6150809	.	G	A	4382.77	PASS	.	.
Chr1	6150881	.	T	C	4308.77	PASS	.	.
Chr1	6150890	.	A	C	4202.77	PASS	.	.
Chr1	6150929	.	G	A	3739.77	PASS	.	.
Chr1	6150938	.	A	G	3706.77	PASS	.	.
Chr1	6150952	.	G	A	2437.77	PASS	.	.
Chr1	6151078	.	A	G	2801.77	PASS	.	.
Chr1	6151108	.	G	A	5276.77	PASS	.	.
Chr1	6151114	.	C	A	5341.77	PASS	.	.
Chr1	6151123	.	C	T	5231.77	PASS	.	.
Chr1	6151168	.	A	G	5623.77	PASS	.	.
Chr1	6151171	.	T	A	5650.77	PASS	.	.
Chr1	6151225	.	A	G	5555.77	PASS	.	.
Chr1	6151228	.	T	C	5645.77	PASS	.	.
Chr1	6151233	.	C	A	5641.77	PASS	.	.
Chr1	6151237	.	C	A	5608.77	PASS	.	.
Chr1	6151240	.	C	T	5428.77	PASS	.	.
Chr1	6151258	.	T	A	5293.77	PASS	.	.
Chr1	6151260	.	A	C	5322.77	PASS	.	.
Chr1	6151270	.	T	G	4966.77	PASS	.	.
Chr1	6151499	.	G	A	4130.77	PASS	.	.
Chr1	6151670	.	T	C	3417.77	PASS	.	.
Chr1	6151698	.	T	C	3904.77	PASS	.	.
Chr1	6151716	.	G	A	3776.77	PASS	.	.
Chr1	6151728	.	T	A	6038.77	PASS	.	.
Chr1	6151736	.	A	G	5945.77	PASS	.	.
Chr1	6151751	.	A	G	3811.77	PASS	.	.
Chr1	6151931	.	C	A	2981.77	PASS	.	.
Chr1	6151982	.	C	T	6446.77	PASS	.	.
Chr1	6151990	.	G	A	6646.77	PASS	.	.
Chr1	6152015	.	G	A	6315.77	PASS	.	.
Chr1	6152296	.	T	G	3475.77	PASS	.	.
Chr1	6152348	.	A	C	3652.77	PASS	.	.
Chr1	6152397	.	T	C	3185.74	PASS	.	.
Chr1	6152548	.	G	C	4413.77	PASS	.	.
Chr1	6152668	.	T	A	2279.77	PASS	.	.
Chr1	6152719	.	T	C	2833.77	PASS	.	.
Chr1	6152896	.	C	G	3508.77	PASS	.	.
Chr1	6153057	.	A	G	3619.77	PASS	.	.
Chr1	6153078	.	A	T	3781.77	PASS	.	.
Chr1	6153211	.	A	T	5324.77	PASS	.	.
Chr1	6153217	.	T	C	5576.77	PASS	.	.
Chr1	6153220	.	A	G	5514.77	PASS	.	.
Chr1	6153284	.	G	A	3853.77	PASS	.	.
Chr1	6153307	.	T	A	6217.77	PASS	.	.
Chr1	6153316	.	C	G	6124.77	PASS	.	.
Chr1	6153317	.	T	C	6124.77	PASS	.	.
Chr1	6153337	.	T	A	6629.77	PASS	.	.
Chr1	6153339	.	G	T	6674.77	PASS	.	.
Chr1	6153341	.	T	A	6674.77	PASS	.	.
Chr1	6153344	.	A	G	6496.77	PASS	.	.
Chr1	6153345	.	T	A	6496.77	PASS	.	.
Chr1	6153366	.	A	T	3907.77	PASS	.	.
Chr1	6153393	.	A	G	3729.77	PASS	.	.
Chr1	6153414	.	C	T	3599.77	PASS	.	.
Chr1	6153451	.	A	T	5911.77	PASS	.	.
Chr1	6153457	.	C	A	6136.77	PASS	.	.
Chr1	6153460	.	C	T	6181.77	PASS	.	.
Chr1	6153465	.	C	T	6226.77	PASS	.	.
Chr1	6153485	.	A	T	5776.77	PASS	.	.
Chr1	6153495	.	A	T	5506.77	PASS	.	.
Chr1	6153515	.	A	T	5551.77	PASS	.	.
Chr1	6153517	.	T	C	5596.77	PASS	.	.
Chr1	6153668	.	C	A	5493.77	PASS	.	.
Chr1	6153672	.	C	T	5652.77	PASS	.	.
Chr1	6153678	.	C	A	5306.77	PASS	.	.
Chr1	6153695	.	C	A	5551.77	PASS	.	.
Chr1	6153707	.	C	T	5260.77	PASS	.	.
Chr1	6153722	.	A	T	4877.77	PASS	.	.
Chr1	6153808	.	T	G	5359.77	PASS	.	.
Chr1	6153827	.	C	T	5310.77	PASS	.	.
Chr1	6153829	.	C	G	5191.77	PASS	.	.
Chr1	6153833	.	T	G	5281.77	PASS	.	.
Chr1	6153841	.	A	G	4876.77	PASS	.	.
Chr1	6153848	.	C	G	4966.77	PASS	.	.
Chr1	6153850	.	G	C	5056.77	PASS	.	.
Chr1	6153859	.	A	G	4831.77	PASS	.	.
Chr1	6153882	.	T	C	4225.77	PASS	.	.
Chr1	6153921	.	C	G	3742.77	PASS	.	.
Chr1	6153922	.	A	G	3796.77	PASS	.	.
Chr1	6153927	.	G	A	3931.77	PASS	.	.
Chr1	6153931	.	A	C	3931.77	PASS	.	.
Chr1	6154056	.	A	G	2991.77	PASS	.	.
Chr1	6154411	.	A	T	3777.77	PASS	.	.
Chr1	6154458	.	T	A	3869.77	PASS	.	.
Chr1	6154541	.	A	T	3434.77	PASS	.	.
Chr1	6154584	.	C	T	3276.77	PASS	.	.
Chr1	6154844	.	G	A	2576.77	PASS	.	.
Chr1	6155129	.	T	C	4729.77	PASS	.	.
Chr1	6155130	.	G	T	4729.77	PASS	.	.
Chr1	6155174	.	C	A	2971.77	PASS	.	.
Chr1	6155204	.	A	G	4531.77	PASS	.	.
Chr1	6155213	.	C	T	4518.77	PASS	.	.
Chr1	6155228	.	A	C	4499.77	PASS	.	.
Chr1	6155234	.	T	G	4493.77	PASS	.	.
Chr1	6155270	.	A	G	2811.77	PASS	.	.
Chr1	6155306	.	T	G	4503.77	PASS	.	.
Chr1	6155312	.	G	T	4620.77	PASS	.	.
Chr1	6155324	.	C	G	4789.77	PASS	.	.
Chr1	6155326	.	A	G	4789.77	PASS	.	.
Chr1	6155360	.	A	T	5039.77	PASS	.	.
Chr1	6155366	.	A	G	5040.77	PASS	.	.
Chr1	6155393	.	G	A	3433.77	PASS	.	.
Chr1	6155461	.	G	A	5146.77	PASS	.	.
Chr1	6155464	.	C	T	5191.77	PASS	.	.
Chr1	6155474	.	G	T	5056.77	PASS	.	.
Chr1	6155479	.	C	T	4876.77	PASS	.	.
Chr1	6155484	.	A	T	4696.77	PASS	.	.
Chr1	6155494	.	A	G	4426.77	PASS	.	.
Chr1	6155496	.	A	G	4381.77	PASS	.	.
Chr1	6155502	.	A	T	4381.77	PASS	.	.
Chr1	6155504	.	T	C	4336.77	PASS	.	.
Chr1	6155513	.	C	T	4291.77	PASS	.	.
Chr1	6155517	.	A	G	4156.77	PASS	.	.
Chr1	6155518	.	C	T	4066.77	PASS	.	.
Chr1	6155520	.	C	T	3976.77	PASS	.	.
Chr1	6155529	.	G	C	4021.77	PASS	.	.
Chr1	6155536	.	A	G	3931.77	PASS	.	.
Chr1	6155545	.	T	A	3976.77	PASS	.	.
Chr1	6155717	.	T	C	2955.77	PASS	.	.
Chr1	6155823	.	A	T	2820.77	PASS	.	.
Chr1	6155858	.	T	A	3028.77	PASS	.	.
Chr1	6155875	.	T	A	4626.77	PASS	.	.
Chr1	6155879	.	C	G	4647.77	PASS	.	.
Chr1	6155997	.	T	G	3079.77	PASS	.	.
Chr1	6156862	.	G	A	62.74	PASS	.	.
Chr1	6156881	.	A	G	62.74	PASS	.	.
Chr1	6156894	.	A	G	62.74	PASS	.	.
Chr1	6156909	.	C	T	62.74	PASS	.	.
Chr1	6157139	.	G	A	183.53	PASS	.	.
Chr1	6157165	.	A	G	100.10	PASS	.	.
Chr1	6158606	.	G	A	62.74	PASS	.	.
Chr1	6158616	.	G	A	62.74	PASS	.	.
Chr1	6158627	.	T	C	62.74	PASS	.	.
Chr1	6158633	.	T	G	62.74	PASS	.	.
Chr1	6158647	.	A	G	62.74	PASS	.	.
Chr1	6158651	.	C	T	62.74	PASS	.	.
Chr1	6158910	.	A	T	2689.77	PASS	.	.
Chr1	6159049	.	G	T	5465.77	PASS	.	.
Chr1	6159052	.	T	C	5438.77	PASS	.	.
Chr1	6159193	.	T	C	3868.77	PASS	.	.
Chr1	6159209	.	C	T	3890.77	PASS	.	.
Chr1	6159269	.	C	A	3949.77	PASS	.	.
Chr1	6159282	.	C	A	3865.77	PASS	.	.
Chr1	6159301	.	G	A	5923.77	PASS	.	.
Chr1	6159311	.	T	C	5628.77	PASS	.	.
Chr1	6159908	.	C	T	4093.77	PASS	.	.
Chr1	6159909	.	G	A	4093.77	PASS	.	.
Chr1	6159914	.	T	A	4156.77	PASS	.	.
Chr1	6159919	.	A	T	4021.77	PASS	.	.
Chr1	6159929	.	T	A	3976.77	PASS	.	.
Chr1	6160898	.	G	T	4941.77	PASS	.	.
Chr1	6160901	.	C	T	4931.77	PASS	.	.
Chr1	6160904	.	G	A	4966.77	PASS	.	.
Chr1	6160906	.	T	A	4921.77	PASS	.	.
Chr1	6160907	.	C	T	4876.77	PASS	.	.
Chr1	6160910	.	C	A	4876.77	PASS	.	.
Chr1	6160911	.	C	A	4921.77	PASS	.	.
Chr1	6160916	.	C	T	5039.77	PASS	.	.
Chr1	6160922	.	C	T	4899.77	PASS	.	.
Chr1	6160931	.	A	G	4845.77	PASS	.	.
Chr1	6160952	.	C	T	4524.77	PASS	.	.
Chr1	6160958	.	C	T	4751.77	PASS	.	.
Chr1	6160963	.	C	A	4797.77	PASS	.	.
Chr1	6160964	.	C	G	4707.77	PASS	.	.
Chr1	6160976	.	A	G	2843.77	PASS	.	.
Chr1	6160988	.	T	A	4450.77	PASS	.	.
Chr1	6160991	.	T	C	4540.77	PASS	.	.
Chr1	6161001	.	T	G	4254.77	PASS	.	.
Chr1	6161003	.	G	A	4209.77	PASS	.	.
Chr1	6161024	.	T	C	4631.77	PASS	.	.
Chr1	6161025	.	A	T	4631.77	PASS	.	.
Chr1	6161033	.	A	G	4709.77	PASS	.	.
Chr1	6161079	.	C	T	5101.77	PASS	.	.
Chr1	6161081	.	C	G	5191.77	PASS	.	.
Chr1	6161096	.	G	A	5011.77	PASS	.	.
Chr1	6161102	.	A	G	5101.77	PASS	.	.
Chr1	6161105	.	A	G	5146.77	PASS	.	.
Chr1	6161106	.	T	G	5191.77	PASS	.	.
Chr1	6161117	.	A	T	5146.77	PASS	.	.
Chr1	6161204	.	T	G	4831.77	PASS	.	.
Chr1	6161207	.	T	C	4921.77	PASS	.	.
Chr1	6161213	.	C	T	5022.77	PASS	.	.
Chr1	6161222	.	G	A	4879.77	PASS	.	.
Chr1	6162029	.	G	A	3686.77	PASS	.	.
Chr1	6162037	.	A	T	3616.77	PASS	.	.
Chr1	6162039	.	G	A	3661.77	PASS	.	.
Chr1	6162044	.	T	C	3706.77	PASS	.	.
Chr1	6162139	.	A	T	4370.77	PASS	.	.
Chr1	6162397	.	A	G	3044.77	PASS	.	.
Chr1	6162608	.	G	A	3470.77	PASS	.	.
Chr1	6162639	.	C	G	3330.77	PASS	.	.
Chr1	6162744	.	A	T	2960.77	PASS	.	.
Chr1	6162873	.	T	A	3351.77	PASS	.	.
Chr1	6162900	.	T	G	3596.77	PASS	.	.
Chr1	6163038	.	T	A	3430.77	PASS	.	.
Chr1	6163077	.	T	C	3572.77	PASS	.	.
Chr1	6163160	.	G	T	3604.77	PASS	.	.
Chr1	6163286	.	T	A	3106.77	PASS	.	.
Chr1	6163307	.	T	G	2877.77	PASS	.	.
Chr1	6163334	.	A	G	4191.77	PASS	.	.
Chr1	6163340	.	C	G	4215.77	PASS	.	.
Chr1	6164251	.	A	G	3233.06	PASS	.	.
Chr1	6165473	.	C	A	2329.77	PASS	.	.
Chr1	6165687	.	A	T	1719.77	PASS	.	.
Chr1	6165791	.	G	C	2041.77	PASS	.	.
Chr1	6165817	.	T	C	1937.77	PASS	.	.
Chr1	6165880	.	T	C	1826.77	PASS	.	.
Chr1	6166010	.	C	T	3279.77	PASS	.	.
Chr1	6166099	.	G	T	3510.77	PASS	.	.
Chr1	6166171	.	A	T	3459.77	PASS	.	.
Chr1	6166492	.	A	G	4267.77	PASS	.	.
Chr1	6166516	.	A	T	3966.77	PASS	.	.
Chr1	6166552	.	G	A	4272.77	PASS	.	.
Chr1	6167603	.	G	T	5581.77	PASS	.	.
Chr1	6167605	.	G	C	5581.77	PASS	.	.
Chr1	6167612	.	T	C	5547.77	PASS	.	.
Chr1	6167613	.	A	C	5506.77	PASS	.	.
Chr1	6167615	.	A	G	5515.77	PASS	.	.
Chr1	6167619	.	A	T	5409.77	PASS	.	.
Chr1	6167641	.	A	T	3307.77	PASS	.	.
Chr1	6167716	.	G	A	3556.77	PASS	.	.
Chr1	6167776	.	C	A	3359.77	PASS	.	.
Chr1	6167809	.	T	A	3505.77	PASS	.	.
Chr1	6167839	.	C	A	3487.77	PASS	.	.
Chr1	6167966	.	C	T	3572.77	PASS	.	.
Chr1	6168097	.	C	A	3092.77	PASS	.	.
Chr1	6168124	.	G	A	3249.77	PASS	.	.
Chr1	6168142	.	C	A	3245.77	PASS	.	.
Chr1	6168168	.	C	T	3282.77	PASS	.	.
Chr1	6168206	.	G	T	3197.84	PASS	.	.
Chr1	6168286	.	A	G	3036.77	PASS	.	.
Chr1	6168442	.	C	T	3839.77	PASS	.	.
Chr1	6168502	.	C	A	5520.77	PASS	.	.
Chr1	6168520	.	T	C	5848.77	PASS	.	.
Chr1	6168531	.	A	T	5776.77	PASS	.	.
Chr1	6168532	.	C	T	5776.77	PASS	.	.
Chr1	6168533	.	A	T	5731.77	PASS	.	.
Chr1	6168545	.	T	C	5551.77	PASS	.	.
Chr1	6168558	.	A	T	5621.77	PASS	.	.
Chr1	6168563	.	C	A	5526.77	PASS	.	.
Chr1	6168591	.	A	T	5136.77	PASS	.	.
Chr1	6168830	.	T	A	5497.77	PASS	.	.
Chr1	6168832	.	G	A	5497.77	PASS	.	.
Chr1	6169047	.	G	T	2664.77	PASS	.	.
Chr1	6169167	.	T	A	3397.77	PASS	.	.
Chr1	6169322	.	G	T	2921.77	PASS	.	.
Chr1	6169370	.	G	A	3017.77	PASS	.	.
Chr1	6169454	.	G	A	5073.77	PASS	.	.
Chr1	6169517	.	C	A	5263.77	PASS	.	.
Chr1	6169519	.	T	C	5263.77	PASS	.	.
Chr1	6169714	.	A	C	3392.77	PASS	.	.
Chr1	6169741	.	T	G	5850.77	PASS	.	.
Chr1	6169746	.	A	T	5985.77	PASS	.	.
Chr1	6169747	.	A	C	5985.77	PASS	.	.
Chr1	6169805	.	G	A	5651.77	PASS	.	.
Chr1	6169811	.	G	T	5517.77	PASS	.	.
Chr1	6170544	.	A	G	3562.77	PASS	.	.
Chr1	6170595	.	A	G	3779.77	PASS	.	.
Chr1	6170742	.	T	A	3452.77	PASS	.	.
Chr1	6171176	.	T	A	3387.77	PASS	.	.
Chr1	6171982	.	T	A	3739.77	PASS	.	.
Chr1	6172021	.	C	T	3556.77	PASS	.	.
Chr1	6172046	.	A	G	3429.77	PASS	.	.
Chr1	6172084	.	C	G	3663.77	PASS	.	.
Chr1	6172149	.	C	T	3669.77	PASS	.	.
Chr1	6172257	.	G	T	3761.77	PASS	.	.
Chr1	6172489	.	C	T	3851.77	PASS	.	.
Chr1	6172636	.	T	C	6305.77	PASS	.	.
Chr1	6172643	.	G	A	6200.77	PASS	.	.
Chr1	6173637	.	T	G	1616.77	PASS	.	.
Chr1	6176893	.	A	G	4156.77	PASS	.	.
Chr1	6181122	.	C	T	3264.77	PASS	.	.
Chr1	6183464	.	C	T	3147.77	PASS	.	.
Chr1	6186010	.	T	G	4004.77	PASS	.	.
Chr1	6187895	.	C	T	2567.77	PASS	.	.
Chr1	6196848	.	G	T	61.28	PASS	.	.
Chr1	6197995	.	G	A	2195.77	PASS	.	.
Chr1	6198179	.	A	G	3457.77	PASS	.	.
Chr1	6198180	.	T	A	1552.77	PASS	.	.
Chr1	6198329	.	A	G	1926.77	PASS	.	.
Chr1	6199179	.	C	A	726.77	PASS	.	.
Chr1	6209585	.	C	T	2688.77	PASS	.	.
Chr1	6211210	.	T	G	516.77	PASS	.	.
Chr1	6211647	.	A	G	2112.77	PASS	.	.
Chr1	6211651	.	T	G	1980.77	PASS	.	.
Chr1	6211907	.	T	G	2332.98	PASS	.	.
Chr1	6211980	.	T	G	2632.77	PASS	.	.
Chr1	6213558	.	C	T	3212.77	PASS	.	.
Chr1	6217744	.	T	A	2611.77	PASS	.	.
Chr1	6218649	.	C	T	3154.77	PASS	.	.
Chr1	6218661	.	C	T	3200.06	PASS	.	.
Chr1	6218707	.	G	A	44.77	PASS	.	.
Chr1	6218708	.	T	A	44.77	PASS	.	.
Chr1	6218825	.	G	A	2338.77	PASS	.	.
Chr1	6219895	.	G	A	3138.77	PASS	.	.
Chr1	6221598	.	C	A	4375.77	PASS	.	.
Chr1	6226702	.	G	C	2869.77	PASS	.	.
Chr1	6228088	.	A	G	2841.77	PASS	.	.
Chr1	6228724	.	A	G	3506.77	PASS	.	.
Chr1	6229680	.	T	C	2687.77	PASS	.	.
Chr1	6231892	.	G	A	3491.77	PASS	.	.
Chr1	6233462	.	A	C	2493.77	PASS	.	.
Chr1	6233844	.	G	A	3048.77	PASS	.	.
Chr1	6233946	.	A	G	2302.77	PASS	.	.
Chr1	6234394	.	C	T	2256.77	PASS	.	.
Chr1	6235189	.	T	C	3033.77	PASS	.	.
Chr1	6235730	.	C	G	2852.77	PASS	.	.
Chr1	6235850	.	C	A	3351.77	PASS	.	.
Chr1	6236127	.	C	T	2687.77	PASS	.	.
Chr1	6236200	.	C	T	2337.77	PASS	.	.
Chr1	6236934	.	G	A	4569.77	PASS	.	.
Chr1	6236977	.	G	A	4589.77	PASS	.	.
Chr1	6237695	.	G	T	2215.77	PASS	.	.
Chr1	6237766	.	C	G	2740.77	PASS	.	.
Chr1	6237805	.	A	G	3013.77	PASS	.	.
Chr1	6237956	.	A	C	2952.77	PASS	.	.
Chr1	6243115	.	T	G	3731.77	PASS	.	.
Chr1	6243227	.	A	T	3882.77	PASS	.	.
Chr1	6243270	.	T	A	3991.77	PASS	.	.
Chr1	6243642	.	A	C	3421.77	PASS	.	.
Chr1	6245024	.	A	G	3213.77	PASS	.	.
Chr1	6254700	.	A	T	4035.77	PASS	.	.
Chr1	6254704	.	G	T	4334.77	PASS	.	.
Chr1	6254705	.	T	A	4305.77	PASS	.	.
Chr1	6263236	.	C	G	883.77	PASS	.	.
Chr1	6263331	.	A	G	1053.77	PASS	.	.
Chr1	6263368	.	T	A	651.77	PASS	.	.
Chr1	6263374	.	T	A	2209.77	PASS	.	.
Chr1	6263383	.	T	A	2187.77	PASS	.	.
Chr1	6264528	.	A	G	2862.77	PASS	.	.
Chr1	6269073	.	A	G	3355.77	PASS	.	.
Chr1	6270105	.	C	G	3068.77	PASS	.	.
Chr1	6274727	.	C	T	1552.77	PASS	.	.
Chr1	6278562	.	C	T	3941.77	PASS	.	.
Chr1	6284569	.	A	C	3577.77	PASS	.	.
Chr1	6289914	.	C	T	3625.77	PASS	.	.
Chr1	6290460	.	T	C	3749.77	PASS	.	.
Chr1	6290711	.	T	A	3903.77	PASS	.	.
Chr1	6291189	.	C	T	2909.77	PASS	.	.
Chr1	6292147	.	A	G	4431.77	PASS	.	.
Chr1	6292166	.	T	C	4491.77	PASS	.	.
Chr1	6293830	.	T	C	3904.77	PASS	.	.
Chr1	6294026	.	A	T	2940.77	PASS	.	.
Chr1	6303085	.	A	G	3749.77	PASS	.	.
Chr1	6303170	.	T	C	3373.77	PASS	.	.
Chr1	6305500	.	T	G	2815.77	PASS	.	.
Chr1	6306100	.	G	A	876.77	PASS	.	.
Chr1	6307002	.	T	C	2465.77	PASS	.	.
Chr1	6310786	.	A	T	4358.77	PASS	.	.
Chr1	6314286	.	A	T	3879.77	PASS	.	.
Chr1	6314762	.	C	A	3860.77	PASS	.	.
Chr1	6314937	.	C	T	3633.77	PASS	.	.
Chr1	6315479	.	G	C	3813.77	PASS	.	.
Chr1	6318681	.	T	A	3968.77	PASS	.	.
Chr1	6319312	.	A	G	4267.77	PASS	.	.
Chr1	6321700	.	C	T	2947.77	PASS	.	.
Chr1	6326264	.	C	T	3390.77	PASS	.	.
Chr1	6330281	.	G	C	3015.77	PASS	.	.
Chr1	6331007	.	G	A	3451.77	PASS	.	.
Chr1	6331163	.	C	G	3097.77	PASS	.	.
Chr1	6331478	.	G	A	2212.77	PASS	.	.
Chr1	6332643	.	G	A	3813.77	PASS	.	.
Chr1	6332979	.	C	T	5355.77	PASS	.	.
Chr1	6333987	.	G	C	3630.77	PASS	.	.
Chr1	6335765	.	C	T	3545.77	PASS	.	.
Chr1	6336769	.	G	C	3204.83	PASS	.	.
Chr1	6338373	.	C	T	4087.77	PASS	.	.
Chr1	6338999	.	A	C	3294.77	PASS	.	.
Chr1	6339582	.	T	G	3471.77	PASS	.	.
Chr1	6340034	.	C	T	3863.77	PASS	.	.
Chr1	6340717	.	A	C	3757.77	PASS	.	.
Chr1	6340931	.	T	A	3141.77	PASS	.	.
Chr1	6341508	.	T	A	3781.77	PASS	.	.
Chr1	6342100	.	C	T	3029.77	PASS	.	.
Chr1	6342351	.	T	A	2581.77	PASS	.	.
Chr1	6342662	.	T	C	3122.77	PASS	.	.
Chr1	6342762	.	A	T	3188.81	PASS	.	.
Chr1	6342847	.	C	A	4288.77	PASS	.	.
Chr1	6343681	.	G	T	2887.77	PASS	.	.
Chr1	6344522	.	G	A	3067.77	PASS	.	.
Chr1	6345863	.	A	C	1782.77	PASS	.	.
Chr1	6346132	.	C	G	2134.77	PASS	.	.
Chr1	6346187	.	C	T	2252.77	PASS	.	.
Chr1	6347211	.	G	A	3212.77	PASS	.	.
Chr1	6347547	.	T	A	3541.77	PASS	.	.
Chr1	6347775	.	T	A	3378.77	PASS	.	.
Chr1	6348613	.	A	G	2755.77	PASS	.	.
Chr1	6349217	.	G	A	3478.77	PASS	.	.
Chr1	6350155	.	C	T	4530.77	PASS	.	.
Chr1	6350252	.	C	T	4299.77	PASS	.	.
Chr1	6350448	.	T	C	5863.77	PASS	.	.
Chr1	6350451	.	T	A	5863.77	PASS	.	.
Chr1	6350716	.	T	G	3583.77	PASS	.	.
Chr1	6350963	.	G	T	3717.77	PASS	.	.
Chr1	6351465	.	C	T	4873.77	PASS	.	.
Chr1	6351504	.	A	C	3566.77	PASS	.	.
Chr1	6351507	.	T	A	3717.77	PASS	.	.
Chr1	6351509	.	T	A	6688.77	PASS	.	.
Chr1	6351692	.	C	T	3559.77	PASS	.	.
Chr1	6351776	.	T	C	3636.77	PASS	.	.
Chr1	6351868	.	C	T	4985.77	PASS	.	.
Chr1	6351921	.	A	T	4605.77	PASS	.	.
Chr1	6351936	.	T	C	4585.77	PASS	.	.
Chr1	6352060	.	C	T	3402.77	PASS	.	.
Chr1	6352410	.	C	T	3149.77	PASS	.	.
Chr1	6352497	.	A	C	3041.77	PASS	.	.
Chr1	6353900	.	T	C	2956.77	PASS	.	.
Chr1	6355904	.	C	A	2763.77	PASS	.	.
Chr1	6356971	.	C	G	3689.77	PASS	.	.
Chr1	6360928	.	C	T	1812.77	PASS	.	.
Chr1	6360935	.	C	A	1780.77	PASS	.	.
Chr1	6361020	.	A	T	3529.77	PASS	.	.
Chr1	6361360	.	C	A	3507.77	PASS	.	.
Chr1	6361528	.	C	G	3129.77	PASS	.	.
Chr1	6362732	.	T	C	3086.77	PASS	.	.
Chr1	6363101	.	A	T	3792.77	PASS	.	.
Chr1	6365163	.	A	G	3581.77	PASS	.	.
Chr1	6365704	.	A	G	3690.77	PASS	.	.
Chr1	6368920	.	A	G	3704.77	PASS	.	.
Chr1	6368961	.	A	G	5593.77	PASS	.	.
Chr1	6368973	.	A	C	5454.77	PASS	.	.
Chr1	6369012	.	A	G	5733.77	PASS	.	.
Chr1	6369016	.	T	A	5821.77	PASS	.	.
Chr1	6369023	.	G	A	5805.77	PASS	.	.
Chr1	6369029	.	C	T	5485.77	PASS	.	.
Chr1	6369088	.	C	T	5011.77	PASS	.	.
Chr1	6369094	.	G	T	5074.77	PASS	.	.
Chr1	6369198	.	T	A	3065.77	PASS	.	.
Chr1	6370291	.	G	A	3796.77	PASS	.	.
Chr1	6371222	.	C	A	3494.77	PASS	.	.
Chr1	6371237	.	T	C	3275.77	PASS	.	.
Chr1	6371676	.	T	C	3733.77	PASS	.	.
Chr1	6371839	.	G	A	3351.77	PASS	.	.
Chr1	6371912	.	G	T	3664.77	PASS	.	.
Chr1	6372185	.	C	A	3303.77	PASS	.	.
Chr1	6372434	.	C	G	3366.77	PASS	.	.
Chr1	6372623	.	G	C	3620.77	PASS	.	.
Chr1	6372666	.	T	G	5504.77	PASS	.	.
Chr1	6372674	.	C	T	5646.77	PASS	.	.
Chr1	6372780	.	T	A	3086.77	PASS	.	.
Chr1	6373112	.	T	C	3632.77	PASS	.	.
Chr1	6373575	.	A	G	2999.77	PASS	.	.
Chr1	6373588	.	A	T	3179.76	PASS	.	.
Chr1	6373892	.	G	T	2908.77	PASS	.	.
Chr1	6373985	.	G	A	2947.77	PASS	.	.
Chr1	6374552	.	G	C	2156.77	PASS	.	.
Chr1	6374556	.	G	T	2156.77	PASS	.	.
Chr1	6374642	.	T	C	1835.77	PASS	.	.
Chr1	6374691	.	A	G	3249.77	PASS	.	.
Chr1	6374766	.	C	T	2339.77	PASS	.	.
Chr1	6374853	.	A	C	3055.77	PASS	.	.
Chr1	6374995	.	T	C	3523.77	PASS	.	.
Chr1	6375072	.	A	G	2798.77	PASS	.	.
Chr1	6375161	.	T	C	2788.77	PASS	.	.
Chr1	6375224	.	T	G	2815.77	PASS	.	.
Chr1	6375261	.	T	A	2476.77	PASS	.	.
Chr1	6375308	.	A	G	1989.77	PASS	.	.
Chr1	6375464	.	T	C	2337.77	PASS	.	.
Chr1	6375612	.	T	G	2834.77	PASS	.	.
Chr1	6375629	.	G	C	2850.77	PASS	.	.
Chr1	6375697	.	C	T	2449.77	PASS	.	.
Chr1	6375855	.	A	G	2872.77	PASS	.	.
Chr1	6376175	.	C	T	3119.77	PASS	.	.
Chr1	6376254	.	G	T	4777.77	PASS	.	.
Chr1	6376255	.	T	G	2971.77	PASS	.	.
Chr1	6376284	.	C	T	2833.77	PASS	.	.
Chr1	6376332	.	G	C	5245.77	PASS	.	.
Chr1	6376349	.	A	T	5956.77	PASS	.	.
Chr1	6376480	.	T	G	3957.77	PASS	.	.
Chr1	6376516	.	C	A	4760.77	PASS	.	.
Chr1	6376552	.	G	A	3055.77	PASS	.	.
Chr1	6376586	.	C	G	4703.77	PASS	.	.
Chr1	6376601	.	A	C	4860.77	PASS	.	.
Chr1	6376699	.	A	G	4650.77	PASS	.	.
Chr1	6376753	.	T	G	4958.77	PASS	.	.
Chr1	6376763	.	G	C	4894.77	PASS	.	.
Chr1	6377082	.	G	T	2791.77	PASS	.	.
Chr1	6377335	.	C	A	3644.77	PASS	.	.
Chr1	6377401	.	T	A	3595.77	PASS	.	.
Chr1	6377634	.	T	A	3723.77	PASS	.	.
Chr1	6377816	.	T	C	3561.77	PASS	.	.
Chr1	6377925	.	A	T	3934.77	PASS	.	.
Chr1	6377971	.	T	C	4461.77	PASS	.	.
Chr1	6378000	.	A	G	4635.77	PASS	.	.
Chr1	6378028	.	A	G	4173.77	PASS	.	.
Chr1	6378061	.	A	T	4084.77	PASS	.	.
Chr1	6378179	.	G	C	5194.77	PASS	.	.
Chr1	6378184	.	G	A	5349.77	PASS	.	.
Chr1	6378197	.	C	T	5551.77	PASS	.	.
Chr1	6378211	.	A	G	5304.77	PASS	.	.
Chr1	6378213	.	A	C	5304.77	PASS	.	.
Chr1	6378267	.	A	G	5466.77	PASS	.	.
Chr1	6378271	.	A	T	5542.77	PASS	.	.
Chr1	6378288	.	A	T	5121.77	PASS	.	.
Chr1	6378339	.	G	C	2778.77	PASS	.	.
Chr1	6378540	.	C	T	2641.77	PASS	.	.
Chr1	6378743	.	T	C	3576.77	PASS	.	.
Chr1	6378785	.	T	C	3363.77	PASS	.	.
Chr1	6378882	.	A	G	3086.77	PASS	.	.
Chr1	6378922	.	C	T	2881.77	PASS	.	.
Chr1	6378938	.	A	G	2872.77	PASS	.	.
Chr1	6378955	.	G	A	3101.77	PASS	.	.
Chr1	6379115	.	G	A	2436.77	PASS	.	.
Chr1	6379256	.	G	A	2212.77	PASS	.	.
Chr1	6379554	.	T	C	2266.77	PASS	.	.
Chr1	6379784	.	G	C	2788.77	PASS	.	.
Chr1	6379819	.	G	T	3121.77	PASS	.	.
Chr1	6379890	.	A	G	3114.77	PASS	.	.
Chr1	6380103	.	T	G	5753.77	PASS	.	.
Chr1	6380148	.	T	A	6140.77	PASS	.	.
Chr1	6380156	.	T	A	5957.77	PASS	.	.
Chr1	6380362	.	G	A	3323.77	PASS	.	.
Chr1	6380792	.	T	C	2488.77	PASS	.	.
Chr1	6380806	.	T	C	2595.77	PASS	.	.
Chr1	6380956	.	C	T	3085.77	PASS	.	.
Chr1	6381104	.	G	T	3351.77	PASS	.	.
Chr1	6381241	.	A	T	2152.77	PASS	.	.
Chr1	6382230	.	C	T	3640.77	PASS	.	.
Chr1	6382266	.	T	C	3338.77	PASS	.	.
Chr1	6384167	.	A	G	3644.77	PASS	.	.
Chr1	6384915	.	G	A	3983.77	PASS	.	.
Chr1	6385114	.	A	T	3458.77	PASS	.	.
Chr1	6385564	.	T	A	2992.77	PASS	.	.
Chr1	6388687	.	A	G	3511.77	PASS	.	.
Chr1	6388904	.	A	G	3496.77	PASS	.	.
Chr1	6389057	.	T	C	3070.77	PASS	.	.
Chr1	6390631	.	G	A	3217.75	PASS	.	.
Chr1	6391184	.	G	T	3858.77	PASS	.	.
Chr1	6391190	.	G	T	3793.77	PASS	.	.
Chr1	6391192	.	G	T	3838.77	PASS	.	.
Chr1	6391204	.	T	G	3714.77	PASS	.	.
Chr1	6391294	.	A	C	2383.77	PASS	.	.
Chr1	6391554	.	A	T	1720.77	PASS	.	.
Chr1	6391647	.	C	A	2143.77	PASS	.	.
Chr1	6392162	.	C	G	3164.77	PASS	.	.
Chr1	6392254	.	T	A	3046.77	PASS	.	.
Chr1	6392547	.	A	T	3578.77	PASS	.	.
Chr1	6392650	.	G	A	3457.77	PASS	.	.
Chr1	6392730	.	A	C	3197.84	PASS	.	.
Chr1	6392972	.	G	A	5594.77	PASS	.	.
Chr1	6393525	.	A	T	3089.77	PASS	.	.
Chr1	6393855	.	G	A	3681.77	PASS	.	.
Chr1	6393889	.	G	T	4736.77	PASS	.	.
Chr1	6393896	.	T	A	6442.77	PASS	.	.
Chr1	6393905	.	T	A	6246.77	PASS	.	.
Chr1	6394260	.	T	C	4353.77	PASS	.	.
Chr1	6394402	.	G	A	3766.77	PASS	.	.
Chr1	6394463	.	T	C	6145.77	PASS	.	.
Chr1	6394467	.	A	T	6097.77	PASS	.	.
Chr1	6394727	.	G	C	5683.77	PASS	.	.
Chr1	6394739	.	C	G	5900.77	PASS	.	.
Chr1	6394757	.	T	C	5951.77	PASS	.	.
Chr1	6394809	.	C	A	5707.77	PASS	.	.
Chr1	6394822	.	G	A	5679.77	PASS	.	.
Chr1	6394848	.	A	G	3635.77	PASS	.	.
Chr1	6394874	.	A	G	5710.77	PASS	.	.
Chr1	6394881	.	C	G	5813.77	PASS	.	.
Chr1	6394885	.	A	T	5613.77	PASS	.	.
Chr1	6394988	.	A	G	3329.77	PASS	.	.
Chr1	6395026	.	A	T	5800.77	PASS	.	.
Chr1	6395027	.	T	A	5982.77	PASS	.	.
Chr1	6395196	.	C	G	5624.77	PASS	.	.
Chr1	6395210	.	T	A	5671.77	PASS	.	.
Chr1	6395213	.	G	T	5596.77	PASS	.	.
Chr1	6395573	.	G	C	5691.77	PASS	.	.
Chr1	6395581	.	T	G	5789.77	PASS	.	.
Chr1	6395981	.	G	A	3625.77	PASS	.	.
Chr1	6396086	.	G	T	4730.77	PASS	.	.
Chr1	6396087	.	T	G	4730.77	PASS	.	.
Chr1	6396101	.	T	A	4460.77	PASS	.	.
Chr1	6396128	.	A	G	3886.77	PASS	.	.
Chr1	6396131	.	C	G	3886.77	PASS	.	.
Chr1	6396140	.	G	A	3740.77	PASS	.	.
Chr1	6396236	.	T	A	2893.77	PASS	.	.
Chr1	6396284	.	C	T	3309.77	PASS	.	.
Chr1	6396322	.	A	C	5096.77	PASS	.	.
Chr1	6396329	.	A	G	4809.77	PASS	.	.
Chr1	6396363	.	T	G	3264.77	PASS	.	.
Chr1	6396378	.	A	T	3081.77	PASS	.	.
Chr1	6399707	.	T	C	4265.77	PASS	.	.
Chr1	6400583	.	G	A	3358.77	PASS	.	.
Chr1	6402889	.	G	C	2746.77	PASS	.	.
Chr1	6402938	.	C	G	2559.77	PASS	.	.
Chr1	6403003	.	A	G	4177.77	PASS	.	.
Chr1	6403011	.	G	A	4194.77	PASS	.	.
Chr1	6403087	.	T	G	58.77	PASS	.	.
Chr1	6403111	.	T	C	217.77	PASS	.	.
Chr1	6403119	.	T	C	141.77	PASS	.	.
Chr1	6403122	.	A	T	57.77	PASS	.	.
Chr1	6403128	.	C	T	63.77	PASS	.	.
Chr1	6403134	.	T	C	192.77	PASS	.	.
Chr1	6403138	.	T	C	63.77	PASS	.	.
Chr1	6403140	.	C	A	54.77	PASS	.	.
Chr1	6403142	.	T	C	192.77	PASS	.	.
Chr1	6403196	.	A	G	3021.77	PASS	.	.
Chr1	6403199	.	G	T	39.77	PASS	.	.
Chr1	6403207	.	C	T	471.77	PASS	.	.
Chr1	6403209	.	G	T	471.77	PASS	.	.
Chr1	6403212	.	T	A	21.80	PASS	.	.
Chr1	6403346	.	T	A	827.77	PASS	.	.
Chr1	6403347	.	C	T	869.77	PASS	.	.
Chr1	6403371	.	C	T	2723.77	PASS	.	.
Chr1	6403373	.	G	A	977.77	PASS	.	.
Chr1	6403429	.	G	A	680.77	PASS	.	.
Chr1	6403455	.	A	G	564.77	PASS	.	.
Chr1	6403461	.	C	T	477.77	PASS	.	.
Chr1	6403468	.	A	G	918.77	PASS	.	.
Chr1	6403472	.	G	T	4067.77	PASS	.	.
Chr1	6403521	.	T	C	955.77	PASS	.	.
Chr1	6403523	.	G	C	952.77	PASS	.	.
Chr1	6403535	.	C	G	851.77	PASS	.	.
Chr1	6403604	.	A	G	2976.77	PASS	.	.
Chr1	6403606	.	T	C	1982.77	PASS	.	.
Chr1	6404236	.	C	T	2645.77	PASS	.	.
Chr1	6404820	.	A	C	3982.77	PASS	.	.
Chr1	6404992	.	T	C	3703.77	PASS	.	.
Chr1	6405403	.	A	G	2611.77	PASS	.	.
Chr1	6410655	.	C	T	2671.77	PASS	.	.
Chr1	6415095	.	C	G	3990.77	PASS	.	.
Chr1	6421010	.	C	T	3436.77	PASS	.	.
Chr1	6425122	.	A	T	3284.77	PASS	.	.
Chr1	6437325	.	C	A	3471.77	PASS	.	.
Chr1	6437659	.	C	T	3230.05	PASS	.	.
Chr1	6438258	.	C	T	4056.77	PASS	.	.
Chr1	6438607	.	G	A	3971.77	PASS	.	.
Chr1	6438950	.	A	G	3311.77	PASS	.	.
Chr1	6439158	.	T	C	2844.77	PASS	.	.
Chr1	6439621	.	A	G	4136.77	PASS	.	.
Chr1	6440117	.	T	A	3746.77	PASS	.	.
Chr1	6440382	.	T	C	3278.77	PASS	.	.
Chr1	6441524	.	G	T	1884.77	PASS	.	.
Chr1	6442554	.	A	C	2906.77	PASS	.	.
Chr1	6443228	.	T	G	3499.77	PASS	.	.
Chr1	6443338	.	A	T	3020.77	PASS	.	.
Chr1	6443415	.	A	T	3197.84	PASS	.	.
Chr1	6443426	.	A	G	3523.77	PASS	.	.
Chr1	6443656	.	A	T	3085.77	PASS	.	.
Chr1	6443688	.	C	T	4915.77	PASS	.	.
Chr1	6443692	.	A	C	4976.77	PASS	.	.
Chr1	6444621	.	C	T	3493.77	PASS	.	.
Chr1	6444742	.	G	A	3622.77	PASS	.	.
Chr1	6446506	.	T	G	2474.77	PASS	.	.
Chr1	6446932	.	G	A	3201.82	PASS	.	.
Chr1	6446963	.	A	G	3248.77	PASS	.	.
Chr1	6447238	.	A	C	2532.77	PASS	.	.
Chr1	6447378	.	C	T	3522.77	PASS	.	.
Chr1	6447627	.	G	A	2822.77	PASS	.	.
Chr1	6448079	.	T	C	2683.77	PASS	.	.
Chr1	6448305	.	A	T	5015.77	PASS	.	.
Chr1	6448499	.	T	A	2952.77	PASS	.	.
Chr1	6448547	.	C	T	2852.77	PASS	.	.
Chr1	6448604	.	G	A	3283.77	PASS	.	.
Chr1	6448680	.	C	A	3677.77	PASS	.	.
Chr1	6448806	.	A	G	4527.77	PASS	.	.
Chr1	6448826	.	G	A	4409.77	PASS	.	.
Chr1	6449121	.	C	T	4207.77	PASS	.	.
Chr1	6449137	.	A	G	4285.77	PASS	.	.
Chr1	6449385	.	A	G	3271.77	PASS	.	.
Chr1	6450135	.	T	C	3037.77	PASS	.	.
Chr1	6450263	.	G	T	3800.77	PASS	.	.
Chr1	6450321	.	A	G	5954.77	PASS	.	.
Chr1	6450324	.	G	A	5925.77	PASS	.	.
Chr1	6450554	.	G	A	2922.77	PASS	.	.
Chr1	6450592	.	G	A	3289.77	PASS	.	.
Chr1	6451103	.	A	T	3152.77	PASS	.	.
Chr1	6451282	.	C	T	3585.77	PASS	.	.
Chr1	6452315	.	C	A	2434.77	PASS	.	.
Chr1	6452609	.	G	A	2377.77	PASS	.	.
Chr1	6452623	.	C	G	2469.77	PASS	.	.
Chr1	6453004	.	G	A	2972.77	PASS	.	.
Chr1	6453236	.	A	T	3801.77	PASS	.	.
Chr1	6453399	.	G	T	2530.77	PASS	.	.
Chr1	6453455	.	A	G	3331.77	PASS	.	.
Chr1	6453480	.	A	C	4156.77	PASS	.	.
Chr1	6453484	.	T	G	4291.77	PASS	.	.
Chr1	6453491	.	T	C	4471.77	PASS	.	.
Chr1	6453519	.	A	G	5033.77	PASS	.	.
Chr1	6453581	.	C	T	3293.77	PASS	.	.
Chr1	6453733	.	C	T	4678.77	PASS	.	.
Chr1	6453993	.	G	C	3105.77	PASS	.	.
Chr1	6454204	.	A	T	2539.77	PASS	.	.
Chr1	6454557	.	T	C	2663.77	PASS	.	.
Chr1	6454718	.	T	C	3014.77	PASS	.	.
Chr1	6454775	.	A	G	3210.76	PASS	.	.
Chr1	6454817	.	A	G	2938.77	PASS	.	.
Chr1	6455130	.	T	C	904.77	PASS	.	.
Chr1	6455164	.	A	T	699.77	PASS	.	.
Chr1	6455389	.	A	T	306.77	PASS	.	.
Chr1	6455534	.	C	T	824.74	PASS	.	.
Chr1	6455546	.	A	G	884.18	PASS	.	.
Chr1	6455551	.	C	T	830.88	PASS	.	.
Chr1	6455563	.	T	C	1076.77	PASS	.	.
Chr1	6455734	.	C	A	2685.77	PASS	.	.
Chr1	6455928	.	T	C	2560.77	PASS	.	.
Chr1	6455977	.	G	A	2597.77	PASS	.	.
Chr1	6456063	.	G	A	3124.77	PASS	.	.
Chr1	6456183	.	T	G	3332.77	PASS	.	.
Chr1	6456416	.	T	A	2930.77	PASS	.	.
Chr1	6457378	.	C	A	2077.77	PASS	.	.
Chr1	6457994	.	G	C	3754.77	PASS	.	.
Chr1	6460464	.	G	A	3298.77	PASS	.	.
Chr1	6460539	.	T	A	4267.77	PASS	.	.
Chr1	6460842	.	G	T	4897.77	PASS	.	.
Chr1	6460876	.	C	T	4564.77	PASS	.	.
Chr1	6461233	.	T	A	5213.77	PASS	.	.
Chr1	6461235	.	A	G	5213.77	PASS	.	.
Chr1	6461259	.	T	C	3222.65	PASS	.	.
Chr1	6461329	.	C	T	3503.77	PASS	.	.
Chr1	6461493	.	T	C	3475.77	PASS	.	.
Chr1	6461494	.	G	A	3475.77	PASS	.	.
Chr1	6461519	.	A	G	2133.77	PASS	.	.
Chr1	6461584	.	A	C	2497.77	PASS	.	.
Chr1	6461600	.	A	G	2545.77	PASS	.	.
Chr1	6461729	.	G	A	3178.77	PASS	.	.
Chr1	6462172	.	G	A	3767.77	PASS	.	.
Chr1	6462220	.	G	C	6096.77	PASS	.	.
Chr1	6462222	.	A	G	6127.77	PASS	.	.
Chr1	6462235	.	C	G	5713.77	PASS	.	.
Chr1	6462312	.	G	T	3801.77	PASS	.	.
Chr1	6462423	.	A	T	3216.73	PASS	.	.
Chr1	6462729	.	G	T	2876.77	PASS	.	.
Chr1	6463065	.	T	G	3869.77	PASS	.	.
Chr1	6463142	.	A	T	4262.77	PASS	.	.
Chr1	6463161	.	C	A	4270.77	PASS	.	.
Chr1	6463686	.	C	T	3224.61	PASS	.	.
Chr1	6464209	.	T	G	2863.77	PASS	.	.
Chr1	6465419	.	G	A	4285.77	PASS	.	.
Chr1	6465490	.	T	A	4506.77	PASS	.	.
Chr1	6465573	.	G	A	4671.77	PASS	.	.
Chr1	6466444	.	G	A	3862.77	PASS	.	.
Chr1	6469292	.	G	C	3536.77	PASS	.	.
Chr1	6470678	.	G	A	2733.77	PASS	.	.
Chr1	6470755	.	A	G	2534.77	PASS	.	.
Chr1	6470899	.	A	G	3009.77	PASS	.	.
Chr1	6470944	.	T	C	2887.77	PASS	.	.
Chr1	6471435	.	C	A	3270.77	PASS	.	.
Chr1	6472913	.	A	C	3342.77	PASS	.	.
Chr1	6473042	.	G	T	3795.77	PASS	.	.
Chr1	6473247	.	A	T	2810.77	PASS	.	.
Chr1	6474055	.	T	C	3641.77	PASS	.	.
Chr1	6474230	.	C	T	3626.77	PASS	.	.
Chr1	6475123	.	T	C	3480.77	PASS	.	.
Chr1	6475464	.	A	T	3968.77	PASS	.	.
Chr1	6475565	.	C	T	3532.77	PASS	.	.
Chr1	6475590	.	A	C	5528.77	PASS	.	.
Chr1	6477089	.	A	T	2756.77	PASS	.	.
Chr1	6477124	.	G	T	2835.77	PASS	.	.
Chr1	6477341	.	A	C	2970.77	PASS	.	.
Chr1	6478152	.	A	T	2921.77	PASS	.	.
Chr1	6478398	.	T	C	4104.77	PASS	.	.
Chr1	6478438	.	A	T	3696.77	PASS	.	.
Chr1	6479243	.	A	C	5658.77	PASS	.	.
Chr1	6479255	.	A	C	3652.77	PASS	.	.
Chr1	6479623	.	C	G	3665.77	PASS	.	.
Chr1	6479913	.	T	A	2868.77	PASS	.	.
Chr1	6480275	.	G	T	3901.77	PASS	.	.
Chr1	6480744	.	G	T	3435.77	PASS	.	.
Chr1	6480882	.	A	G	3503.77	PASS	.	.
Chr1	6480956	.	A	G	3975.77	PASS	.	.
Chr1	6481188	.	C	T	3252.77	PASS	.	.
Chr1	6481858	.	A	C	3789.77	PASS	.	.
Chr1	6483333	.	T	A	2896.77	PASS	.	.
Chr1	6483525	.	C	T	2219.77	PASS	.	.
Chr1	6483700	.	T	C	3323.77	PASS	.	.
Chr1	6484652	.	A	T	4035.77	PASS	.	.
Chr1	6484734	.	G	A	3798.77	PASS	.	.
Chr1	6485113	.	A	G	3888.77	PASS	.	.
Chr1	6485542	.	T	C	4060.77	PASS	.	.
Chr1	6487404	.	C	G	4722.77	PASS	.	.
Chr1	6487486	.	A	G	3631.77	PASS	.	.
Chr1	6487860	.	T	G	4131.77	PASS	.	.
Chr1	6488594	.	G	A	2636.77	PASS	.	.
Chr1	6489433	.	A	T	3195.80	PASS	.	.
Chr1	6490126	.	A	T	5349.77	PASS	.	.
Chr1	6490136	.	T	C	5317.77	PASS	.	.
Chr1	6490484	.	T	G	3890.77	PASS	.	.
Chr1	6490691	.	G	C	4013.77	PASS	.	.
Chr1	6491083	.	A	G	5934.77	PASS	.	.
Chr1	6491093	.	A	G	6180.77	PASS	.	.
Chr1	6491368	.	C	T	3633.77	PASS	.	.
Chr1	6491713	.	A	T	3257.77	PASS	.	.
Chr1	6491780	.	G	A	3089.77	PASS	.	.
Chr1	6492066	.	A	C	5433.77	PASS	.	.
Chr1	6492085	.	T	A	5611.77	PASS	.	.
Chr1	6492162	.	A	G	5552.77	PASS	.	.
Chr1	6492184	.	T	A	5648.77	PASS	.	.
Chr1	6492202	.	G	T	5641.77	PASS	.	.
Chr1	6492214	.	C	T	5651.77	PASS	.	.
Chr1	6492215	.	G	A	5561.77	PASS	.	.
Chr1	6492249	.	T	G	5401.77	PASS	.	.
Chr1	6492265	.	T	A	6046.77	PASS	.	.
Chr1	6492283	.	A	T	5826.77	PASS	.	.
Chr1	6492325	.	C	T	6360.77	PASS	.	.
Chr1	6492326	.	C	G	6450.77	PASS	.	.
Chr1	6492336	.	G	T	6361.77	PASS	.	.
Chr1	6492339	.	A	C	6361.77	PASS	.	.
Chr1	6492349	.	C	A	6438.77	PASS	.	.
Chr1	6492356	.	G	A	6409.77	PASS	.	.
Chr1	6492411	.	A	G	4114.77	PASS	.	.
Chr1	6492460	.	T	G	4057.77	PASS	.	.
Chr1	6492483	.	C	A	3754.77	PASS	.	.
Chr1	6492796	.	A	C	3391.77	PASS	.	.
Chr1	6492994	.	T	C	3011.77	PASS	.	.
Chr1	6493032	.	T	G	3108.77	PASS	.	.
Chr1	6493396	.	A	C	2603.77	PASS	.	.
Chr1	6493746	.	T	A	2764.77	PASS	.	.
Chr1	6493815	.	A	C	2670.77	PASS	.	.
Chr1	6493915	.	A	G	2634.77	PASS	.	.
Chr1	6494096	.	G	T	3386.77	PASS	.	.
Chr1	6494181	.	A	C	3404.77	PASS	.	.
Chr1	6494479	.	G	A	3458.77	PASS	.	.
Chr1	6494503	.	G	T	3622.77	PASS	.	.
Chr1	6494521	.	T	A	3721.77	PASS	.	.
Chr1	6495136	.	T	C	3434.77	PASS	.	.
Chr1	6495211	.	T	A	3348.77	PASS	.	.
Chr1	6495486	.	G	A	3924.77	PASS	.	.
Chr1	6497759	.	A	T	5637.77	PASS	.	.
Chr1	6498648	.	T	A	2819.77	PASS	.	.
Chr1	6499069	.	T	A	3474.77	PASS	.	.
Chr1	6499095	.	A	C	3695.77	PASS	.	.
Chr1	6499312	.	A	G	4378.77	PASS	.	.
Chr1	6499359	.	A	C	4355.77	PASS	.	.
Chr1	6499434	.	C	A	4425.77	PASS	.	.
Chr1	6499695	.	C	T	3724.77	PASS	.	.
Chr1	6499948	.	C	A	6607.77	PASS	.	.
Chr1	6499951	.	C	T	6607.77	PASS	.	.
Chr1	6500165	.	G	C	3296.77	PASS	.	.
Chr1	6500191	.	C	T	1809.77	PASS	.	.
Chr1	6501554	.	T	A	3227.04	PASS	.	.
Chr1	6501917	.	T	C	2490.77	PASS	.	.
Chr1	6501974	.	T	C	2794.77	PASS	.	.
Chr1	6502549	.	G	C	4067.77	PASS	.	.
Chr1	6503011	.	A	G	4208.77	PASS	.	.
Chr1	6504067	.	G	T	2965.77	PASS	.	.
Chr1	6504683	.	T	G	3047.77	PASS	.	.
Chr1	6505472	.	A	G	3062.77	PASS	.	.
Chr1	6506112	.	C	T	3362.77	PASS	.	.
Chr1	6506389	.	G	T	3567.77	PASS	.	.
Chr1	6506530	.	G	T	2850.77	PASS	.	.
Chr1	6506565	.	A	T	4555.77	PASS	.	.
Chr1	6506583	.	C	T	4251.77	PASS	.	.
Chr1	6507555	.	G	A	3422.77	PASS	.	.
Chr1	6507745	.	G	A	3923.77	PASS	.	.
Chr1	6507777	.	A	C	4032.77	PASS	.	.
Chr1	6507868	.	A	G	3818.77	PASS	.	.
Chr1	6508062	.	T	G	4357.77	PASS	.	.
Chr1	6508172	.	A	T	3242.77	PASS	.	.
Chr1	6509612	.	C	A	3590.77	PASS	.	.
Chr1	6510962	.	C	T	3422.77	PASS	.	.
Chr1	6511016	.	T	C	3297.77	PASS	.	.
Chr1	6511277	.	T	C	3513.77	PASS	.	.
Chr1	6511448	.	C	T	3978.77	PASS	.	.
Chr1	6511476	.	A	T	3651.77	PASS	.	.
Chr1	6511545	.	C	A	3643.77	PASS	.	.
Chr1	6511686	.	T	G	3655.77	PASS	.	.
Chr1	6511746	.	T	C	3656.77	PASS	.	.
Chr1	6511804	.	A	C	4617.77	PASS	.	.
Chr1	6511821	.	T	A	4350.77	PASS	.	.
Chr1	6511885	.	A	T	4455.77	PASS	.	.
Chr1	6511890	.	G	T	4380.77	PASS	.	.
Chr1	6511959	.	T	C	3903.77	PASS	.	.
Chr1	6511966	.	T	G	3966.77	PASS	.	.
Chr1	6512051	.	T	C	3020.77	PASS	.	.
Chr1	6512154	.	A	G	1699.77	PASS	.	.
Chr1	6512240	.	T	G	4300.77	PASS	.	.
Chr1	6512602	.	G	T	3253.77	PASS	.	.
Chr1	6512687	.	G	A	3982.77	PASS	.	.
Chr1	6512738	.	T	G	3832.77	PASS	.	.
Chr1	6512867	.	A	G	3750.77	PASS	.	.
Chr1	6513096	.	T	A	3507.77	PASS	.	.
Chr1	6513329	.	A	T	5461.77	PASS	.	.
Chr1	6513400	.	C	A	5793.77	PASS	.	.
Chr1	6513403	.	T	A	5846.77	PASS	.	.
Chr1	6513489	.	A	G	4017.77	PASS	.	.
Chr1	6513516	.	C	T	3826.77	PASS	.	.
Chr1	6513794	.	G	A	4085.77	PASS	.	.
Chr1	6513841	.	C	T	4149.77	PASS	.	.
Chr1	6513966	.	C	T	5924.77	PASS	.	.
Chr1	6514035	.	T	A	3898.77	PASS	.	.
Chr1	6514135	.	G	A	3893.77	PASS	.	.
Chr1	6514257	.	G	A	3230.05	PASS	.	.
Chr1	6515483	.	C	G	3040.77	PASS	.	.
Chr1	6515808	.	A	G	3420.77	PASS	.	.
Chr1	6515814	.	G	A	3481.77	PASS	.	.
Chr1	6515817	.	A	G	3515.77	PASS	.	.
Chr1	6515824	.	G	A	3407.77	PASS	.	.
Chr1	6516080	.	A	C	3442.77	PASS	.	.
Chr1	6516138	.	G	A	5387.77	PASS	.	.
Chr1	6516167	.	G	A	5339.77	PASS	.	.
Chr1	6516216	.	T	C	5703.77	PASS	.	.
Chr1	6516219	.	G	A	5703.77	PASS	.	.
Chr1	6516242	.	C	T	5435.77	PASS	.	.
Chr1	6516352	.	T	G	5842.77	PASS	.	.
Chr1	6516366	.	A	T	6023.77	PASS	.	.
Chr1	6516383	.	G	A	6068.77	PASS	.	.
Chr1	6516385	.	T	C	5805.77	PASS	.	.
Chr1	6516417	.	A	G	5371.77	PASS	.	.
Chr1	6516421	.	G	A	5596.77	PASS	.	.
Chr1	6516428	.	T	A	5686.77	PASS	.	.
Chr1	6516430	.	G	A	5596.77	PASS	.	.
Chr1	6516438	.	T	G	5416.77	PASS	.	.
Chr1	6516459	.	A	C	5450.77	PASS	.	.
Chr1	6516473	.	A	G	5024.77	PASS	.	.
Chr1	6516519	.	A	C	2891.77	PASS	.	.
Chr1	6516548	.	A	T	4525.77	PASS	.	.
Chr1	6516557	.	A	G	4431.77	PASS	.	.
Chr1	6516558	.	A	G	4403.77	PASS	.	.
Chr1	6516563	.	T	C	4262.77	PASS	.	.
Chr1	6516594	.	T	G	2869.77	PASS	.	.
Chr1	6516626	.	A	G	4088.77	PASS	.	.
Chr1	6516649	.	A	G	3886.77	PASS	.	.
Chr1	6516656	.	A	G	3737.77	PASS	.	.
Chr1	6516665	.	C	T	3555.77	PASS	.	.
Chr1	6516707	.	G	A	1942.77	PASS	.	.
Chr1	6516719	.	T	A	2082.77	PASS	.	.
Chr1	6516845	.	A	G	2845.77	PASS	.	.
Chr1	6516986	.	T	A	3063.77	PASS	.	.
Chr1	6517013	.	T	G	3432.77	PASS	.	.
Chr1	6517119	.	T	A	3236.77	PASS	.	.
Chr1	6517159	.	C	T	5015.77	PASS	.	.
Chr1	6517160	.	T	G	5015.77	PASS	.	.
Chr1	6517174	.	A	T	3265.77	PASS	.	.
Chr1	6517272	.	T	G	3292.77	PASS	.	.
Chr1	6517549	.	T	C	3292.77	PASS	.	.
Chr1	6517567	.	C	T	3341.77	PASS	.	.
Chr1	6519372	.	A	T	4253.77	PASS	.	.
Chr1	6519516	.	T	C	2991.77	PASS	.	.
Chr1	6519894	.	C	T	3805.77	PASS	.	.
Chr1	6519925	.	G	A	4091.77	PASS	.	.
Chr1	6520117	.	G	A	3240.77	PASS	.	.
Chr1	6520755	.	A	C	2724.77	PASS	.	.
Chr1	6520981	.	A	C	2357.77	PASS	.	.
Chr1	6521043	.	C	T	1726.77	PASS	.	.
Chr1	6521106	.	T	C	2412.77	PASS	.	.
Chr1	6521171	.	A	T	3617.77	PASS	.	.
Chr1	6521182	.	A	T	3736.77	PASS	.	.
Chr1	6521338	.	G	A	2076.77	PASS	.	.
Chr1	6522606	.	C	T	1961.77	PASS	.	.
Chr1	6523253	.	C	A	3730.77	PASS	.	.
Chr1	6523374	.	T	C	2991.77	PASS	.	.
Chr1	6523483	.	T	A	3120.77	PASS	.	.
Chr1	6526102	.	T	C	3689.77	PASS	.	.
Chr1	6526139	.	A	C	3915.77	PASS	.	.
Chr1	6526475	.	G	A	3623.77	PASS	.	.
Chr1	6526642	.	T	A	3240.77	PASS	.	.
Chr1	6527053	.	G	C	7783.77	PASS	.	.
Chr1	6527056	.	A	G	7830.77	PASS	.	.
Chr1	6527066	.	G	A	7673.77	PASS	.	.
Chr1	6527067	.	C	T	7673.77	PASS	.	.
Chr1	6527152	.	T	A	4574.77	PASS	.	.
Chr1	6527447	.	A	C	3731.77	PASS	.	.
Chr1	6527479	.	T	C	5854.77	PASS	.	.
Chr1	6527488	.	A	G	5757.77	PASS	.	.
Chr1	6534413	.	G	C	4113.77	PASS	.	.
Chr1	6534517	.	A	T	4068.77	PASS	.	.
Chr1	6539133	.	T	C	34.77	PASS	.	.
Chr1	6539278	.	G	C	74.77	PASS	.	.
Chr1	6539371	.	T	A	346.90	PASS	.	.
Chr1	6539443	.	T	C	107.28	PASS	.	.
Chr1	6539446	.	G	A	49.77	PASS	.	.
Chr1	6539499	.	C	T	153.77	PASS	.	.
Chr1	6539627	.	C	T	192.78	PASS	.	.
Chr1	6539667	.	T	C	107.77	PASS	.	.
Chr1	6539709	.	A	G	357.77	PASS	.	.
Chr1	6539754	.	G	A	564.03	PASS	.	.
Chr1	6539796	.	A	T	212.77	PASS	.	.
Chr1	6539910	.	A	G	136.84	PASS	.	.
Chr1	6540084	.	T	C	52.81	PASS	.	.
Chr1	6540089	.	T	G	107.28	PASS	.	.
Chr1	6540108	.	A	G	137.03	PASS	.	.
Chr1	6540153	.	T	G	152.03	PASS	.	.
Chr1	6540167	.	C	T	152.03	PASS	.	.
Chr1	6540194	.	A	G	196.90	PASS	.	.
Chr1	6540211	.	G	A	196.90	PASS	.	.
Chr1	6540212	.	A	C	196.90	PASS	.	.
Chr1	6540218	.	C	A	196.90	PASS	.	.
Chr1	6540241	.	T	A	196.90	PASS	.	.
Chr1	6540451	.	T	G	42.77	PASS	.	.
Chr1	6540561	.	C	G	418.77	PASS	.	.
Chr1	6540572	.	A	T	155.77	PASS	.	.
Chr1	6540754	.	G	A	627.77	PASS	.	.
Chr1	6540770	.	C	T	611.77	PASS	.	.
Chr1	6540842	.	G	T	174.84	PASS	.	.
Chr1	6540941	.	A	G	84.03	PASS	.	.
Chr1	6541023	.	G	A	16.86	PASS	.	.
Chr1	6541074	.	C	T	169.77	PASS	.	.
Chr1	6541089	.	C	T	150.77	PASS	.	.
Chr1	6541110	.	C	T	60.77	PASS	.	.
Chr1	6541179	.	C	G	274.77	PASS	.	.
Chr1	6541221	.	A	G	756.77	PASS	.	.
Chr1	6541330	.	A	G	75.03	PASS	.	.
Chr1	6541392	.	G	A	100.77	PASS	.	.
Chr1	6541430	.	G	T	125.77	PASS	.	.
Chr1	6541599	.	T	C	310.77	PASS	.	.
Chr1	6541907	.	G	A	344.77	PASS	.	.
Chr1	6542036	.	G	A	189.77	PASS	.	.
Chr1	6542131	.	A	G	289.77	PASS	.	.
Chr1	6542229	.	C	A	710.77	PASS	.	.
Chr1	6542274	.	G	A	490.77	PASS	.	.
Chr1	6542316	.	T	C	710.77	PASS	.	.
Chr1	6542334	.	C	A	845.77	PASS	.	.
Chr1	6542413	.	G	C	20.80	PASS	.	.
Chr1	6542473	.	G	T	843.77	PASS	.	.
Chr1	6542529	.	C	T	1062.77	PASS	.	.
Chr1	6542649	.	C	T	2264.77	PASS	.	.
Chr1	6542797	.	G	C	2483.77	PASS	.	.
Chr1	6543072	.	A	T	863.77	PASS	.	.
Chr1	6543139	.	T	A	1227.77	PASS	.	.
Chr1	6543422	.	C	T	44.94	PASS	.	.
Chr1	6554672	.	A	G	3883.77	PASS	.	.
Chr1	6556364	.	A	G	2910.77	PASS	.	.
Chr1	6556844	.	C	T	3672.77	PASS	.	.
Chr1	6557381	.	A	C	3230.05	PASS	.	.
Chr1	6557736	.	C	A	3089.77	PASS	.	.
Chr1	6557865	.	T	C	3129.77	PASS	.	.
Chr1	6558265	.	C	T	4847.77	PASS	.	.
Chr1	6558510	.	A	G	3720.77	PASS	.	.
Chr1	6558580	.	A	G	3862.77	PASS	.	.
Chr1	6558748	.	T	C	7860.77	PASS	.	.
Chr1	6558767	.	G	A	6916.77	PASS	.	.
Chr1	6559001	.	A	T	6984.77	PASS	.	.
Chr1	6559004	.	T	A	7004.77	PASS	.	.
Chr1	6559093	.	C	G	4175.77	PASS	.	.
Chr1	6559131	.	A	G	4477.77	PASS	.	.
Chr1	6560585	.	C	T	3569.77	PASS	.	.
Chr1	6560881	.	T	G	3926.77	PASS	.	.
Chr1	6561098	.	A	T	2872.77	PASS	.	.
Chr1	6561863	.	C	T	4079.77	PASS	.	.
Chr1	6563107	.	G	T	5143.77	PASS	.	.
Chr1	6563124	.	C	T	5558.77	PASS	.	.
Chr1	6563416	.	A	G	3567.77	PASS	.	.
Chr1	6563676	.	T	C	3703.77	PASS	.	.
Chr1	6564527	.	C	T	3680.77	PASS	.	.
Chr1	6565378	.	T	C	4398.77	PASS	.	.
Chr1	6565389	.	A	G	4240.77	PASS	.	.
Chr1	6565417	.	A	C	3770.77	PASS	.	.
Chr1	6565449	.	T	C	3708.77	PASS	.	.
Chr1	6565501	.	T	C	3603.77	PASS	.	.
Chr1	6565507	.	G	A	3759.77	PASS	.	.
Chr1	6565526	.	G	C	2765.77	PASS	.	.
Chr1	6565527	.	G	A	2780.77	PASS	.	.
Chr1	6565607	.	T	C	2506.77	PASS	.	.
Chr1	6566167	.	T	G	3358.77	PASS	.	.
Chr1	6566360	.	C	T	3980.77	PASS	.	.
Chr1	6566513	.	C	T	3873.77	PASS	.	.
Chr1	6566551	.	G	A	3922.77	PASS	.	.
Chr1	6566767	.	T	C	2998.77	PASS	.	.
Chr1	6567130	.	T	C	2809.77	PASS	.	.
Chr1	6567530	.	A	T	3612.77	PASS	.	.
Chr1	6567632	.	A	T	4168.77	PASS	.	.
Chr1	6567940	.	A	T	3405.77	PASS	.	.
Chr1	6568486	.	C	T	4580.77	PASS	.	.
Chr1	6568488	.	A	T	4580.77	PASS	.	.
Chr1	6568557	.	A	C	4675.77	PASS	.	.
Chr1	6568560	.	A	T	4700.77	PASS	.	.
Chr1	6569521	.	G	A	5184.77	PASS	.	.
Chr1	6570304	.	C	T	3221.92	PASS	.	.
Chr1	6570955	.	G	T	3134.77	PASS	.	.
Chr1	6571092	.	T	A	2734.77	PASS	.	.
Chr1	6571376	.	A	G	2751.77	PASS	.	.
Chr1	6571769	.	T	C	3043.77	PASS	.	.
Chr1	6572582	.	T	C	2786.77	PASS	.	.
Chr1	6572749	.	T	A	2631.77	PASS	.	.
Chr1	6573168	.	T	A	1038.77	PASS	.	.
Chr1	6573357	.	G	A	2204.77	PASS	.	.
Chr1	6573589	.	G	A	2922.77	PASS	.	.
Chr1	6574034	.	T	C	5684.77	PASS	.	.
Chr1	6574055	.	A	G	5679.77	PASS	.	.
Chr1	6574190	.	T	A	2550.77	PASS	.	.
Chr1	6574327	.	G	A	5826.77	PASS	.	.
Chr1	6574328	.	C	A	5826.77	PASS	.	.
Chr1	6574484	.	G	A	5735.77	PASS	.	.
Chr1	6574498	.	T	G	5629.77	PASS	.	.
Chr1	6574560	.	T	C	5725.77	PASS	.	.
Chr1	6574562	.	A	G	5725.77	PASS	.	.
Chr1	6574651	.	A	G	3738.77	PASS	.	.
Chr1	6574775	.	A	G	5593.77	PASS	.	.
Chr1	6574796	.	T	C	5361.77	PASS	.	.
Chr1	6574982	.	G	A	3282.77	PASS	.	.
Chr1	6575114	.	G	A	3791.77	PASS	.	.
Chr1	6575163	.	A	G	6063.77	PASS	.	.
Chr1	6575193	.	G	A	3624.77	PASS	.	.
Chr1	6575307	.	A	C	5882.77	PASS	.	.
Chr1	6575332	.	A	G	5850.77	PASS	.	.
Chr1	6575338	.	A	G	5732.77	PASS	.	.
Chr1	6575373	.	G	A	5442.77	PASS	.	.
Chr1	6575388	.	T	C	5499.77	PASS	.	.
Chr1	6575522	.	T	C	2705.77	PASS	.	.
Chr1	6575736	.	C	A	2664.77	PASS	.	.
Chr1	6575805	.	T	C	4176.77	PASS	.	.
Chr1	6575814	.	C	T	4112.77	PASS	.	.
Chr1	6575896	.	T	A	3154.77	PASS	.	.
Chr1	6576978	.	G	C	3158.77	PASS	.	.
Chr1	6577568	.	C	G	3287.77	PASS	.	.
Chr1	6577591	.	T	G	3186.77	PASS	.	.
Chr1	6577984	.	T	C	4078.77	PASS	.	.
Chr1	6578226	.	C	A	4119.77	PASS	.	.
Chr1	6578524	.	A	T	4308.77	PASS	.	.
Chr1	6578578	.	A	T	6183.77	PASS	.	.
Chr1	6578582	.	C	T	6183.77	PASS	.	.
Chr1	6579101	.	A	G	2727.77	PASS	.	.
Chr1	6581395	.	C	G	3554.77	PASS	.	.
Chr1	6584216	.	T	G	3315.77	PASS	.	.
Chr1	6585877	.	C	A	3732.77	PASS	.	.
Chr1	6586349	.	G	A	4486.77	PASS	.	.
Chr1	6587139	.	T	C	3266.77	PASS	.	.
Chr1	6587282	.	T	C	2769.77	PASS	.	.
Chr1	6587346	.	C	T	3559.77	PASS	.	.
Chr1	6587352	.	T	C	3452.77	PASS	.	.
Chr1	6587382	.	A	G	2101.77	PASS	.	.
Chr1	6587482	.	C	A	2550.77	PASS	.	.
Chr1	6587530	.	G	A	2976.77	PASS	.	.
Chr1	6587635	.	C	G	4528.77	PASS	.	.
Chr1	6587655	.	A	G	4635.77	PASS	.	.
Chr1	6587698	.	C	G	2950.77	PASS	.	.
Chr1	6587768	.	A	G	2903.77	PASS	.	.
Chr1	6587795	.	T	C	4612.77	PASS	.	.
Chr1	6587811	.	C	T	4711.77	PASS	.	.
Chr1	6587944	.	A	G	4659.77	PASS	.	.
Chr1	6588014	.	A	G	3334.77	PASS	.	.
Chr1	6588062	.	G	C	3068.77	PASS	.	.
Chr1	6588288	.	A	G	2849.77	PASS	.	.
Chr1	6588403	.	G	A	2901.77	PASS	.	.
Chr1	6588424	.	C	A	4787.77	PASS	.	.
Chr1	6588426	.	T	G	4787.77	PASS	.	.
Chr1	6588601	.	C	T	3059.77	PASS	.	.
Chr1	6588633	.	C	A	2836.77	PASS	.	.
Chr1	6588660	.	T	A	2949.77	PASS	.	.
Chr1	6588764	.	G	C	3060.77	PASS	.	.
Chr1	6588779	.	C	T	4870.77	PASS	.	.
Chr1	6588789	.	C	T	4866.77	PASS	.	.
Chr1	6588877	.	A	G	2907.77	PASS	.	.
Chr1	6589216	.	T	C	4448.77	PASS	.	.
Chr1	6589350	.	T	C	3966.77	PASS	.	.
Chr1	6589364	.	T	C	3777.77	PASS	.	.
Chr1	6589562	.	A	G	3061.77	PASS	.	.
Chr1	6589594	.	G	T	3744.77	PASS	.	.
Chr1	6589596	.	G	A	4453.77	PASS	.	.
Chr1	6589689	.	A	G	1992.77	PASS	.	.
Chr1	6589775	.	G	A	2448.77	PASS	.	.
Chr1	6589834	.	G	A	2666.77	PASS	.	.
Chr1	6590201	.	C	A	2363.77	PASS	.	.
Chr1	6590280	.	A	C	2829.77	PASS	.	.
Chr1	6590336	.	T	C	2668.77	PASS	.	.
Chr1	6590539	.	A	G	2332.77	PASS	.	.
Chr1	6590636	.	G	A	2918.77	PASS	.	.
Chr1	6590765	.	C	G	3447.77	PASS	.	.
Chr1	6590795	.	G	A	3516.77	PASS	.	.
Chr1	6591420	.	T	A	4983.77	PASS	.	.
Chr1	6591427	.	T	C	4922.77	PASS	.	.
Chr1	6591515	.	C	T	3214.74	PASS	.	.
Chr1	6591565	.	T	C	3286.77	PASS	.	.
Chr1	6592210	.	T	C	3421.77	PASS	.	.
Chr1	6592265	.	T	A	3549.77	PASS	.	.
Chr1	6592330	.	A	G	3648.77	PASS	.	.
Chr1	6592551	.	A	G	2980.77	PASS	.	.
Chr1	6592632	.	G	T	3446.77	PASS	.	.
Chr1	6593043	.	T	A	3518.77	PASS	.	.
Chr1	6593085	.	C	T	3401.77	PASS	.	.
Chr1	6593316	.	A	G	5520.77	PASS	.	.
Chr1	6593423	.	A	G	5451.77	PASS	.	.
Chr1	6593452	.	G	A	5137.77	PASS	.	.
Chr1	6593542	.	A	G	3133.77	PASS	.	.
Chr1	6593641	.	G	T	3630.77	PASS	.	.
Chr1	6593682	.	A	C	5799.77	PASS	.	.
Chr1	6593689	.	A	G	5780.77	PASS	.	.
Chr1	6593749	.	A	T	5210.77	PASS	.	.
Chr1	6593761	.	G	A	5306.77	PASS	.	.
Chr1	6593794	.	G	A	3214.74	PASS	.	.
Chr1	6593889	.	G	T	2919.77	PASS	.	.
Chr1	6593983	.	G	A	3900.77	PASS	.	.
Chr1	6593986	.	A	G	3639.77	PASS	.	.
Chr1	6594121	.	G	A	2975.77	PASS	.	.
Chr1	6594560	.	T	C	3871.77	PASS	.	.
Chr1	6594986	.	C	T	2197.77	PASS	.	.
Chr1	6595240	.	T	C	3399.77	PASS	.	.
Chr1	6595358	.	C	T	3009.77	PASS	.	.
Chr1	6595535	.	G	T	3617.77	PASS	.	.
Chr1	6595674	.	C	T	3029.77	PASS	.	.
Chr1	6596436	.	T	A	3418.77	PASS	.	.
Chr1	6596648	.	A	T	3466.77	PASS	.	.
Chr1	6596984	.	A	G	3934.77	PASS	.	.
Chr1	6597482	.	T	A	6096.77	PASS	.	.
Chr1	6597487	.	T	C	6116.77	PASS	.	.
Chr1	6597491	.	T	C	6064.77	PASS	.	.
Chr1	6598269	.	T	C	3377.77	PASS	.	.
Chr1	6598869	.	A	G	4571.77	PASS	.	.
Chr1	6599287	.	A	C	3479.77	PASS	.	.
Chr1	6599362	.	G	T	3264.77	PASS	.	.
Chr1	6599500	.	G	A	4714.77	PASS	.	.
Chr1	6599505	.	G	A	4714.77	PASS	.	.
Chr1	6600006	.	G	A	3510.77	PASS	.	.
Chr1	6600201	.	T	A	3459.77	PASS	.	.
Chr1	6600852	.	T	A	3803.77	PASS	.	.
Chr1	6600960	.	A	G	3447.77	PASS	.	.
Chr1	6601264	.	A	G	3394.77	PASS	.	.
Chr1	6601477	.	G	C	4684.77	PASS	.	.
Chr1	6601779	.	C	T	3430.77	PASS	.	.
Chr1	6601871	.	G	C	3175.77	PASS	.	.
Chr1	6601939	.	C	T	4231.77	PASS	.	.
Chr1	6601944	.	G	A	4210.77	PASS	.	.
Chr1	6602350	.	T	C	1977.77	PASS	.	.
Chr1	6602584	.	T	C	1873.77	PASS	.	.
Chr1	6605142	.	C	T	3743.77	PASS	.	.
Chr1	6606484	.	G	A	3744.77	PASS	.	.
Chr1	6612253	.	C	A	2549.77	PASS	.	.
Chr1	6612902	.	A	T	2863.77	PASS	.	.
Chr1	6614046	.	A	G	2453.77	PASS	.	.
Chr1	6615432	.	G	A	3709.77	PASS	.	.
Chr1	6615496	.	A	C	3368.77	PASS	.	.
Chr1	6615888	.	C	T	3518.77	PASS	.	.
Chr1	6619808	.	T	A	4883.77	PASS	.	.
Chr1	6619809	.	C	T	4883.77	PASS	.	.
Chr1	6620571	.	T	A	4390.77	PASS	.	.
Chr1	6622215	.	G	A	2528.77	PASS	.	.
Chr1	6623446	.	T	C	5886.77	PASS	.	.
Chr1	6623447	.	A	T	5886.77	PASS	.	.
Chr1	6623991	.	G	T	2937.77	PASS	.	.
Chr1	6624079	.	C	T	2681.77	PASS	.	.
Chr1	6625801	.	T	C	2344.77	PASS	.	.
Chr1	6626256	.	T	C	5940.77	PASS	.	.
Chr1	6626264	.	T	G	5994.77	PASS	.	.
Chr1	6626328	.	G	A	4465.77	PASS	.	.
Chr1	6626540	.	T	A	3414.77	PASS	.	.
Chr1	6626618	.	A	C	3596.77	PASS	.	.
Chr1	6626693	.	G	A	4932.77	PASS	.	.
Chr1	6626698	.	G	T	4973.77	PASS	.	.
Chr1	6626725	.	T	A	4942.77	PASS	.	.
Chr1	6626738	.	A	T	5222.77	PASS	.	.
Chr1	6626745	.	G	A	5101.77	PASS	.	.
Chr1	6626866	.	G	A	4603.77	PASS	.	.
Chr1	6626884	.	A	C	4935.77	PASS	.	.
Chr1	6626896	.	A	C	4876.77	PASS	.	.
Chr1	6626902	.	A	C	4683.77	PASS	.	.
Chr1	6627176	.	C	T	2417.77	PASS	.	.
Chr1	6629301	.	C	T	2588.77	PASS	.	.
Chr1	6630754	.	C	A	3334.77	PASS	.	.
Chr1	6630824	.	T	A	3395.77	PASS	.	.
Chr1	6630957	.	A	T	3689.77	PASS	.	.
Chr1	6631544	.	A	G	3893.77	PASS	.	.
Chr1	6631599	.	A	G	4114.77	PASS	.	.
Chr1	6632132	.	T	G	7066.77	PASS	.	.
Chr1	6632138	.	T	G	7210.77	PASS	.	.
Chr1	6632141	.	G	A	7154.77	PASS	.	.
Chr1	6632795	.	C	A	3720.77	PASS	.	.
Chr1	6633237	.	C	G	2604.77	PASS	.	.
Chr1	6633340	.	C	T	3439.77	PASS	.	.
Chr1	6633357	.	G	T	3544.77	PASS	.	.
Chr1	6635063	.	C	T	2736.77	PASS	.	.
Chr1	6635717	.	A	G	3763.77	PASS	.	.
Chr1	6635874	.	G	T	1600.77	PASS	.	.
Chr1	6635940	.	G	A	2202.77	PASS	.	.
Chr1	6636247	.	T	G	3564.77	PASS	.	.
Chr1	6639054	.	G	A	3088.77	PASS	.	.
Chr1	6639123	.	G	A	3132.77	PASS	.	.
Chr1	6639722	.	A	C	3322.77	PASS	.	.
Chr1	6639986	.	C	T	2001.77	PASS	.	.
Chr1	6640122	.	G	A	999.77	PASS	.	.
Chr1	6640489	.	T	C	3447.77	PASS	.	.
Chr1	6640600	.	G	A	2403.77	PASS	.	.
Chr1	6640756	.	A	G	3573.77	PASS	.	.
Chr1	6640757	.	C	T	3573.77	PASS	.	.
Chr1	6640784	.	T	G	2318.77	PASS	.	.
Chr1	6640835	.	T	C	4271.77	PASS	.	.
Chr1	6640867	.	T	C	2805.77	PASS	.	.
Chr1	6640895	.	C	T	4390.77	PASS	.	.
Chr1	6640902	.	A	T	4566.77	PASS	.	.
Chr1	6640911	.	T	C	4480.77	PASS	.	.
Chr1	6640939	.	A	G	3024.77	PASS	.	.
Chr1	6640971	.	A	G	2903.77	PASS	.	.
Chr1	6640999	.	C	T	4640.77	PASS	.	.
Chr1	6641000	.	C	T	4775.77	PASS	.	.
Chr1	6641017	.	C	T	4966.77	PASS	.	.
Chr1	6641022	.	G	A	4921.77	PASS	.	.
Chr1	6641032	.	G	A	4902.77	PASS	.	.
Chr1	6641044	.	G	C	4624.77	PASS	.	.
Chr1	6641243	.	G	T	5268.77	PASS	.	.
Chr1	6641302	.	G	A	2918.77	PASS	.	.
Chr1	6642027	.	C	A	3859.77	PASS	.	.
Chr1	6642175	.	T	A	3364.77	PASS	.	.
Chr1	6642423	.	C	A	3740.77	PASS	.	.
Chr1	6643958	.	T	G	3522.77	PASS	.	.
Chr1	6645247	.	C	T	3701.77	PASS	.	.
Chr1	6645395	.	A	G	4072.77	PASS	.	.
Chr1	6645689	.	A	G	3572.77	PASS	.	.
Chr1	6645712	.	T	C	3453.77	PASS	.	.
Chr1	6646308	.	C	T	4377.77	PASS	.	.
Chr1	6646374	.	T	C	3908.77	PASS	.	.
Chr1	6646523	.	G	A	3637.77	PASS	.	.
Chr1	6647013	.	T	C	2928.77	PASS	.	.
Chr1	6647296	.	G	T	2657.77	PASS	.	.
Chr1	6648209	.	G	A	3907.77	PASS	.	.
Chr1	6648504	.	C	A	4105.77	PASS	.	.
Chr1	6649431	.	C	T	3474.77	PASS	.	.
Chr1	6649649	.	A	G	3180.76	PASS	.	.
Chr1	6650038	.	C	A	3401.77	PASS	.	.
Chr1	6650263	.	G	C	2518.77	PASS	.	.
Chr1	6650319	.	C	A	2256.77	PASS	.	.
Chr1	6650409	.	G	A	2925.77	PASS	.	.
Chr1	6650610	.	C	T	3335.77	PASS	.	.
Chr1	6651079	.	A	C	3967.77	PASS	.	.
Chr1	6651219	.	G	C	3870.77	PASS	.	.
Chr1	6651872	.	G	T	5338.77	PASS	.	.
Chr1	6651891	.	G	T	5183.77	PASS	.	.
Chr1	6652493	.	A	C	2964.77	PASS	.	.
Chr1	6652620	.	A	G	3094.77	PASS	.	.
Chr1	6653585	.	G	C	3518.77	PASS	.	.
Chr1	6654227	.	A	T	3344.77	PASS	.	.
Chr1	6654358	.	A	T	3655.77	PASS	.	.
Chr1	6654608	.	T	A	3882.77	PASS	.	.
Chr1	6654823	.	C	A	3989.77	PASS	.	.
Chr1	6654910	.	G	A	3099.77	PASS	.	.
Chr1	6655059	.	C	G	5173.77	PASS	.	.
Chr1	6655172	.	C	T	2845.77	PASS	.	.
Chr1	6656262	.	A	C	5857.77	PASS	.	.
Chr1	6656405	.	A	G	3449.77	PASS	.	.
Chr1	6656790	.	A	T	3697.77	PASS	.	.
Chr1	6656861	.	C	A	4060.77	PASS	.	.
Chr1	6657258	.	T	C	152.03	PASS	.	.
Chr1	6657275	.	G	A	152.03	PASS	.	.
Chr1	6657333	.	G	A	705.77	PASS	.	.
Chr1	6657376	.	T	C	28.77	PASS	.	.
Chr1	6657437	.	G	A	307.77	PASS	.	.
Chr1	6657472	.	C	G	2221.77	PASS	.	.
Chr1	6657760	.	G	A	489.77	PASS	.	.
Chr1	6657796	.	T	G	526.77	PASS	.	.
Chr1	6657928	.	T	C	2746.77	PASS	.	.
Chr1	6657940	.	C	T	1903.77	PASS	.	.
Chr1	6658264	.	G	A	1644.77	PASS	.	.
Chr1	6658265	.	A	G	1637.77	PASS	.	.
Chr1	6658283	.	T	C	1493.77	PASS	.	.
Chr1	6658296	.	G	A	1445.77	PASS	.	.
Chr1	6658399	.	C	T	1285.77	PASS	.	.
Chr1	6658411	.	A	C	4120.77	PASS	.	.
Chr1	6658637	.	T	C	2576.77	PASS	.	.
Chr1	6658651	.	A	T	958.77	PASS	.	.
Chr1	6658729	.	C	T	709.77	PASS	.	.
Chr1	6658775	.	G	A	1052.77	PASS	.	.
Chr1	6658819	.	C	A	580.77	PASS	.	.
Chr1	6658825	.	T	C	2243.77	PASS	.	.
Chr1	6658869	.	A	C	547.77	PASS	.	.
Chr1	6658951	.	C	A	501.77	PASS	.	.
Chr1	6659053	.	A	G	1113.77	PASS	.	.
Chr1	6659069	.	C	G	803.77	PASS	.	.
Chr1	6659147	.	T	C	990.77	PASS	.	.
Chr1	6659251	.	C	T	271.31	PASS	.	.
Chr1	6659263	.	T	C	181.90	PASS	.	.
Chr1	6659312	.	C	T	260.77	PASS	.	.
Chr1	6659349	.	C	T	283.77	PASS	.	.
Chr1	6659656	.	G	A	246.77	PASS	.	.
Chr1	6659831	.	T	C	347.77	PASS	.	.
Chr1	6660770	.	A	C	4346.77	PASS	.	.
Chr1	6661065	.	C	G	3940.77	PASS	.	.
Chr1	6661100	.	A	C	3671.77	PASS	.	.
Chr1	6661884	.	C	T	3137.77	PASS	.	.
Chr1	6661899	.	C	T	3288.77	PASS	.	.
Chr1	6662019	.	T	A	1712.77	PASS	.	.
Chr1	6662021	.	T	A	2821.77	PASS	.	.
Chr1	6662178	.	G	A	2487.77	PASS	.	.
Chr1	6667000	.	C	T	3658.77	PASS	.	.
Chr1	6672437	.	T	G	2836.77	PASS	.	.
Chr1	6673244	.	A	G	3185.74	PASS	.	.
Chr1	6673901	.	T	A	2995.77	PASS	.	.
Chr1	6675240	.	T	G	2770.77	PASS	.	.
Chr1	6675302	.	T	A	3028.77	PASS	.	.
Chr1	6675366	.	A	G	3610.77	PASS	.	.
Chr1	6675599	.	C	T	3854.77	PASS	.	.
Chr1	6675933	.	C	A	4108.77	PASS	.	.
Chr1	6676008	.	A	C	3091.77	PASS	.	.
Chr1	6676049	.	T	C	4645.77	PASS	.	.
Chr1	6676052	.	G	C	4687.77	PASS	.	.
Chr1	6676054	.	C	A	4632.77	PASS	.	.
Chr1	6676269	.	T	C	3558.77	PASS	.	.
Chr1	6677422	.	C	G	3218.75	PASS	.	.
Chr1	6677546	.	T	G	2627.77	PASS	.	.
Chr1	6677919	.	A	G	2288.77	PASS	.	.
Chr1	6678403	.	G	T	3591.77	PASS	.	.
Chr1	6679053	.	G	A	3339.77	PASS	.	.
Chr1	6679677	.	T	C	2106.77	PASS	.	.
Chr1	6679690	.	T	G	3063.77	PASS	.	.
Chr1	6679691	.	C	A	3063.77	PASS	.	.
Chr1	6679833	.	G	C	1730.77	PASS	.	.
Chr1	6680660	.	T	G	3669.77	PASS	.	.
Chr1	6681322	.	C	G	4149.77	PASS	.	.
Chr1	6681966	.	C	T	3838.77	PASS	.	.
Chr1	6682144	.	T	A	3454.77	PASS	.	.
Chr1	6683448	.	T	G	2944.77	PASS	.	.
Chr1	6684127	.	C	A	2779.77	PASS	.	.
Chr1	6684974	.	C	A	4088.77	PASS	.	.
Chr1	6686935	.	C	A	5339.77	PASS	.	.
Chr1	6686942	.	C	T	5328.77	PASS	.	.
Chr1	6686957	.	A	G	5268.77	PASS	.	.
Chr1	6687433	.	T	A	6692.77	PASS	.	.
Chr1	6687447	.	A	T	6859.77	PASS	.	.
Chr1	6687470	.	T	C	5953.77	PASS	.	.
Chr1	6687545	.	A	T	5702.77	PASS	.	.
Chr1	6687615	.	C	T	5836.77	PASS	.	.
Chr1	6687616	.	C	T	5836.77	PASS	.	.
Chr1	6687712	.	C	T	4006.77	PASS	.	.
Chr1	6687729	.	T	G	4037.77	PASS	.	.
Chr1	6687763	.	C	T	4054.77	PASS	.	.
Chr1	6687796	.	C	T	4194.77	PASS	.	.
Chr1	6687864	.	G	T	3705.77	PASS	.	.
Chr1	6687882	.	A	C	5717.77	PASS	.	.
Chr1	6688150	.	A	G	3771.77	PASS	.	.
Chr1	6689336	.	A	T	3824.77	PASS	.	.
Chr1	6689713	.	C	T	3187.75	PASS	.	.
Chr1	6691020	.	C	T	2848.77	PASS	.	.
Chr1	6691665	.	C	G	4135.77	PASS	.	.
Chr1	6691997	.	C	T	3744.77	PASS	.	.
Chr1	6692053	.	C	T	3286.77	PASS	.	.
Chr1	6693171	.	A	G	2630.77	PASS	.	.
Chr1	6693437	.	G	T	2296.77	PASS	.	.
Chr1	6693756	.	C	G	2826.77	PASS	.	.
Chr1	6694039	.	T	C	2553.77	PASS	.	.
Chr1	6695065	.	A	G	1983.77	PASS	.	.
Chr1	6696060	.	C	T	3470.77	PASS	.	.
Chr1	6696202	.	G	A	3647.77	PASS	.	.
Chr1	6696659	.	C	T	3711.77	PASS	.	.
Chr1	6696977	.	G	C	3457.77	PASS	.	.
Chr1	6697405	.	A	T	3951.77	PASS	.	.
Chr1	6697426	.	A	G	3760.77	PASS	.	.
Chr1	6697535	.	C	T	3573.77	PASS	.	.
Chr1	6697597	.	A	T	3468.77	PASS	.	.
Chr1	6697625	.	T	C	3561.77	PASS	.	.
Chr1	6698047	.	T	C	3334.77	PASS	.	.
Chr1	6698169	.	A	T	2961.77	PASS	.	.
Chr1	6698746	.	G	C	3506.77	PASS	.	.
Chr1	6698819	.	C	T	4126.77	PASS	.	.
Chr1	6699329	.	A	C	3005.77	PASS	.	.
Chr1	6699475	.	T	C	4026.77	PASS	.	.
Chr1	6699579	.	T	C	3151.77	PASS	.	.
Chr1	6700683	.	A	C	3693.77	PASS	.	.
Chr1	6701762	.	C	T	348.77	PASS	.	.
Chr1	6704277	.	C	T	125.77	PASS	.	.
Chr1	6704285	.	C	T	164.77	PASS	.	.
Chr1	6704330	.	C	T	153.77	PASS	.	.
Chr1	6704342	.	T	A	289.77	PASS	.	.
Chr1	6704502	.	T	C	169.77	PASS	.	.
Chr1	6704584	.	T	C	690.77	PASS	.	.
Chr1	6704598	.	A	C	276.77	PASS	.	.
Chr1	6704746	.	G	A	197.77	PASS	.	.
Chr1	6704754	.	G	A	153.77	PASS	.	.
Chr1	6704876	.	T	A	470.77	PASS	.	.
Chr1	6704949	.	A	G	1566.77	PASS	.	.
Chr1	6705056	.	T	C	684.77	PASS	.	.
Chr1	6705146	.	A	G	194.77	PASS	.	.
Chr1	6705253	.	A	G	530.77	PASS	.	.
Chr1	6705278	.	C	T	303.77	PASS	.	.
Chr1	6705301	.	A	G	242.77	PASS	.	.
Chr1	6705534	.	G	A	357.77	PASS	.	.
Chr1	6705541	.	G	C	231.77	PASS	.	.
Chr1	6705921	.	A	G	106.77	PASS	.	.
Chr1	6706081	.	A	T	520.77	PASS	.	.
Chr1	6706278	.	A	G	351.77	PASS	.	.
Chr1	6706375	.	C	T	397.77	PASS	.	.
Chr1	6706422	.	G	A	223.77	PASS	.	.
Chr1	6706481	.	A	G	665.77	PASS	.	.
Chr1	6706484	.	C	T	665.77	PASS	.	.
Chr1	6706725	.	T	C	338.77	PASS	.	.
Chr1	6706932	.	C	T	230.77	PASS	.	.
Chr1	6706946	.	T	C	238.77	PASS	.	.
Chr1	6707598	.	A	T	405.77	PASS	.	.
Chr1	6707648	.	A	G	610.77	PASS	.	.
Chr1	6707658	.	A	G	623.77	PASS	.	.
Chr1	6707798	.	G	C	660.77	PASS	.	.
Chr1	6707815	.	G	C	750.77	PASS	.	.
Chr1	6707952	.	C	T	2254.77	PASS	.	.
Chr1	6708244	.	A	T	3195.80	PASS	.	.
Chr1	6708245	.	T	A	3195.80	PASS	.	.
Chr1	6708380	.	A	T	3599.77	PASS	.	.
Chr1	6708457	.	A	G	2649.77	PASS	.	.
Chr1	6708511	.	T	C	2574.77	PASS	.	.
Chr1	6708816	.	A	G	2242.77	PASS	.	.
Chr1	6708995	.	G	A	1402.77	PASS	.	.
Chr1	6709127	.	A	G	1111.77	PASS	.	.
Chr1	6709267	.	T	C	248.77	PASS	.	.
Chr1	6709681	.	T	C	2677.77	PASS	.	.
Chr1	6715223	.	A	T	2935.77	PASS	.	.
Chr1	6722940	.	G	A	203.77	PASS	.	.
Chr1	6722998	.	A	G	1354.77	PASS	.	.
Chr1	6723024	.	A	G	1425.77	PASS	.	.
Chr1	6723108	.	C	T	1153.77	PASS	.	.
Chr1	6723110	.	G	A	1150.77	PASS	.	.
Chr1	6723113	.	G	A	1944.77	PASS	.	.
Chr1	6723163	.	C	T	7583.77	PASS	.	.
Chr1	6723184	.	T	C	1667.77	PASS	.	.
Chr1	6723190	.	A	C	3057.77	PASS	.	.
Chr1	6723191	.	C	T	1596.77	PASS	.	.
Chr1	6723286	.	C	T	3220.76	PASS	.	.
Chr1	6723330	.	C	G	397.77	PASS	.	.
Chr1	6736200	.	A	G	2492.77	PASS	.	.
Chr1	6743748	.	C	T	1915.77	PASS	.	.
Chr1	6743843	.	G	A	496.77	PASS	.	.
Chr1	6743850	.	C	T	385.77	PASS	.	.
Chr1	6743933	.	C	G	444.77	PASS	.	.
Chr1	6743935	.	A	G	441.77	PASS	.	.
Chr1	6743936	.	T	C	441.77	PASS	.	.
Chr1	6743953	.	T	C	524.77	PASS	.	.
Chr1	6743980	.	T	A	497.77	PASS	.	.
Chr1	6744025	.	G	T	823.77	PASS	.	.
Chr1	6744097	.	A	G	1092.77	PASS	.	.
Chr1	6744111	.	T	A	1027.77	PASS	.	.
Chr1	6744133	.	T	C	618.77	PASS	.	.
Chr1	6744135	.	G	A	573.77	PASS	.	.
Chr1	6744146	.	C	T	477.77	PASS	.	.
Chr1	6744152	.	A	C	90.77	PASS	.	.
Chr1	6759154	.	C	T	3160.77	PASS	.	.
Chr1	6778517	.	T	C	3894.77	PASS	.	.
Chr1	6807804	.	T	A	4200.77	PASS	.	.
Chr1	6844260	.	A	G	3291.77	PASS	.	.
Chr1	6844573	.	A	C	4626.77	PASS	.	.
Chr1	6860200	.	T	A	3071.77	PASS	.	.
Chr1	6860493	.	T	A	4877.77	PASS	.	.
Chr1	6860494	.	G	T	4877.77	PASS	.	.
Chr1	6860609	.	C	T	3924.77	PASS	.	.
Chr1	6861297	.	A	T	4127.77	PASS	.	.
Chr1	6862064	.	G	A	3335.77	PASS	.	.
Chr1	6862077	.	A	G	4977.77	PASS	.	.
Chr1	6862086	.	T	C	4949.77	PASS	.	.
Chr1	6862143	.	A	G	5571.77	PASS	.	.
Chr1	6862152	.	T	A	5576.77	PASS	.	.
Chr1	6862153	.	T	A	5576.77	PASS	.	.
Chr1	6862189	.	A	G	5523.77	PASS	.	.
Chr1	6862717	.	C	A	5699.77	PASS	.	.
Chr1	6862722	.	T	G	5869.77	PASS	.	.
Chr1	6862780	.	T	C	3593.77	PASS	.	.
Chr1	6863325	.	C	A	6429.77	PASS	.	.
Chr1	6863460	.	T	C	4160.77	PASS	.	.
Chr1	6864227	.	T	A	3582.77	PASS	.	.
Chr1	6865155	.	C	T	4137.77	PASS	.	.
Chr1	6865232	.	A	T	3930.77	PASS	.	.
Chr1	6865472	.	T	A	4247.77	PASS	.	.
Chr1	6865845	.	G	A	3219.84	PASS	.	.
Chr1	6866369	.	A	T	3387.77	PASS	.	.
Chr1	6866720	.	C	T	3806.77	PASS	.	.
Chr1	6866838	.	A	G	3703.77	PASS	.	.
Chr1	6866884	.	C	T	3530.77	PASS	.	.
Chr1	6867303	.	C	T	3594.77	PASS	.	.
Chr1	6867552	.	T	C	3426.77	PASS	.	.
Chr1	6867630	.	G	A	3717.77	PASS	.	.
Chr1	6867654	.	C	A	3594.77	PASS	.	.
Chr1	6867710	.	T	A	3307.77	PASS	.	.
Chr1	6867732	.	C	T	5312.77	PASS	.	.
Chr1	6867733	.	C	T	5312.77	PASS	.	.
Chr1	6867770	.	C	T	5469.77	PASS	.	.
Chr1	6867777	.	C	G	5572.77	PASS	.	.
Chr1	6867788	.	G	A	5887.77	PASS	.	.
Chr1	6868109	.	T	A	3436.77	PASS	.	.
Chr1	6868206	.	G	A	2952.77	PASS	.	.
Chr1	6868680	.	C	A	3160.77	PASS	.	.
Chr1	6868682	.	C	A	3160.77	PASS	.	.
Chr1	6868764	.	A	C	3193.69	PASS	.	.
Chr1	6869843	.	T	A	3869.77	PASS	.	.
Chr1	6869881	.	A	G	3766.77	PASS	.	.
Chr1	6870447	.	C	A	3226.07	PASS	.	.
Chr1	6871182	.	A	C	1987.77	PASS	.	.
Chr1	6872101	.	G	T	3826.77	PASS	.	.
Chr1	6872250	.	G	A	5207.77	PASS	.	.
Chr1	6872257	.	T	G	5254.77	PASS	.	.
Chr1	6872310	.	T	A	5369.77	PASS	.	.
Chr1	6872322	.	G	A	5226.77	PASS	.	.
Chr1	6872476	.	T	C	3325.77	PASS	.	.
Chr1	6872490	.	G	A	3192.79	PASS	.	.
Chr1	6872875	.	C	T	2831.77	PASS	.	.
Chr1	6872918	.	C	A	2820.77	PASS	.	.
Chr1	6872941	.	G	A	2966.77	PASS	.	.
Chr1	6872980	.	G	A	2764.77	PASS	.	.
Chr1	6872995	.	C	T	3001.77	PASS	.	.
Chr1	6873007	.	A	G	2917.77	PASS	.	.
Chr1	6873393	.	A	T	3140.77	PASS	.	.
Chr1	6873409	.	G	T	3209.76	PASS	.	.
Chr1	6873490	.	T	A	3096.77	PASS	.	.
Chr1	6873527	.	T	A	4676.77	PASS	.	.
Chr1	6873535	.	C	T	4646.77	PASS	.	.
Chr1	6873553	.	G	A	3439.77	PASS	.	.
Chr1	6873724	.	T	G	5114.77	PASS	.	.
Chr1	6873784	.	A	T	4583.77	PASS	.	.
Chr1	6873820	.	A	G	2983.77	PASS	.	.
Chr1	6873860	.	A	C	2870.77	PASS	.	.
Chr1	6873889	.	A	T	4739.77	PASS	.	.
Chr1	6873890	.	C	T	4738.77	PASS	.	.
Chr1	6874016	.	T	G	2460.77	PASS	.	.
Chr1	6874068	.	A	C	2070.77	PASS	.	.
Chr1	6874164	.	T	A	3408.77	PASS	.	.
Chr1	6874178	.	C	T	3338.77	PASS	.	.
Chr1	6874202	.	A	T	3051.77	PASS	.	.
Chr1	6874501	.	G	C	1543.77	PASS	.	.
Chr1	6874557	.	G	T	1747.77	PASS	.	.
Chr1	6874593	.	A	T	2827.77	PASS	.	.
Chr1	6874615	.	T	A	2994.77	PASS	.	.
Chr1	6875165	.	C	T	3894.77	PASS	.	.
Chr1	6875633	.	G	T	4197.77	PASS	.	.
Chr1	6877258	.	C	A	4774.77	PASS	.	.
Chr1	6877262	.	G	C	4750.77	PASS	.	.
Chr1	6877365	.	T	A	4177.77	PASS	.	.
Chr1	6877366	.	T	A	4177.77	PASS	.	.
Chr1	6877367	.	T	A	4177.77	PASS	.	.
Chr1	6877967	.	G	A	3743.77	PASS	.	.
Chr1	6878242	.	A	T	3204.83	PASS	.	.
Chr1	6879348	.	A	C	4406.77	PASS	.	.
Chr1	6879388	.	A	T	3748.77	PASS	.	.
Chr1	6880059	.	T	A	2925.77	PASS	.	.
Chr1	6880323	.	T	A	3865.77	PASS	.	.
Chr1	6880822	.	A	G	4559.77	PASS	.	.
Chr1	6882141	.	T	C	4167.77	PASS	.	.
Chr1	6882197	.	T	C	6555.77	PASS	.	.
Chr1	6882218	.	G	T	6690.77	PASS	.	.
Chr1	6882241	.	C	G	6205.77	PASS	.	.
Chr1	6883741	.	A	T	3066.77	PASS	.	.
Chr1	6884876	.	T	C	3407.77	PASS	.	.
Chr1	6884921	.	G	A	3240.77	PASS	.	.
Chr1	6885199	.	C	A	3516.77	PASS	.	.
Chr1	6885288	.	C	T	3623.77	PASS	.	.
Chr1	6885300	.	C	G	3730.77	PASS	.	.
Chr1	6885664	.	G	A	3931.77	PASS	.	.
Chr1	6887609	.	A	G	3613.77	PASS	.	.
Chr1	6887990	.	C	G	3716.77	PASS	.	.
Chr1	6889502	.	G	C	2654.77	PASS	.	.
Chr1	6889614	.	T	C	2972.77	PASS	.	.
Chr1	6891565	.	T	A	3200.06	PASS	.	.
Chr1	6897312	.	C	G	2695.77	PASS	.	.
Chr1	6897344	.	G	A	2614.77	PASS	.	.
Chr1	6898167	.	C	T	3161.77	PASS	.	.
Chr1	6899862	.	C	T	3586.77	PASS	.	.
Chr1	6900428	.	C	A	3566.77	PASS	.	.
Chr1	6900613	.	A	T	3097.77	PASS	.	.
Chr1	6903217	.	C	A	3183.76	PASS	.	.
Chr1	6903922	.	G	A	2999.77	PASS	.	.
Chr1	6904065	.	A	G	2717.77	PASS	.	.
Chr1	6904798	.	A	T	5710.77	PASS	.	.
Chr1	6904813	.	A	T	5838.77	PASS	.	.
Chr1	6904849	.	C	A	5791.77	PASS	.	.
Chr1	6904858	.	C	A	5739.77	PASS	.	.
Chr1	6904935	.	G	T	3140.77	PASS	.	.
Chr1	6905943	.	T	C	3279.77	PASS	.	.
Chr1	6906116	.	A	G	3844.77	PASS	.	.
Chr1	6906157	.	A	G	3749.77	PASS	.	.
Chr1	6906188	.	G	T	3722.77	PASS	.	.
Chr1	6906225	.	G	A	3722.77	PASS	.	.
Chr1	6906298	.	G	A	4017.77	PASS	.	.
Chr1	6906410	.	G	A	5776.77	PASS	.	.
Chr1	6906432	.	G	T	5731.77	PASS	.	.
Chr1	6906449	.	C	T	5617.77	PASS	.	.
Chr1	6906486	.	A	G	3770.77	PASS	.	.
Chr1	6907590	.	T	C	2312.77	PASS	.	.
Chr1	6908764	.	T	G	3975.77	PASS	.	.
Chr1	6909432	.	G	A	3627.77	PASS	.	.
Chr1	6910261	.	G	T	4225.77	PASS	.	.
Chr1	6910506	.	A	T	2844.77	PASS	.	.
Chr1	6911272	.	T	C	6672.77	PASS	.	.
Chr1	6911557	.	C	T	3484.77	PASS	.	.
Chr1	6911740	.	A	C	3906.77	PASS	.	.
Chr1	6912423	.	G	A	2924.77	PASS	.	.
Chr1	6912436	.	A	G	2824.77	PASS	.	.
Chr1	6912918	.	A	T	3493.77	PASS	.	.
Chr1	6913079	.	T	A	2187.77	PASS	.	.
Chr1	6913259	.	A	T	3335.77	PASS	.	.
Chr1	6913595	.	T	G	2494.77	PASS	.	.
Chr1	6913802	.	A	C	2974.77	PASS	.	.
Chr1	6914639	.	C	T	4549.77	PASS	.	.
Chr1	6916659	.	A	G	4530.77	PASS	.	.
Chr1	6916862	.	G	A	5411.77	PASS	.	.
Chr1	6916872	.	C	T	5336.77	PASS	.	.
Chr1	6917166	.	G	A	2277.77	PASS	.	.
Chr1	6918101	.	C	A	5649.77	PASS	.	.
Chr1	6918110	.	G	T	5647.77	PASS	.	.
Chr1	6918297	.	G	T	3790.77	PASS	.	.
Chr1	6918761	.	C	A	3963.77	PASS	.	.
Chr1	6919063	.	A	T	4061.77	PASS	.	.
Chr1	6919637	.	T	C	3979.77	PASS	.	.
Chr1	6920638	.	A	T	4094.77	PASS	.	.
Chr1	6920855	.	A	C	2899.77	PASS	.	.
Chr1	6920911	.	G	A	3043.77	PASS	.	.
Chr1	6921221	.	A	T	4534.77	PASS	.	.
Chr1	6922827	.	T	C	4018.77	PASS	.	.
Chr1	6923729	.	A	T	3698.77	PASS	.	.
Chr1	6923964	.	A	T	4107.77	PASS	.	.
Chr1	6924411	.	G	C	3778.77	PASS	.	.
Chr1	6924787	.	G	T	4468.77	PASS	.	.
Chr1	6927165	.	A	G	3010.77	PASS	.	.
Chr1	6927199	.	G	T	3173.77	PASS	.	.
Chr1	6927354	.	C	T	3758.77	PASS	.	.
Chr1	6927400	.	T	A	6464.77	PASS	.	.
Chr1	6927401	.	C	T	6464.77	PASS	.	.
Chr1	6928974	.	G	A	3919.77	PASS	.	.
Chr1	6931471	.	A	C	2694.77	PASS	.	.
Chr1	6931623	.	A	G	3366.77	PASS	.	.
Chr1	6933272	.	T	A	3357.77	PASS	.	.
Chr1	6933471	.	A	T	3686.77	PASS	.	.
Chr1	6934063	.	G	C	3833.77	PASS	.	.
Chr1	6934483	.	C	A	3227.04	PASS	.	.
Chr1	6934973	.	T	A	3714.77	PASS	.	.
Chr1	6935120	.	T	C	2810.77	PASS	.	.
Chr1	6935402	.	T	C	3219.84	PASS	.	.
Chr1	6935603	.	G	A	3927.77	PASS	.	.
Chr1	6936457	.	C	T	2884.77	PASS	.	.
Chr1	6936936	.	T	A	6689.77	PASS	.	.
Chr1	6936938	.	C	G	6689.77	PASS	.	.
Chr1	6937490	.	G	T	4617.77	PASS	.	.
Chr1	6937660	.	A	C	2942.77	PASS	.	.
Chr1	6937798	.	G	A	3220.76	PASS	.	.
Chr1	6937813	.	T	G	3361.77	PASS	.	.
Chr1	6939393	.	T	C	2741.77	PASS	.	.
Chr1	6939674	.	G	C	3269.77	PASS	.	.
Chr1	6939829	.	A	C	5201.77	PASS	.	.
Chr1	6939834	.	A	T	5049.77	PASS	.	.
Chr1	6939977	.	T	C	4270.77	PASS	.	.
Chr1	6940353	.	G	A	2572.77	PASS	.	.
Chr1	6940497	.	A	G	5732.77	PASS	.	.
Chr1	6940528	.	G	T	5550.77	PASS	.	.
Chr1	6941175	.	T	A	3806.77	PASS	.	.
Chr1	6941254	.	T	A	3285.77	PASS	.	.
Chr1	6941671	.	A	T	3603.77	PASS	.	.
Chr1	6942010	.	A	G	3072.77	PASS	.	.
Chr1	6942472	.	C	A	7395.77	PASS	.	.
Chr1	6942475	.	T	G	7483.77	PASS	.	.
Chr1	6942489	.	A	T	7127.77	PASS	.	.
Chr1	6942524	.	C	G	4643.77	PASS	.	.
Chr1	6943214	.	G	T	3962.77	PASS	.	.
Chr1	6943952	.	C	T	5640.77	PASS	.	.
Chr1	6943971	.	A	G	5408.77	PASS	.	.
Chr1	6944069	.	A	G	5457.77	PASS	.	.
Chr1	6944092	.	C	A	5544.77	PASS	.	.
Chr1	6944129	.	C	A	5913.77	PASS	.	.
Chr1	6944150	.	C	G	5915.77	PASS	.	.
Chr1	6944244	.	A	G	3483.77	PASS	.	.
Chr1	6944311	.	G	A	3094.77	PASS	.	.
Chr1	6944366	.	T	A	2911.77	PASS	.	.
Chr1	6944410	.	T	C	2670.77	PASS	.	.
Chr1	6944532	.	G	T	2422.77	PASS	.	.
Chr1	6944592	.	G	A	4900.77	PASS	.	.
Chr1	6944595	.	A	G	4983.77	PASS	.	.
Chr1	6944607	.	G	A	3457.77	PASS	.	.
Chr1	6944729	.	T	A	3426.77	PASS	.	.
Chr1	6944755	.	T	C	3563.77	PASS	.	.
Chr1	6944791	.	G	A	4507.77	PASS	.	.
Chr1	6944931	.	T	C	4222.77	PASS	.	.
Chr1	6945316	.	A	T	5571.77	PASS	.	.
Chr1	6945452	.	A	T	3696.77	PASS	.	.
Chr1	6945984	.	A	G	2122.77	PASS	.	.
Chr1	6946084	.	A	C	1847.77	PASS	.	.
Chr1	6946123	.	T	C	2814.77	PASS	.	.
Chr1	6946143	.	T	C	2983.77	PASS	.	.
Chr1	6946149	.	C	T	3015.77	PASS	.	.
Chr1	6946224	.	C	T	1404.77	PASS	.	.
Chr1	6946272	.	A	C	2024.77	PASS	.	.
Chr1	6946278	.	C	T	2024.77	PASS	.	.
Chr1	6946319	.	C	G	1234.77	PASS	.	.
Chr1	6946410	.	G	A	1698.77	PASS	.	.
Chr1	6946817	.	C	T	3347.77	PASS	.	.
Chr1	6946858	.	G	A	2995.77	PASS	.	.
Chr1	6946889	.	T	A	3083.77	PASS	.	.
Chr1	6946944	.	A	G	3153.77	PASS	.	.
Chr1	6946968	.	C	T	3160.77	PASS	.	.
Chr1	6946998	.	G	A	3242.77	PASS	.	.
Chr1	6947055	.	C	A	2940.77	PASS	.	.
Chr1	6948380	.	T	A	286.80	PASS	.	.
Chr1	6948381	.	A	T	286.80	PASS	.	.
Chr1	6948393	.	A	T	241.84	PASS	.	.
Chr1	6948951	.	A	G	3539.77	PASS	.	.
Chr1	6949037	.	T	G	2615.77	PASS	.	.
Chr1	6949353	.	T	C	4292.77	PASS	.	.
Chr1	6949359	.	T	A	4357.77	PASS	.	.
Chr1	6949387	.	T	A	4766.77	PASS	.	.
Chr1	6949395	.	A	C	4847.77	PASS	.	.
Chr1	6949437	.	C	T	3403.77	PASS	.	.
Chr1	6949477	.	T	C	3393.77	PASS	.	.
Chr1	6950137	.	C	G	6012.77	PASS	.	.
Chr1	6950150	.	A	T	6161.77	PASS	.	.
Chr1	6950178	.	T	C	4385.77	PASS	.	.
Chr1	6950309	.	A	G	6198.77	PASS	.	.
Chr1	6950318	.	T	A	6142.77	PASS	.	.
Chr1	6950338	.	T	C	6035.77	PASS	.	.
Chr1	6950354	.	C	T	6046.77	PASS	.	.
Chr1	6950368	.	G	C	6586.77	PASS	.	.
Chr1	6950376	.	T	C	6536.77	PASS	.	.
Chr1	6950387	.	C	T	6220.77	PASS	.	.
Chr1	6950539	.	G	A	1338.77	PASS	.	.
Chr1	6950944	.	C	T	3013.77	PASS	.	.
Chr1	6951045	.	A	G	3876.77	PASS	.	.
Chr1	6951144	.	G	C	3561.77	PASS	.	.
Chr1	6951199	.	G	C	3451.77	PASS	.	.
Chr1	6951231	.	A	G	4852.77	PASS	.	.
Chr1	6951234	.	A	T	4824.77	PASS	.	.
Chr1	6951265	.	T	A	4951.77	PASS	.	.
Chr1	6951291	.	A	G	5156.77	PASS	.	.
Chr1	6951364	.	C	A	5195.77	PASS	.	.
Chr1	6951388	.	T	A	5307.77	PASS	.	.
Chr1	6951419	.	C	T	5236.77	PASS	.	.
Chr1	6951452	.	G	C	5146.77	PASS	.	.
Chr1	6951454	.	G	T	5236.77	PASS	.	.
Chr1	6951502	.	G	C	5056.77	PASS	.	.
Chr1	6951695	.	G	T	4091.77	PASS	.	.
Chr1	6951702	.	C	T	6080.77	PASS	.	.
Chr1	6951720	.	G	A	3730.77	PASS	.	.
Chr1	6951743	.	C	G	3494.77	PASS	.	.
Chr1	6951761	.	G	T	5644.77	PASS	.	.
Chr1	6951763	.	G	A	5644.77	PASS	.	.
Chr1	6951774	.	A	C	3639.77	PASS	.	.
Chr1	6951845	.	T	C	3570.77	PASS	.	.
Chr1	6951891	.	C	T	3677.77	PASS	.	.
Chr1	6951942	.	C	G	5648.77	PASS	.	.
Chr1	6951947	.	C	A	5589.77	PASS	.	.
Chr1	6952043	.	A	T	5689.77	PASS	.	.
Chr1	6952045	.	C	T	5689.77	PASS	.	.
Chr1	6952126	.	T	C	4777.77	PASS	.	.
Chr1	6952142	.	A	G	4573.77	PASS	.	.
Chr1	6952170	.	T	C	4131.77	PASS	.	.
Chr1	6952192	.	G	T	4466.77	PASS	.	.
Chr1	6952194	.	T	C	4435.77	PASS	.	.
Chr1	6952391	.	A	G	3962.77	PASS	.	.
Chr1	6952412	.	A	G	3938.77	PASS	.	.
Chr1	6952904	.	G	C	3148.77	PASS	.	.
Chr1	6953028	.	C	A	343.77	PASS	.	.
Chr1	6953029	.	C	A	1994.77	PASS	.	.
Chr1	6953031	.	G	A	4709.77	PASS	.	.
Chr1	6953034	.	G	A	4633.77	PASS	.	.
Chr1	6953045	.	T	G	2391.77	PASS	.	.
Chr1	6953137	.	G	T	3307.77	PASS	.	.
Chr1	6953189	.	T	C	3537.77	PASS	.	.
Chr1	6953206	.	A	G	5500.77	PASS	.	.
Chr1	6953215	.	C	G	5422.77	PASS	.	.
Chr1	6953281	.	C	T	3455.77	PASS	.	.
Chr1	6953349	.	A	C	3340.77	PASS	.	.
Chr1	6953413	.	C	T	5042.77	PASS	.	.
Chr1	6953425	.	C	T	5173.77	PASS	.	.
Chr1	6953430	.	G	C	5109.77	PASS	.	.
Chr1	6953498	.	T	A	4893.77	PASS	.	.
Chr1	6953505	.	T	A	4931.77	PASS	.	.
Chr1	6953546	.	T	A	5139.77	PASS	.	.
Chr1	6953558	.	T	C	5731.77	PASS	.	.
Chr1	6953573	.	A	C	6226.77	PASS	.	.
Chr1	6953581	.	A	T	6091.77	PASS	.	.
Chr1	6953586	.	G	C	6001.77	PASS	.	.
Chr1	6953610	.	G	A	5736.77	PASS	.	.
Chr1	6953617	.	G	C	5597.77	PASS	.	.
Chr1	6953755	.	G	A	3682.77	PASS	.	.
Chr1	6953775	.	G	C	3437.77	PASS	.	.
Chr1	6953811	.	C	A	3175.77	PASS	.	.
Chr1	6953913	.	C	T	3752.77	PASS	.	.
Chr1	6954234	.	A	G	3720.77	PASS	.	.
Chr1	6954250	.	G	T	3629.77	PASS	.	.
Chr1	6954264	.	T	G	3722.77	PASS	.	.
Chr1	6954432	.	T	A	3760.77	PASS	.	.
Chr1	6954454	.	C	T	3931.77	PASS	.	.
Chr1	6954468	.	T	A	3477.77	PASS	.	.
Chr1	6954566	.	G	T	3973.77	PASS	.	.
Chr1	6954662	.	C	G	4237.77	PASS	.	.
Chr1	6955494	.	C	G	3779.77	PASS	.	.
Chr1	6955586	.	C	T	2685.77	PASS	.	.
Chr1	6955604	.	C	T	2568.77	PASS	.	.
Chr1	6955676	.	G	A	2780.77	PASS	.	.
Chr1	6955716	.	A	C	2937.77	PASS	.	.
Chr1	6955739	.	T	A	2698.77	PASS	.	.
Chr1	6955753	.	A	C	2601.77	PASS	.	.
Chr1	6955914	.	C	T	2823.77	PASS	.	.
Chr1	6955940	.	T	C	3027.77	PASS	.	.
Chr1	6955956	.	T	G	2998.77	PASS	.	.
Chr1	6956009	.	G	A	2927.77	PASS	.	.
Chr1	6956030	.	A	G	4922.77	PASS	.	.
Chr1	6956034	.	C	T	4889.77	PASS	.	.
Chr1	6956039	.	T	A	4765.77	PASS	.	.
Chr1	6956082	.	G	T	2745.77	PASS	.	.
Chr1	6956160	.	C	G	2625.77	PASS	.	.
Chr1	6956192	.	A	G	4057.77	PASS	.	.
Chr1	6956195	.	A	T	4084.77	PASS	.	.
Chr1	6956199	.	A	T	4022.77	PASS	.	.
Chr1	6956420	.	T	A	2529.77	PASS	.	.
Chr1	6956591	.	T	G	2887.77	PASS	.	.
Chr1	6957826	.	G	C	3255.77	PASS	.	.
Chr1	6958325	.	C	T	2608.77	PASS	.	.
Chr1	6959545	.	C	G	4181.77	PASS	.	.
Chr1	6959642	.	G	A	4667.77	PASS	.	.
Chr1	6962360	.	A	T	4804.77	PASS	.	.
Chr1	6962364	.	A	T	4850.77	PASS	.	.
Chr1	6962410	.	G	A	2915.77	PASS	.	.
Chr1	6962959	.	C	T	3228.29	PASS	.	.
Chr1	6964018	.	G	A	3857.77	PASS	.	.
Chr1	6964207	.	C	T	3834.77	PASS	.	.
Chr1	6966352	.	A	G	3365.77	PASS	.	.
Chr1	6966431	.	T	C	3861.77	PASS	.	.
Chr1	6967039	.	T	C	2974.77	PASS	.	.
Chr1	6967219	.	A	G	2088.77	PASS	.	.
Chr1	6967312	.	T	C	2986.77	PASS	.	.
Chr1	6967455	.	T	C	3311.77	PASS	.	.
Chr1	6967583	.	G	T	5401.77	PASS	.	.
Chr1	6967585	.	T	C	5401.77	PASS	.	.
Chr1	6968887	.	A	G	3100.77	PASS	.	.
Chr1	6969232	.	A	T	3907.77	PASS	.	.
Chr1	6970007	.	A	T	4493.77	PASS	.	.
Chr1	6970377	.	C	A	4266.77	PASS	.	.
Chr1	6972357	.	A	G	2944.77	PASS	.	.
Chr1	6972589	.	G	A	3263.77	PASS	.	.
Chr1	6973091	.	A	G	2363.77	PASS	.	.
Chr1	6974233	.	G	A	4107.77	PASS	.	.
Chr1	6974987	.	A	T	4239.77	PASS	.	.
Chr1	6975330	.	G	A	4017.77	PASS	.	.
Chr1	6975525	.	G	T	3403.77	PASS	.	.
Chr1	6975561	.	T	C	3291.77	PASS	.	.
Chr1	6975689	.	C	G	2937.77	PASS	.	.
Chr1	6976170	.	T	G	3228.29	PASS	.	.
Chr1	6976508	.	C	T	3894.77	PASS	.	.
Chr1	6976604	.	A	G	2911.77	PASS	.	.
Chr1	6977681	.	A	C	4192.77	PASS	.	.
Chr1	6978167	.	T	C	1292.77	PASS	.	.
Chr1	6978360	.	A	C	858.77	PASS	.	.
Chr1	6978973	.	C	T	5407.77	PASS	.	.
Chr1	6978985	.	T	G	5349.77	PASS	.	.
Chr1	6979009	.	G	A	5461.77	PASS	.	.
Chr1	6979031	.	T	A	5416.77	PASS	.	.
Chr1	6979032	.	C	A	5326.77	PASS	.	.
Chr1	6979059	.	T	C	5236.77	PASS	.	.
Chr1	6979062	.	G	T	5461.77	PASS	.	.
Chr1	6979081	.	A	T	4908.77	PASS	.	.
Chr1	6979082	.	T	G	4887.77	PASS	.	.
Chr1	6979098	.	C	A	4616.77	PASS	.	.
Chr1	6979242	.	G	T	3407.77	PASS	.	.
Chr1	6979378	.	T	C	5204.77	PASS	.	.
Chr1	6979382	.	A	T	5211.77	PASS	.	.
Chr1	6979783	.	G	A	3604.77	PASS	.	.
Chr1	6980038	.	G	A	3629.77	PASS	.	.
Chr1	6980346	.	T	C	3538.77	PASS	.	.
Chr1	6980413	.	T	C	4015.77	PASS	.	.
Chr1	6980477	.	G	A	4126.77	PASS	.	.
Chr1	6981426	.	T	C	2849.77	PASS	.	.
Chr1	6981760	.	T	G	5353.77	PASS	.	.
Chr1	6981767	.	A	T	5430.77	PASS	.	.
Chr1	6981846	.	T	C	5635.77	PASS	.	.
Chr1	6982047	.	A	T	4223.77	PASS	.	.
Chr1	6982077	.	A	T	6777.77	PASS	.	.
Chr1	6982092	.	A	G	6712.77	PASS	.	.
Chr1	6982121	.	G	T	6341.77	PASS	.	.
Chr1	6982135	.	G	A	6063.77	PASS	.	.
Chr1	6982197	.	G	A	3607.77	PASS	.	.
Chr1	6982230	.	T	C	3995.77	PASS	.	.
Chr1	6982260	.	T	C	6696.77	PASS	.	.
Chr1	6982266	.	C	T	6774.77	PASS	.	.
Chr1	6982296	.	C	T	7371.77	PASS	.	.
Chr1	6982299	.	G	C	7313.77	PASS	.	.
Chr1	6983530	.	T	A	5477.77	PASS	.	.
Chr1	6983532	.	T	G	5477.77	PASS	.	.
Chr1	6984097	.	C	A	3061.77	PASS	.	.
Chr1	6984964	.	A	G	5079.77	PASS	.	.
Chr1	6984969	.	T	C	5059.77	PASS	.	.
Chr1	6984996	.	T	G	5346.77	PASS	.	.
Chr1	6985046	.	C	T	4817.77	PASS	.	.
Chr1	6985048	.	A	G	4817.77	PASS	.	.
Chr1	6985063	.	T	C	3244.77	PASS	.	.
Chr1	6985105	.	G	A	3371.77	PASS	.	.
Chr1	6985180	.	T	C	3272.77	PASS	.	.
Chr1	6985319	.	T	A	2949.77	PASS	.	.
Chr1	6985384	.	A	G	3351.77	PASS	.	.
Chr1	6985420	.	G	T	3470.77	PASS	.	.
Chr1	6985496	.	T	A	2893.77	PASS	.	.
Chr1	6986504	.	T	G	2304.77	PASS	.	.
Chr1	6986834	.	T	C	3133.77	PASS	.	.
Chr1	6987183	.	C	G	3131.77	PASS	.	.
Chr1	6987337	.	G	T	3436.77	PASS	.	.
Chr1	6987772	.	C	A	3545.77	PASS	.	.
Chr1	6988775	.	G	A	2932.77	PASS	.	.
Chr1	6988987	.	G	A	3436.77	PASS	.	.
Chr1	6991963	.	T	C	2709.77	PASS	.	.
Chr1	6993677	.	A	G	3554.77	PASS	.	.
Chr1	6994221	.	G	A	4083.77	PASS	.	.
Chr1	6995021	.	C	G	2768.77	PASS	.	.
Chr1	6995061	.	A	C	3209.76	PASS	.	.
Chr1	6995310	.	T	C	2920.77	PASS	.	.
Chr1	6995409	.	T	G	3638.77	PASS	.	.
Chr1	6995687	.	G	T	3846.77	PASS	.	.
Chr1	6995831	.	A	C	3507.77	PASS	.	.
Chr1	6998313	.	T	A	3963.77	PASS	.	.
Chr1	6999591	.	A	G	2898.77	PASS	.	.
Chr1	6999717	.	G	A	2561.77	PASS	.	.
Chr1	6999796	.	C	T	2914.77	PASS	.	.
Chr1	6999954	.	A	T	3874.77	PASS	.	.
Chr1	7000276	.	C	G	3503.77	PASS	.	.
Chr1	7000979	.	A	T	7148.77	PASS	.	.
Chr1	7000983	.	A	T	7309.77	PASS	.	.
Chr1	7001079	.	A	T	3805.77	PASS	.	.
Chr1	7001136	.	T	C	4084.77	PASS	.	.
Chr1	7001208	.	G	C	4620.77	PASS	.	.
Chr1	7001415	.	A	G	3419.77	PASS	.	.
Chr1	7001667	.	A	G	2739.77	PASS	.	.
Chr1	7001772	.	T	C	2630.77	PASS	.	.
Chr1	7001811	.	G	A	2542.77	PASS	.	.
Chr1	7001941	.	C	T	3254.77	PASS	.	.
Chr1	7002383	.	G	A	2850.77	PASS	.	.
Chr1	7002556	.	T	A	3682.77	PASS	.	.
Chr1	7002611	.	A	G	5537.77	PASS	.	.
Chr1	7002632	.	G	A	5456.77	PASS	.	.
Chr1	7002702	.	G	A	3920.77	PASS	.	.
Chr1	7002757	.	T	A	5439.77	PASS	.	.
Chr1	7003056	.	A	C	3698.77	PASS	.	.
Chr1	7003096	.	T	C	3432.77	PASS	.	.
Chr1	7003397	.	T	C	5734.77	PASS	.	.
Chr1	7003399	.	A	G	5734.77	PASS	.	.
Chr1	7003894	.	C	G	4065.77	PASS	.	.
Chr1	7003987	.	G	T	5934.77	PASS	.	.
Chr1	7004092	.	A	C	3180.76	PASS	.	.
Chr1	7004125	.	G	A	3064.77	PASS	.	.
Chr1	7004193	.	C	G	3520.77	PASS	.	.
Chr1	7004298	.	A	T	2818.77	PASS	.	.
Chr1	7004425	.	A	C	4726.77	PASS	.	.
Chr1	7004463	.	T	C	2769.77	PASS	.	.
Chr1	7004487	.	C	G	2780.77	PASS	.	.
Chr1	7004559	.	G	A	2894.77	PASS	.	.
Chr1	7004682	.	T	G	3086.77	PASS	.	.
Chr1	7004739	.	T	G	4957.77	PASS	.	.
Chr1	7004741	.	T	A	4957.77	PASS	.	.
Chr1	7004862	.	A	T	3045.77	PASS	.	.
Chr1	7004951	.	G	A	3031.77	PASS	.	.
Chr1	7005021	.	C	T	2514.77	PASS	.	.
Chr1	7005318	.	T	G	1824.77	PASS	.	.
Chr1	7005398	.	A	G	3431.77	PASS	.	.
Chr1	7005407	.	A	T	3841.77	PASS	.	.
Chr1	7005425	.	G	T	3841.77	PASS	.	.
Chr1	7005440	.	T	G	3886.77	PASS	.	.
Chr1	7005445	.	G	T	3871.77	PASS	.	.
Chr1	7005458	.	A	G	3695.77	PASS	.	.
Chr1	7005545	.	G	A	4758.77	PASS	.	.
Chr1	7005547	.	C	A	4758.77	PASS	.	.
Chr1	7005565	.	T	C	4612.77	PASS	.	.
Chr1	7005574	.	A	G	4234.77	PASS	.	.
Chr1	7005720	.	A	T	3943.77	PASS	.	.
Chr1	7005741	.	A	T	4173.77	PASS	.	.
Chr1	7005742	.	T	C	4200.77	PASS	.	.
Chr1	7005746	.	T	A	4199.77	PASS	.	.
Chr1	7005828	.	T	C	3548.77	PASS	.	.
Chr1	7006036	.	A	G	2499.77	PASS	.	.
Chr1	7006082	.	A	C	2890.77	PASS	.	.
Chr1	7006326	.	T	G	3266.77	PASS	.	.
Chr1	7006400	.	T	G	3336.77	PASS	.	.
Chr1	7006412	.	A	G	3602.77	PASS	.	.
Chr1	7006527	.	T	C	3560.77	PASS	.	.
Chr1	7006587	.	A	C	3620.77	PASS	.	.
Chr1	7006637	.	A	G	4045.77	PASS	.	.
Chr1	7006671	.	A	C	3863.77	PASS	.	.
Chr1	7006712	.	C	T	4184.77	PASS	.	.
Chr1	7007001	.	A	C	4655.77	PASS	.	.
Chr1	7007023	.	A	G	4370.77	PASS	.	.
Chr1	7007196	.	C	T	3145.77	PASS	.	.
Chr1	7007900	.	G	A	3737.77	PASS	.	.
Chr1	7007918	.	C	T	5793.77	PASS	.	.
Chr1	7007969	.	G	A	3157.77	PASS	.	.
Chr1	7008029	.	A	T	2480.77	PASS	.	.
Chr1	7008041	.	A	C	2657.77	PASS	.	.
Chr1	7008098	.	T	C	3204.83	PASS	.	.
Chr1	7008122	.	C	G	3208.76	PASS	.	.
Chr1	7008156	.	G	C	3361.77	PASS	.	.
Chr1	7008210	.	G	T	5312.77	PASS	.	.
Chr1	7008213	.	A	G	5337.77	PASS	.	.
Chr1	7008285	.	T	C	3300.77	PASS	.	.
Chr1	7008332	.	T	C	3394.77	PASS	.	.
Chr1	7008346	.	A	T	3256.77	PASS	.	.
Chr1	7008377	.	A	T	5089.77	PASS	.	.
Chr1	7008380	.	G	A	5087.77	PASS	.	.
Chr1	7008491	.	T	C	5564.77	PASS	.	.
Chr1	7008494	.	C	T	5537.77	PASS	.	.
Chr1	7008572	.	T	C	3503.77	PASS	.	.
Chr1	7008736	.	T	C	3751.77	PASS	.	.
Chr1	7008834	.	C	T	3770.77	PASS	.	.
Chr1	7008861	.	T	G	6002.77	PASS	.	.
Chr1	7008865	.	A	G	6068.77	PASS	.	.
Chr1	7008871	.	A	T	4866.77	PASS	.	.
Chr1	7009094	.	A	G	2849.77	PASS	.	.
Chr1	7010010	.	G	C	3311.77	PASS	.	.
Chr1	7010325	.	A	G	3624.77	PASS	.	.
Chr1	7010612	.	C	A	3969.77	PASS	.	.
Chr1	7011563	.	G	C	2437.77	PASS	.	.
Chr1	7011928	.	T	A	3577.77	PASS	.	.
Chr1	7012066	.	C	G	6142.77	PASS	.	.
Chr1	7012091	.	A	G	6259.77	PASS	.	.
Chr1	7012548	.	C	A	2971.77	PASS	.	.
Chr1	7012908	.	T	A	3625.77	PASS	.	.
Chr1	7012911	.	A	C	3647.77	PASS	.	.
Chr1	7012972	.	A	G	2562.77	PASS	.	.
Chr1	7013137	.	A	T	2964.77	PASS	.	.
Chr1	7013154	.	A	G	3179.76	PASS	.	.
Chr1	7013201	.	T	G	3228.29	PASS	.	.
Chr1	7013218	.	T	C	3176.77	PASS	.	.
Chr1	7013234	.	T	C	3049.77	PASS	.	.
Chr1	7013277	.	A	T	4908.77	PASS	.	.
Chr1	7013287	.	C	A	4912.77	PASS	.	.
Chr1	7013298	.	A	T	3136.77	PASS	.	.
Chr1	7013385	.	C	A	3172.77	PASS	.	.
Chr1	7013518	.	T	C	3315.77	PASS	.	.
Chr1	7013886	.	G	A	4129.77	PASS	.	.
Chr1	7014231	.	C	T	4549.77	PASS	.	.
Chr1	7014367	.	C	T	3803.77	PASS	.	.
Chr1	7014517	.	C	T	5585.77	PASS	.	.
Chr1	7014523	.	C	G	5782.77	PASS	.	.
Chr1	7014528	.	T	G	5506.77	PASS	.	.
Chr1	7014530	.	T	G	5416.77	PASS	.	.
Chr1	7014624	.	T	G	2829.77	PASS	.	.
Chr1	7014656	.	T	C	2871.77	PASS	.	.
Chr1	7014710	.	C	T	2670.77	PASS	.	.
Chr1	7014733	.	G	C	2576.77	PASS	.	.
Chr1	7014777	.	A	C	2724.77	PASS	.	.
Chr1	7014857	.	T	G	2659.77	PASS	.	.
Chr1	7014868	.	C	T	2701.77	PASS	.	.
Chr1	7014926	.	C	T	2746.77	PASS	.	.
Chr1	7014947	.	T	G	2995.77	PASS	.	.
Chr1	7015039	.	C	T	5199.77	PASS	.	.
Chr1	7015045	.	T	A	5170.77	PASS	.	.
Chr1	7015074	.	C	T	3426.77	PASS	.	.
Chr1	7015109	.	G	A	5469.77	PASS	.	.
Chr1	7015115	.	G	A	5461.77	PASS	.	.
Chr1	7015118	.	G	A	5596.77	PASS	.	.
Chr1	7015127	.	G	A	5101.77	PASS	.	.
Chr1	7015134	.	T	A	5101.77	PASS	.	.
Chr1	7015138	.	G	C	5210.77	PASS	.	.
Chr1	7015146	.	G	A	5080.77	PASS	.	.
Chr1	7015172	.	T	C	2973.77	PASS	.	.
Chr1	7015322	.	G	A	2921.77	PASS	.	.
Chr1	7015494	.	A	G	2919.77	PASS	.	.
Chr1	7015524	.	C	T	2982.77	PASS	.	.
Chr1	7015669	.	A	T	3932.77	PASS	.	.
Chr1	7015730	.	A	T	6541.77	PASS	.	.
Chr1	7015736	.	G	C	6724.77	PASS	.	.
Chr1	7015757	.	A	T	6766.77	PASS	.	.
Chr1	7015766	.	T	A	6631.77	PASS	.	.
Chr1	7015772	.	C	T	6676.77	PASS	.	.
Chr1	7015776	.	T	C	6691.77	PASS	.	.
Chr1	7015786	.	A	G	6504.77	PASS	.	.
Chr1	7015861	.	T	A	6684.77	PASS	.	.
Chr1	7015862	.	T	A	6713.77	PASS	.	.
Chr1	7015872	.	C	T	6547.77	PASS	.	.
Chr1	7016126	.	T	A	3257.77	PASS	.	.
Chr1	7016356	.	C	A	3259.77	PASS	.	.
Chr1	7016397	.	A	G	3180.76	PASS	.	.
Chr1	7016508	.	A	T	2919.77	PASS	.	.
Chr1	7016862	.	C	A	2821.77	PASS	.	.
Chr1	7017332	.	T	A	3837.77	PASS	.	.
Chr1	7017501	.	A	T	4935.77	PASS	.	.
Chr1	7017504	.	A	G	4938.77	PASS	.	.
Chr1	7017517	.	C	G	5091.77	PASS	.	.
Chr1	7017527	.	T	A	5266.77	PASS	.	.
Chr1	7017530	.	A	C	5342.77	PASS	.	.
Chr1	7017531	.	G	T	5297.77	PASS	.	.
Chr1	7017542	.	A	T	3619.77	PASS	.	.
Chr1	7017722	.	T	A	3514.77	PASS	.	.
Chr1	7017777	.	T	A	3351.77	PASS	.	.
Chr1	7017804	.	C	T	3556.77	PASS	.	.
Chr1	7018049	.	G	A	2837.77	PASS	.	.
Chr1	7018615	.	G	A	3447.77	PASS	.	.
Chr1	7018708	.	T	C	3934.77	PASS	.	.
Chr1	7019268	.	A	G	5107.77	PASS	.	.
Chr1	7019274	.	G	C	5022.77	PASS	.	.
Chr1	7019343	.	T	A	5649.77	PASS	.	.
Chr1	7019365	.	C	T	5801.77	PASS	.	.
Chr1	7019732	.	G	A	3820.77	PASS	.	.
Chr1	7020456	.	A	G	3507.77	PASS	.	.
Chr1	7020492	.	A	T	3612.77	PASS	.	.
Chr1	7020973	.	C	T	4469.77	PASS	.	.
Chr1	7021172	.	A	G	4089.77	PASS	.	.
Chr1	7021472	.	C	A	3772.77	PASS	.	.
Chr1	7021637	.	G	A	3743.77	PASS	.	.
Chr1	7022290	.	A	G	3839.77	PASS	.	.
Chr1	7022671	.	G	A	3478.77	PASS	.	.
Chr1	7023309	.	T	C	3122.77	PASS	.	.
Chr1	7023459	.	T	C	4103.77	PASS	.	.
Chr1	7023544	.	C	T	3052.77	PASS	.	.
Chr1	7023675	.	G	A	2803.77	PASS	.	.
Chr1	7023781	.	C	A	2199.77	PASS	.	.
Chr1	7023842	.	C	T	349.77	PASS	.	.
Chr1	7024059	.	A	G	1535.77	PASS	.	.
Chr1	7024497	.	T	C	1899.77	PASS	.	.
Chr1	7024587	.	G	A	2140.77	PASS	.	.
Chr1	7024632	.	A	C	1967.77	PASS	.	.
Chr1	7028778	.	C	T	3168.77	PASS	.	.
Chr1	7031732	.	T	C	4560.77	PASS	.	.
Chr1	7034167	.	G	C	2517.77	PASS	.	.
Chr1	7035098	.	G	C	4685.77	PASS	.	.
Chr1	7035216	.	T	C	4138.77	PASS	.	.
Chr1	7035358	.	A	G	2578.77	PASS	.	.
Chr1	7035441	.	T	A	3790.77	PASS	.	.
Chr1	7035474	.	C	T	3736.77	PASS	.	.
Chr1	7036692	.	G	A	3431.77	PASS	.	.
Chr1	7037101	.	G	A	2386.77	PASS	.	.
Chr1	7037128	.	G	A	2275.77	PASS	.	.
Chr1	7037163	.	G	A	2468.77	PASS	.	.
Chr1	7037286	.	C	T	1920.77	PASS	.	.
Chr1	7040756	.	G	A	3468.77	PASS	.	.
Chr1	7041074	.	T	G	4001.77	PASS	.	.
Chr1	7041209	.	C	G	4075.77	PASS	.	.
Chr1	7041437	.	C	T	4364.77	PASS	.	.
Chr1	7042168	.	A	G	6109.77	PASS	.	.
Chr1	7042177	.	A	T	6197.77	PASS	.	.
Chr1	7043926	.	G	T	2044.77	PASS	.	.
Chr1	7045606	.	C	T	3117.77	PASS	.	.
Chr1	7045707	.	T	C	2942.77	PASS	.	.
Chr1	7045933	.	G	A	3410.77	PASS	.	.
Chr1	7046388	.	A	G	3717.77	PASS	.	.
Chr1	7046633	.	T	C	2939.77	PASS	.	.
Chr1	7046734	.	C	T	3092.77	PASS	.	.
Chr1	7046901	.	G	C	2412.77	PASS	.	.
Chr1	7047964	.	T	C	3964.77	PASS	.	.
Chr1	7048547	.	G	A	3825.77	PASS	.	.
Chr1	7049020	.	C	A	3629.77	PASS	.	.
Chr1	7049315	.	G	A	2492.77	PASS	.	.
Chr1	7049876	.	T	G	1011.77	PASS	.	.
Chr1	7049903	.	C	G	1677.77	PASS	.	.
Chr1	7050091	.	C	T	3303.77	PASS	.	.
Chr1	7050181	.	G	C	840.77	PASS	.	.
Chr1	7050224	.	T	G	770.77	PASS	.	.
Chr1	7050319	.	A	T	1124.77	PASS	.	.
Chr1	7050335	.	C	T	1096.77	PASS	.	.
Chr1	7050383	.	C	A	985.77	PASS	.	.
Chr1	7050395	.	C	A	914.77	PASS	.	.
Chr1	7050410	.	T	A	868.77	PASS	.	.
Chr1	7050431	.	G	A	847.77	PASS	.	.
Chr1	7050893	.	C	T	3646.77	PASS	.	.
Chr1	7054631	.	C	T	2369.77	PASS	.	.
Chr1	7056114	.	T	A	1313.77	PASS	.	.
Chr1	7056152	.	C	G	1386.77	PASS	.	.
Chr1	7056153	.	C	A	394.77	PASS	.	.
Chr1	7056154	.	C	A	258.77	PASS	.	.
Chr1	7056195	.	C	T	2170.77	PASS	.	.
Chr1	7056265	.	A	C	2524.77	PASS	.	.
Chr1	7057016	.	G	A	3571.77	PASS	.	.
Chr1	7057675	.	A	T	3402.77	PASS	.	.
Chr1	7058313	.	C	T	3123.77	PASS	.	.
Chr1	7059118	.	C	T	4075.77	PASS	.	.
Chr1	7059350	.	A	C	4105.77	PASS	.	.
Chr1	7059386	.	G	A	4050.77	PASS	.	.
Chr1	7059618	.	G	T	4096.77	PASS	.	.
Chr1	7059654	.	T	G	4834.77	PASS	.	.
Chr1	7059771	.	G	T	3580.77	PASS	.	.
Chr1	7059919	.	G	T	6647.77	PASS	.	.
Chr1	7059931	.	A	C	6642.77	PASS	.	.
Chr1	7060289	.	G	A	4201.77	PASS	.	.
Chr1	7060558	.	T	A	7077.77	PASS	.	.
Chr1	7060559	.	G	A	7077.77	PASS	.	.
Chr1	7060777	.	T	C	4067.77	PASS	.	.
Chr1	7061118	.	T	G	4319.77	PASS	.	.
Chr1	7061168	.	T	G	3538.77	PASS	.	.
Chr1	7061677	.	C	T	3084.77	PASS	.	.
Chr1	7061707	.	A	C	2949.77	PASS	.	.
Chr1	7061949	.	C	G	3395.77	PASS	.	.
Chr1	7062398	.	G	C	3720.77	PASS	.	.
Chr1	7062479	.	C	T	3392.77	PASS	.	.
Chr1	7063692	.	T	C	3446.77	PASS	.	.
Chr1	7063730	.	C	T	3892.77	PASS	.	.
Chr1	7063859	.	T	C	6101.77	PASS	.	.
Chr1	7063865	.	T	C	6086.77	PASS	.	.
Chr1	7063907	.	T	G	3564.77	PASS	.	.
Chr1	7063958	.	C	T	3012.77	PASS	.	.
Chr1	7063979	.	T	C	2878.77	PASS	.	.
Chr1	7064034	.	G	A	2873.77	PASS	.	.
Chr1	7064153	.	C	T	2714.77	PASS	.	.
Chr1	7064177	.	A	T	2761.77	PASS	.	.
Chr1	7064318	.	A	T	2841.77	PASS	.	.
Chr1	7064488	.	T	G	3560.77	PASS	.	.
Chr1	7064616	.	T	G	3523.77	PASS	.	.
Chr1	7064772	.	C	T	2871.77	PASS	.	.
Chr1	7064817	.	A	T	2935.77	PASS	.	.
Chr1	7064908	.	A	T	2970.77	PASS	.	.
Chr1	7064945	.	T	G	2002.77	PASS	.	.
Chr1	7064954	.	G	C	2137.77	PASS	.	.
Chr1	7064959	.	G	T	2204.77	PASS	.	.
Chr1	7064973	.	C	T	6491.77	PASS	.	.
Chr1	7065001	.	G	T	2423.77	PASS	.	.
Chr1	7065012	.	A	T	2279.77	PASS	.	.
Chr1	7065055	.	A	T	2768.77	PASS	.	.
Chr1	7065114	.	A	C	2818.77	PASS	.	.
Chr1	7065149	.	A	T	3209.76	PASS	.	.
Chr1	7065384	.	A	G	152.03	PASS	.	.
Chr1	7065397	.	A	G	331.78	PASS	.	.
Chr1	7065453	.	G	A	919.77	PASS	.	.
Chr1	7065490	.	A	G	2429.77	PASS	.	.
Chr1	7065675	.	T	C	1468.77	PASS	.	.
Chr1	7065719	.	T	C	1749.77	PASS	.	.
Chr1	7065734	.	G	A	774.18	PASS	.	.
Chr1	7065739	.	G	A	1681.77	PASS	.	.
Chr1	7065751	.	T	A	1726.77	PASS	.	.
Chr1	7065766	.	C	T	1811.77	PASS	.	.
Chr1	7065782	.	T	C	1757.77	PASS	.	.
Chr1	7065805	.	C	T	1196.77	PASS	.	.
Chr1	7065838	.	T	C	2011.77	PASS	.	.
Chr1	7065845	.	T	C	2035.77	PASS	.	.
Chr1	7065985	.	G	A	966.77	PASS	.	.
Chr1	7066158	.	C	G	908.77	PASS	.	.
Chr1	7066524	.	G	A	1621.77	PASS	.	.
Chr1	7066589	.	A	G	1659.77	PASS	.	.
Chr1	7066605	.	A	C	1625.77	PASS	.	.
Chr1	7066674	.	C	T	1780.77	PASS	.	.
Chr1	7066722	.	G	A	1588.77	PASS	.	.
Chr1	7066751	.	C	T	1604.77	PASS	.	.
Chr1	7066763	.	A	T	2472.77	PASS	.	.
Chr1	7066764	.	C	T	2517.77	PASS	.	.
Chr1	7066980	.	T	C	1626.77	PASS	.	.
Chr1	7067007	.	C	T	1562.77	PASS	.	.
Chr1	7067031	.	A	G	1780.77	PASS	.	.
Chr1	7067176	.	C	A	2499.77	PASS	.	.
Chr1	7067184	.	C	A	2520.77	PASS	.	.
Chr1	7067232	.	A	G	1603.77	PASS	.	.
Chr1	7067337	.	A	G	1124.90	PASS	.	.
Chr1	7067372	.	G	A	1109.78	PASS	.	.
Chr1	7067637	.	G	A	1888.77	PASS	.	.
Chr1	7067742	.	G	A	1590.77	PASS	.	.
Chr1	7067774	.	T	C	1843.77	PASS	.	.
Chr1	7068001	.	C	T	1958.77	PASS	.	.
Chr1	7068053	.	G	A	1773.77	PASS	.	.
Chr1	7068195	.	A	G	1597.77	PASS	.	.
Chr1	7068366	.	T	C	2693.77	PASS	.	.
Chr1	7068369	.	G	A	2693.77	PASS	.	.
Chr1	7068384	.	A	G	2560.77	PASS	.	.
Chr1	7068438	.	A	G	1675.77	PASS	.	.
Chr1	7068537	.	A	G	1885.77	PASS	.	.
Chr1	7068663	.	A	G	1293.77	PASS	.	.
Chr1	7068886	.	T	C	1582.77	PASS	.	.
Chr1	7069056	.	A	T	1849.77	PASS	.	.
Chr1	7069101	.	A	G	1797.77	PASS	.	.
Chr1	7069164	.	T	C	1673.77	PASS	.	.
Chr1	7069269	.	G	A	1255.77	PASS	.	.
Chr1	7069477	.	A	C	1573.77	PASS	.	.
Chr1	7069563	.	G	A	2019.77	PASS	.	.
Chr1	7069704	.	C	T	2023.77	PASS	.	.
Chr1	7069719	.	C	A	3473.77	PASS	.	.
Chr1	7069722	.	C	A	3473.77	PASS	.	.
Chr1	7069857	.	G	T	1704.77	PASS	.	.
Chr1	7069886	.	C	G	1843.77	PASS	.	.
Chr1	7069952	.	T	C	1509.77	PASS	.	.
Chr1	7070088	.	G	A	1780.77	PASS	.	.
Chr1	7070115	.	C	T	1689.77	PASS	.	.
Chr1	7070157	.	A	G	1639.77	PASS	.	.
Chr1	7070186	.	T	C	2276.77	PASS	.	.
Chr1	7070196	.	C	T	2290.77	PASS	.	.
Chr1	7070197	.	T	C	2259.77	PASS	.	.
Chr1	7070370	.	T	C	2072.77	PASS	.	.
Chr1	7070453	.	T	C	3242.77	PASS	.	.
Chr1	7070454	.	C	T	3242.77	PASS	.	.
Chr1	7070925	.	G	A	1585.77	PASS	.	.
Chr1	7071001	.	C	T	1228.77	PASS	.	.
Chr1	7071036	.	T	C	1329.77	PASS	.	.
Chr1	7071071	.	G	C	1331.77	PASS	.	.
Chr1	7071096	.	A	G	1479.77	PASS	.	.
Chr1	7071149	.	A	T	1519.77	PASS	.	.
Chr1	7071229	.	G	A	1243.77	PASS	.	.
Chr1	7071448	.	T	C	1227.77	PASS	.	.
Chr1	7071490	.	C	T	869.77	PASS	.	.
Chr1	7071528	.	G	C	883.77	PASS	.	.
Chr1	7074730	.	T	C	1026.77	PASS	.	.
Chr1	7074760	.	C	T	1271.77	PASS	.	.
Chr1	7074817	.	A	G	1479.77	PASS	.	.
Chr1	7074837	.	G	A	1475.77	PASS	.	.
Chr1	7074888	.	T	C	1449.77	PASS	.	.
Chr1	7075070	.	A	G	1564.77	PASS	.	.
Chr1	7075192	.	C	T	2283.77	PASS	.	.
Chr1	7075195	.	C	T	2255.77	PASS	.	.
Chr1	7075414	.	G	A	436.77	PASS	.	.
Chr1	7075451	.	A	G	183.90	PASS	.	.
Chr1	7075494	.	C	T	91.28	PASS	.	.
Chr1	7075501	.	G	A	62.74	PASS	.	.
Chr1	7075835	.	C	T	2772.77	PASS	.	.
Chr1	7075898	.	T	C	3152.77	PASS	.	.
Chr1	7075957	.	A	C	3535.77	PASS	.	.
Chr1	7075989	.	C	T	5334.77	PASS	.	.
Chr1	7076070	.	T	G	5217.77	PASS	.	.
Chr1	7076077	.	C	T	5222.77	PASS	.	.
Chr1	7076086	.	C	T	5011.77	PASS	.	.
Chr1	7076140	.	G	C	5231.77	PASS	.	.
Chr1	7076148	.	T	A	5290.77	PASS	.	.
Chr1	7076152	.	G	A	5581.77	PASS	.	.
Chr1	7076157	.	T	G	5558.77	PASS	.	.
Chr1	7076259	.	T	C	4218.77	PASS	.	.
Chr1	7076506	.	G	T	511.77	PASS	.	.
Chr1	7076517	.	G	T	601.77	PASS	.	.
Chr1	7076683	.	G	A	4654.77	PASS	.	.
Chr1	7076689	.	A	C	4966.77	PASS	.	.
Chr1	7076700	.	C	T	5191.77	PASS	.	.
Chr1	7076719	.	T	A	5146.77	PASS	.	.
Chr1	7076720	.	C	T	5191.77	PASS	.	.
Chr1	7076723	.	T	A	5146.77	PASS	.	.
Chr1	7076729	.	T	G	4938.77	PASS	.	.
Chr1	7076777	.	T	A	4083.77	PASS	.	.
Chr1	7076778	.	A	G	4128.77	PASS	.	.
Chr1	7076791	.	C	A	3886.77	PASS	.	.
Chr1	7076798	.	C	T	3644.77	PASS	.	.
Chr1	7076923	.	T	C	4075.77	PASS	.	.
Chr1	7076929	.	A	T	4111.77	PASS	.	.
Chr1	7076932	.	T	C	4201.77	PASS	.	.
Chr1	7076957	.	T	C	4201.77	PASS	.	.
Chr1	7076974	.	G	A	4173.77	PASS	.	.
Chr1	7076982	.	A	G	4148.77	PASS	.	.
Chr1	7077024	.	G	A	4091.77	PASS	.	.
Chr1	7077040	.	T	G	4640.77	PASS	.	.
Chr1	7077083	.	G	A	4945.77	PASS	.	.
Chr1	7077089	.	G	A	4946.77	PASS	.	.
Chr1	7077119	.	A	G	2935.77	PASS	.	.
Chr1	7077163	.	G	A	4733.77	PASS	.	.
Chr1	7077164	.	G	A	4733.77	PASS	.	.
Chr1	7077382	.	C	T	2817.77	PASS	.	.
Chr1	7077393	.	A	G	2782.77	PASS	.	.
Chr1	7077553	.	G	T	2692.77	PASS	.	.
Chr1	7077745	.	C	G	1606.77	PASS	.	.
Chr1	7077789	.	G	C	1201.77	PASS	.	.
Chr1	7078276	.	C	T	4081.77	PASS	.	.
Chr1	7079593	.	T	C	3966.77	PASS	.	.
Chr1	7079636	.	A	T	3852.77	PASS	.	.
Chr1	7079747	.	T	A	3253.77	PASS	.	.
Chr1	7080208	.	C	G	3426.77	PASS	.	.
Chr1	7080557	.	A	G	3285.77	PASS	.	.
Chr1	7080779	.	T	C	3042.77	PASS	.	.
Chr1	7080827	.	G	A	3593.77	PASS	.	.
Chr1	7081281	.	C	A	5240.77	PASS	.	.
Chr1	7081296	.	A	C	5125.77	PASS	.	.
Chr1	7082483	.	C	A	2627.77	PASS	.	.
Chr1	7082621	.	C	A	2644.77	PASS	.	.
Chr1	7082639	.	G	C	4106.77	PASS	.	.
Chr1	7082640	.	A	G	4106.77	PASS	.	.
Chr1	7083175	.	T	A	4622.77	PASS	.	.
Chr1	7083777	.	C	A	3032.77	PASS	.	.
Chr1	7083862	.	T	A	3475.77	PASS	.	.
Chr1	7083962	.	C	T	4300.77	PASS	.	.
Chr1	7084031	.	A	T	4718.77	PASS	.	.
Chr1	7084243	.	C	G	5069.77	PASS	.	.
Chr1	7084389	.	C	T	4393.77	PASS	.	.
Chr1	7084893	.	C	G	2761.77	PASS	.	.
Chr1	7085782	.	A	T	2799.77	PASS	.	.
Chr1	7086139	.	T	A	3945.77	PASS	.	.
Chr1	7086312	.	C	A	3722.77	PASS	.	.
Chr1	7086348	.	A	T	4950.77	PASS	.	.
Chr1	7086349	.	A	T	4950.77	PASS	.	.
Chr1	7086541	.	A	G	3524.77	PASS	.	.
Chr1	7087046	.	A	C	2967.77	PASS	.	.
Chr1	7087517	.	A	C	3904.77	PASS	.	.
Chr1	7087633	.	G	A	3852.77	PASS	.	.
Chr1	7087759	.	T	A	2927.77	PASS	.	.
Chr1	7087860	.	G	A	2954.77	PASS	.	.
Chr1	7087975	.	T	G	3688.77	PASS	.	.
Chr1	7088093	.	G	A	3061.77	PASS	.	.
Chr1	7088390	.	C	T	3165.77	PASS	.	.
Chr1	7089072	.	C	G	2628.77	PASS	.	.
Chr1	7089306	.	T	C	3050.77	PASS	.	.
Chr1	7089610	.	A	G	3666.77	PASS	.	.
Chr1	7089699	.	A	G	3257.77	PASS	.	.
Chr1	7089751	.	C	T	3122.77	PASS	.	.
Chr1	7090141	.	G	C	4305.77	PASS	.	.
Chr1	7090147	.	C	T	4369.77	PASS	.	.
Chr1	7090457	.	C	A	1761.77	PASS	.	.
Chr1	7090684	.	A	T	2323.77	PASS	.	.
Chr1	7093322	.	C	G	3539.77	PASS	.	.
Chr1	7096529	.	C	G	1352.77	PASS	.	.
Chr1	7097905	.	T	A	3342.77	PASS	.	.
Chr1	7097932	.	A	G	3479.77	PASS	.	.
Chr1	7098065	.	C	T	6378.77	PASS	.	.
Chr1	7098088	.	A	C	6046.77	PASS	.	.
Chr1	7098128	.	A	C	3946.77	PASS	.	.
Chr1	7098155	.	G	T	4254.77	PASS	.	.
Chr1	7098190	.	T	A	4083.77	PASS	.	.
Chr1	7098236	.	C	T	3999.77	PASS	.	.
Chr1	7098257	.	C	T	3613.77	PASS	.	.
Chr1	7098280	.	C	A	3321.77	PASS	.	.
Chr1	7098409	.	T	C	3094.77	PASS	.	.
Chr1	7098512	.	A	C	2105.77	PASS	.	.
Chr1	7098617	.	C	T	2461.77	PASS	.	.
Chr1	7098646	.	T	C	2816.77	PASS	.	.
Chr1	7098659	.	T	C	2599.77	PASS	.	.
Chr1	7098678	.	A	G	4321.77	PASS	.	.
Chr1	7098680	.	A	G	4321.77	PASS	.	.
Chr1	7098692	.	C	T	2631.77	PASS	.	.
Chr1	7098893	.	G	T	3574.77	PASS	.	.
Chr1	7098899	.	T	A	3572.77	PASS	.	.
Chr1	7099442	.	A	G	3528.77	PASS	.	.
Chr1	7099453	.	C	T	3558.77	PASS	.	.
Chr1	7099454	.	A	G	3558.77	PASS	.	.
Chr1	7099458	.	A	G	3527.77	PASS	.	.
Chr1	7099479	.	G	C	3369.77	PASS	.	.
Chr1	7099571	.	T	C	4436.77	PASS	.	.
Chr1	7099574	.	C	A	4481.77	PASS	.	.
Chr1	7099582	.	A	G	4599.77	PASS	.	.
Chr1	7099583	.	T	C	4599.77	PASS	.	.
Chr1	7099742	.	A	G	3646.77	PASS	.	.
Chr1	7099775	.	C	T	5933.77	PASS	.	.
Chr1	7099783	.	T	C	5940.77	PASS	.	.
Chr1	7099869	.	C	G	5666.77	PASS	.	.
Chr1	7099872	.	A	T	5611.77	PASS	.	.
Chr1	7099892	.	A	G	3603.77	PASS	.	.
Chr1	7099935	.	C	T	5092.77	PASS	.	.
Chr1	7099940	.	A	G	5119.77	PASS	.	.
Chr1	7100014	.	C	T	3193.69	PASS	.	.
Chr1	7101496	.	T	C	4808.77	PASS	.	.
Chr1	7101503	.	C	T	4697.77	PASS	.	.
Chr1	7101554	.	G	A	2754.77	PASS	.	.
Chr1	7101579	.	T	A	2618.77	PASS	.	.
Chr1	7101609	.	C	A	2528.77	PASS	.	.
Chr1	7101816	.	C	T	3477.77	PASS	.	.
Chr1	7101822	.	T	A	3395.77	PASS	.	.
Chr1	7101858	.	C	T	2228.77	PASS	.	.
Chr1	7101894	.	C	T	3576.77	PASS	.	.
Chr1	7101903	.	C	T	3514.77	PASS	.	.
Chr1	7101942	.	G	T	2236.77	PASS	.	.
Chr1	7101987	.	T	C	2107.77	PASS	.	.
Chr1	7101999	.	C	T	1972.77	PASS	.	.
Chr1	7102056	.	T	C	3594.77	PASS	.	.
Chr1	7102057	.	G	A	3594.77	PASS	.	.
Chr1	7102491	.	G	T	1973.77	PASS	.	.
Chr1	7102546	.	A	T	2074.77	PASS	.	.
Chr1	7102735	.	C	A	2170.77	PASS	.	.
Chr1	7103506	.	G	A	3936.77	PASS	.	.
Chr1	7106373	.	A	G	3364.77	PASS	.	.
Chr1	7106519	.	G	C	3494.77	PASS	.	.
Chr1	7106567	.	T	G	3690.77	PASS	.	.
Chr1	7106644	.	T	G	3700.77	PASS	.	.
Chr1	7106673	.	A	G	3550.77	PASS	.	.
Chr1	7107708	.	A	T	3388.77	PASS	.	.
Chr1	7108483	.	A	T	4722.77	PASS	.	.
Chr1	7108952	.	A	G	3796.77	PASS	.	.
Chr1	7108978	.	A	G	3563.77	PASS	.	.
Chr1	7109336	.	T	A	4293.77	PASS	.	.
Chr1	7109546	.	T	C	4007.77	PASS	.	.
Chr1	7109604	.	A	T	4434.77	PASS	.	.
Chr1	7109670	.	T	G	3837.77	PASS	.	.
Chr1	7109949	.	A	C	2020.77	PASS	.	.
Chr1	7110396	.	A	T	3118.77	PASS	.	.
Chr1	7110926	.	A	T	3737.77	PASS	.	.
Chr1	7111227	.	T	A	4282.77	PASS	.	.
Chr1	7111590	.	C	A	3192.79	PASS	.	.
Chr1	7111666	.	C	A	3569.77	PASS	.	.
Chr1	7111714	.	A	G	3408.77	PASS	.	.
Chr1	7111847	.	C	A	3477.77	PASS	.	.
Chr1	7112534	.	G	A	3024.77	PASS	.	.
Chr1	7112618	.	T	C	3030.77	PASS	.	.
Chr1	7112717	.	T	C	2865.77	PASS	.	.
Chr1	7114411	.	T	C	3539.77	PASS	.	.
Chr1	7115368	.	G	A	3566.77	PASS	.	.
Chr1	7115392	.	A	G	3580.77	PASS	.	.
Chr1	7115604	.	A	T	3391.77	PASS	.	.
Chr1	7115887	.	T	C	3476.77	PASS	.	.
Chr1	7117243	.	C	G	3648.77	PASS	.	.
Chr1	7117607	.	C	T	2685.77	PASS	.	.
Chr1	7118396	.	C	T	3946.77	PASS	.	.
Chr1	7120572	.	T	C	2511.77	PASS	.	.
Chr1	7121513	.	C	A	2181.77	PASS	.	.
Chr1	7122124	.	T	A	2716.77	PASS	.	.
Chr1	7122708	.	T	G	3726.77	PASS	.	.
Chr1	7124343	.	T	C	3429.77	PASS	.	.
Chr1	7124896	.	A	G	2994.77	PASS	.	.
Chr1	7125602	.	A	G	2970.77	PASS	.	.
Chr1	7127287	.	C	T	3586.77	PASS	.	.
Chr1	7127570	.	G	A	2318.77	PASS	.	.
Chr1	7129225	.	A	T	3437.77	PASS	.	.
Chr1	7130033	.	G	A	3746.77	PASS	.	.
Chr1	7130096	.	C	T	3509.77	PASS	.	.
Chr1	7130594	.	C	T	3201.82	PASS	.	.
Chr1	7130904	.	A	G	3526.77	PASS	.	.
Chr1	7131521	.	T	G	1037.80	PASS	.	.
Chr1	7131599	.	C	A	1341.77	PASS	.	.
Chr1	7131671	.	T	A	2690.77	PASS	.	.
Chr1	7132219	.	T	A	3448.77	PASS	.	.
Chr1	7132531	.	C	G	2917.77	PASS	.	.
Chr1	7132580	.	A	G	3149.77	PASS	.	.
Chr1	7132765	.	T	C	4758.77	PASS	.	.
Chr1	7132776	.	A	G	4761.77	PASS	.	.
Chr1	7132835	.	A	G	3289.77	PASS	.	.
Chr1	7133886	.	G	A	4486.77	PASS	.	.
Chr1	7134308	.	G	T	4683.77	PASS	.	.
Chr1	7134366	.	G	C	5022.77	PASS	.	.
Chr1	7134914	.	G	A	3557.77	PASS	.	.
Chr1	7135136	.	T	C	2796.77	PASS	.	.
Chr1	7135178	.	G	A	245.77	PASS	.	.
Chr1	7135212	.	A	C	4549.77	PASS	.	.
Chr1	7135299	.	T	C	4030.77	PASS	.	.
Chr1	7135394	.	T	G	655.77	PASS	.	.
Chr1	7135527	.	T	C	2770.77	PASS	.	.
Chr1	7135544	.	T	A	2593.77	PASS	.	.
Chr1	7136194	.	T	A	4513.77	PASS	.	.
Chr1	7136539	.	G	A	3889.77	PASS	.	.
Chr1	7137055	.	A	G	5275.77	PASS	.	.
Chr1	7137061	.	A	G	5227.77	PASS	.	.
Chr1	7137076	.	T	G	3131.77	PASS	.	.
Chr1	7137171	.	G	C	3192.79	PASS	.	.
Chr1	7137403	.	A	C	3502.77	PASS	.	.
Chr1	7137930	.	T	A	3959.77	PASS	.	.
Chr1	7137931	.	T	A	4094.77	PASS	.	.
Chr1	7137942	.	G	A	4280.77	PASS	.	.
Chr1	7138054	.	C	T	4182.77	PASS	.	.
Chr1	7138058	.	A	T	4257.77	PASS	.	.
Chr1	7138187	.	G	A	3096.77	PASS	.	.
Chr1	7138226	.	A	T	4491.77	PASS	.	.
Chr1	7138230	.	G	A	4566.77	PASS	.	.
Chr1	7138236	.	T	C	4484.77	PASS	.	.
Chr1	7138268	.	T	A	1832.77	PASS	.	.
Chr1	7138274	.	A	G	4067.77	PASS	.	.
Chr1	7138320	.	A	T	2513.77	PASS	.	.
Chr1	7138364	.	G	A	2454.77	PASS	.	.
Chr1	7138444	.	G	C	3066.77	PASS	.	.
Chr1	7138543	.	A	G	3701.77	PASS	.	.
Chr1	7138574	.	A	T	642.77	PASS	.	.
Chr1	7138580	.	A	G	684.77	PASS	.	.
Chr1	7138638	.	C	T	231.77	PASS	.	.
Chr1	7138655	.	G	T	132.77	PASS	.	.
Chr1	7138671	.	C	T	188.77	PASS	.	.
Chr1	7138705	.	G	A	504.77	PASS	.	.
Chr1	7138718	.	G	T	55.77	PASS	.	.
Chr1	7138833	.	T	A	3045.77	PASS	.	.
Chr1	7138890	.	G	A	2032.77	PASS	.	.
Chr1	7139023	.	C	A	1182.77	PASS	.	.
Chr1	7139060	.	A	G	2713.77	PASS	.	.
Chr1	7139132	.	C	T	1554.77	PASS	.	.
Chr1	7139138	.	C	T	4097.77	PASS	.	.
Chr1	7139369	.	T	G	3264.77	PASS	.	.
Chr1	7139532	.	T	G	3959.77	PASS	.	.
Chr1	7139582	.	C	T	3911.77	PASS	.	.
Chr1	7140428	.	C	T	3415.77	PASS	.	.
Chr1	7140558	.	G	A	3028.77	PASS	.	.
Chr1	7140784	.	C	T	5628.77	PASS	.	.
Chr1	7140852	.	A	G	3563.77	PASS	.	.
Chr1	7140916	.	G	A	3419.77	PASS	.	.
Chr1	7141368	.	G	T	3694.77	PASS	.	.
Chr1	7141702	.	A	C	3663.77	PASS	.	.
Chr1	7142135	.	T	A	3768.77	PASS	.	.
Chr1	7142380	.	C	T	3712.77	PASS	.	.
Chr1	7142670	.	T	A	4037.77	PASS	.	.
Chr1	7142724	.	A	T	4115.77	PASS	.	.
Chr1	7143684	.	C	T	3830.77	PASS	.	.
Chr1	7144336	.	A	G	3677.77	PASS	.	.
Chr1	7145380	.	T	C	2760.77	PASS	.	.
Chr1	7145963	.	T	C	2514.77	PASS	.	.
Chr1	7146305	.	T	A	3436.77	PASS	.	.
Chr1	7146362	.	C	G	3474.77	PASS	.	.
Chr1	7146782	.	A	G	3987.77	PASS	.	.
Chr1	7146836	.	T	G	3620.77	PASS	.	.
Chr1	7146939	.	T	A	3097.77	PASS	.	.
Chr1	7146971	.	T	A	3629.77	PASS	.	.
Chr1	7147028	.	G	A	3260.77	PASS	.	.
Chr1	7148500	.	A	G	2543.77	PASS	.	.
Chr1	7149368	.	C	G	2809.77	PASS	.	.
Chr1	7150028	.	T	C	4032.77	PASS	.	.
Chr1	7150290	.	C	G	3630.77	PASS	.	.
Chr1	7150814	.	T	G	3455.77	PASS	.	.
Chr1	7151166	.	T	C	4050.77	PASS	.	.
Chr1	7151991	.	A	C	3395.77	PASS	.	.
Chr1	7152206	.	C	T	3849.77	PASS	.	.
Chr1	7152505	.	T	C	1658.77	PASS	.	.
Chr1	7152938	.	C	T	3457.77	PASS	.	.
Chr1	7153342	.	A	G	3212.77	PASS	.	.
Chr1	7153752	.	C	T	3571.77	PASS	.	.
Chr1	7153779	.	G	T	3850.77	PASS	.	.
Chr1	7153796	.	A	C	3867.77	PASS	.	.
Chr1	7153999	.	G	A	3236.77	PASS	.	.
Chr1	7154314	.	G	A	3376.77	PASS	.	.
Chr1	7156224	.	G	A	3288.77	PASS	.	.
Chr1	7157497	.	T	C	2301.77	PASS	.	.
Chr1	7157751	.	G	C	4489.77	PASS	.	.
Chr1	7157752	.	A	C	4489.77	PASS	.	.
Chr1	7160027	.	T	C	2961.77	PASS	.	.
Chr1	7160202	.	T	C	2717.77	PASS	.	.
Chr1	7161801	.	T	C	3648.77	PASS	.	.
Chr1	7161846	.	G	T	4162.77	PASS	.	.
Chr1	7161943	.	C	T	3931.77	PASS	.	.
Chr1	7161964	.	T	C	3733.77	PASS	.	.
Chr1	7161994	.	G	A	6298.77	PASS	.	.
Chr1	7161996	.	A	G	6298.77	PASS	.	.
Chr1	7162108	.	A	C	3357.77	PASS	.	.
Chr1	7162331	.	T	C	5424.77	PASS	.	.
Chr1	7162352	.	G	A	5628.77	PASS	.	.
Chr1	7162367	.	G	T	5489.77	PASS	.	.
Chr1	7162448	.	A	C	4828.77	PASS	.	.
Chr1	7162451	.	A	G	4811.77	PASS	.	.
Chr1	7162500	.	C	A	4967.77	PASS	.	.
Chr1	7162505	.	T	C	4932.77	PASS	.	.
Chr1	7162602	.	T	A	3057.77	PASS	.	.
Chr1	7162802	.	G	A	3115.77	PASS	.	.
Chr1	7162926	.	A	G	3597.77	PASS	.	.
Chr1	7163174	.	C	T	3908.77	PASS	.	.
Chr1	7163623	.	T	A	3531.77	PASS	.	.
Chr1	7163673	.	A	C	3249.77	PASS	.	.
Chr1	7164114	.	G	C	3673.77	PASS	.	.
Chr1	7164171	.	G	C	3621.77	PASS	.	.
Chr1	7164474	.	C	T	4351.77	PASS	.	.
Chr1	7164475	.	T	A	4351.77	PASS	.	.
Chr1	7166094	.	C	G	5863.77	PASS	.	.
Chr1	7166101	.	T	C	6009.77	PASS	.	.
Chr1	7166113	.	C	T	5991.77	PASS	.	.
Chr1	7166301	.	A	C	7569.77	PASS	.	.
Chr1	7166317	.	G	T	7734.77	PASS	.	.
Chr1	7166400	.	A	T	4484.77	PASS	.	.
Chr1	7166924	.	A	C	3651.77	PASS	.	.
Chr1	7167064	.	A	G	3845.77	PASS	.	.
Chr1	7167136	.	T	C	3710.77	PASS	.	.
Chr1	7168190	.	G	A	3492.77	PASS	.	.
Chr1	7168240	.	T	C	3602.77	PASS	.	.
Chr1	7168643	.	A	C	6303.77	PASS	.	.
Chr1	7168651	.	T	A	6247.77	PASS	.	.
Chr1	7168748	.	C	T	3214.74	PASS	.	.
Chr1	7168831	.	C	A	3301.77	PASS	.	.
Chr1	7169160	.	G	A	5402.77	PASS	.	.
Chr1	7169179	.	A	C	5409.77	PASS	.	.
Chr1	7169885	.	G	A	3500.77	PASS	.	.
Chr1	7169927	.	G	A	3737.77	PASS	.	.
Chr1	7170485	.	A	G	4294.77	PASS	.	.
Chr1	7170516	.	A	T	4088.77	PASS	.	.
Chr1	7170559	.	C	A	6119.77	PASS	.	.
Chr1	7170570	.	G	A	6060.77	PASS	.	.
Chr1	7170757	.	C	A	6015.77	PASS	.	.
Chr1	7170776	.	C	A	6337.77	PASS	.	.
Chr1	7170921	.	G	A	3792.77	PASS	.	.
Chr1	7171215	.	T	A	3073.77	PASS	.	.
Chr1	7171247	.	G	A	3417.77	PASS	.	.
Chr1	7171549	.	A	C	1232.77	PASS	.	.
Chr1	7171592	.	C	G	1397.77	PASS	.	.
Chr1	7171653	.	A	T	1116.77	PASS	.	.
Chr1	7171708	.	A	T	133.90	PASS	.	.
Chr1	7171709	.	C	A	133.90	PASS	.	.
Chr1	7171814	.	A	T	591.77	PASS	.	.
Chr1	7171866	.	A	C	2032.77	PASS	.	.
Chr1	7171950	.	G	C	3174.77	PASS	.	.
Chr1	7171968	.	A	C	2965.77	PASS	.	.
Chr1	7172158	.	C	G	3839.77	PASS	.	.
Chr1	7172709	.	A	T	2921.77	PASS	.	.
Chr1	7172927	.	A	T	1768.77	PASS	.	.
Chr1	7173365	.	C	T	1735.77	PASS	.	.
Chr1	7173536	.	A	G	1185.77	PASS	.	.
Chr1	7174145	.	A	T	2737.77	PASS	.	.
Chr1	7174203	.	C	A	3137.77	PASS	.	.
Chr1	7174610	.	C	T	3424.77	PASS	.	.
Chr1	7174946	.	A	C	3083.77	PASS	.	.
Chr1	7175008	.	G	C	3025.77	PASS	.	.
Chr1	7175047	.	T	C	3086.77	PASS	.	.
Chr1	7175175	.	C	T	3113.77	PASS	.	.
Chr1	7175188	.	A	C	4924.77	PASS	.	.
Chr1	7175189	.	A	G	4924.77	PASS	.	.
Chr1	7175343	.	T	C	3482.77	PASS	.	.
Chr1	7175424	.	C	G	3414.77	PASS	.	.
Chr1	7175586	.	G	A	3725.77	PASS	.	.
Chr1	7175613	.	C	T	5825.77	PASS	.	.
Chr1	7175615	.	A	C	5825.77	PASS	.	.
Chr1	7176153	.	G	A	3712.77	PASS	.	.
Chr1	7176293	.	C	T	5379.77	PASS	.	.
Chr1	7176340	.	G	A	5347.77	PASS	.	.
Chr1	7176356	.	A	G	5267.77	PASS	.	.
Chr1	7176674	.	T	A	3945.77	PASS	.	.
Chr1	7176677	.	A	G	4035.77	PASS	.	.
Chr1	7176692	.	T	A	4201.77	PASS	.	.
Chr1	7176698	.	C	T	4426.77	PASS	.	.
Chr1	7176699	.	G	A	4365.77	PASS	.	.
Chr1	7176708	.	T	C	4334.77	PASS	.	.
Chr1	7176949	.	T	C	3483.77	PASS	.	.
Chr1	7177170	.	A	T	3451.77	PASS	.	.
Chr1	7177200	.	T	C	3620.77	PASS	.	.
Chr1	7177247	.	G	A	3615.77	PASS	.	.
Chr1	7177351	.	C	T	3364.77	PASS	.	.
Chr1	7177367	.	G	T	5172.77	PASS	.	.
Chr1	7177369	.	C	T	5172.77	PASS	.	.
Chr1	7177377	.	G	T	5134.77	PASS	.	.
Chr1	7177397	.	A	G	5077.77	PASS	.	.
Chr1	7177400	.	G	T	5048.77	PASS	.	.
Chr1	7177454	.	G	A	2577.77	PASS	.	.
Chr1	7177466	.	T	C	4130.77	PASS	.	.
Chr1	7177472	.	T	G	4109.77	PASS	.	.
Chr1	7177517	.	T	G	3038.77	PASS	.	.
Chr1	7177528	.	C	T	4990.77	PASS	.	.
Chr1	7177530	.	T	C	4990.77	PASS	.	.
Chr1	7177544	.	T	C	5594.77	PASS	.	.
Chr1	7177586	.	A	G	4104.77	PASS	.	.
Chr1	7177646	.	G	A	4008.77	PASS	.	.
Chr1	7177658	.	A	T	5706.77	PASS	.	.
Chr1	7177663	.	A	G	5571.77	PASS	.	.
Chr1	7177703	.	G	T	3233.06	PASS	.	.
Chr1	7177784	.	T	A	3849.77	PASS	.	.
Chr1	7177919	.	G	A	4591.77	PASS	.	.
Chr1	7177945	.	T	A	6776.77	PASS	.	.
Chr1	7177949	.	A	C	6751.77	PASS	.	.
Chr1	7177974	.	T	A	3903.77	PASS	.	.
Chr1	7178018	.	T	C	3955.77	PASS	.	.
Chr1	7178070	.	T	A	6130.77	PASS	.	.
Chr1	7178079	.	A	T	6136.77	PASS	.	.
Chr1	7178085	.	T	G	6091.77	PASS	.	.
Chr1	7178204	.	T	A	5662.77	PASS	.	.
Chr1	7178206	.	A	T	5662.77	PASS	.	.
Chr1	7178224	.	T	C	3702.77	PASS	.	.
Chr1	7178239	.	A	G	3681.77	PASS	.	.
Chr1	7178274	.	A	T	5777.77	PASS	.	.
Chr1	7178304	.	A	G	3605.77	PASS	.	.
Chr1	7178386	.	C	T	6436.77	PASS	.	.
Chr1	7178391	.	T	C	6635.77	PASS	.	.
Chr1	7178394	.	T	G	6856.77	PASS	.	.
Chr1	7178405	.	G	A	6850.77	PASS	.	.
Chr1	7178621	.	T	G	5707.77	PASS	.	.
Chr1	7178629	.	T	C	5567.77	PASS	.	.
Chr1	7178732	.	T	A	6299.77	PASS	.	.
Chr1	7178739	.	A	C	6485.77	PASS	.	.
Chr1	7178740	.	T	C	6456.77	PASS	.	.
Chr1	7178770	.	T	C	6486.77	PASS	.	.
Chr1	7178776	.	A	G	6489.77	PASS	.	.
Chr1	7178881	.	A	T	4122.77	PASS	.	.
Chr1	7178922	.	T	G	4134.77	PASS	.	.
Chr1	7178957	.	A	T	6727.77	PASS	.	.
Chr1	7178959	.	T	A	6727.77	PASS	.	.
Chr1	7179070	.	C	G	6221.77	PASS	.	.
Chr1	7179071	.	C	T	6221.77	PASS	.	.
Chr1	7179149	.	C	A	3698.77	PASS	.	.
Chr1	7179917	.	C	A	3688.77	PASS	.	.
Chr1	7180107	.	A	T	3472.77	PASS	.	.
Chr1	7180170	.	A	C	3849.77	PASS	.	.
Chr1	7180305	.	T	C	3264.77	PASS	.	.
Chr1	7180516	.	A	T	3448.77	PASS	.	.
Chr1	7180820	.	A	G	3669.77	PASS	.	.
Chr1	7180962	.	G	A	4398.77	PASS	.	.
Chr1	7181239	.	C	T	4412.77	PASS	.	.
Chr1	7181261	.	G	C	4123.77	PASS	.	.
Chr1	7181405	.	T	C	5664.77	PASS	.	.
Chr1	7181581	.	T	C	3811.77	PASS	.	.
Chr1	7181789	.	C	T	4194.77	PASS	.	.
Chr1	7182151	.	T	A	3934.77	PASS	.	.
Chr1	7182215	.	G	A	3828.77	PASS	.	.
Chr1	7182332	.	C	T	4085.77	PASS	.	.
Chr1	7182907	.	T	G	3663.77	PASS	.	.
Chr1	7182926	.	C	A	5937.77	PASS	.	.
Chr1	7182927	.	C	A	5937.77	PASS	.	.
Chr1	7183185	.	A	G	3871.77	PASS	.	.
Chr1	7183197	.	C	T	3968.77	PASS	.	.
Chr1	7183290	.	A	T	2772.77	PASS	.	.
Chr1	7183778	.	T	A	3051.77	PASS	.	.
Chr1	7183987	.	T	C	3468.77	PASS	.	.
Chr1	7184295	.	A	G	3344.77	PASS	.	.
Chr1	7184350	.	T	A	6442.77	PASS	.	.
Chr1	7184353	.	A	C	6416.77	PASS	.	.
Chr1	7184425	.	A	T	3883.77	PASS	.	.
Chr1	7184517	.	T	A	2901.77	PASS	.	.
Chr1	7184586	.	C	T	2679.77	PASS	.	.
Chr1	7184629	.	C	T	3986.77	PASS	.	.
Chr1	7184634	.	T	C	4042.77	PASS	.	.
Chr1	7184723	.	A	T	2807.77	PASS	.	.
Chr1	7184747	.	A	G	4611.77	PASS	.	.
Chr1	7184754	.	A	G	4659.77	PASS	.	.
Chr1	7185771	.	C	T	3850.77	PASS	.	.
Chr1	7185812	.	T	A	3829.77	PASS	.	.
Chr1	7186365	.	G	A	3740.77	PASS	.	.
Chr1	7186387	.	A	G	3662.77	PASS	.	.
Chr1	7186719	.	C	A	3511.77	PASS	.	.
Chr1	7187135	.	C	T	3233.06	PASS	.	.
Chr1	7187660	.	T	G	3761.77	PASS	.	.
Chr1	7188022	.	G	A	3839.77	PASS	.	.
Chr1	7188283	.	A	G	3819.77	PASS	.	.
Chr1	7188448	.	T	C	4082.77	PASS	.	.
Chr1	7188910	.	A	G	2727.77	PASS	.	.
Chr1	7189027	.	T	C	2953.77	PASS	.	.
Chr1	7190136	.	T	A	3627.77	PASS	.	.
Chr1	7190220	.	A	G	5742.77	PASS	.	.
Chr1	7190238	.	G	A	5770.77	PASS	.	.
Chr1	7190515	.	G	A	4201.77	PASS	.	.
Chr1	7190702	.	C	T	4655.77	PASS	.	.
Chr1	7191771	.	A	C	4324.77	PASS	.	.
Chr1	7192025	.	C	A	4276.77	PASS	.	.
Chr1	7192175	.	C	A	3670.77	PASS	.	.
Chr1	7192378	.	C	T	3354.77	PASS	.	.
Chr1	7192390	.	A	T	3385.77	PASS	.	.
Chr1	7192447	.	A	G	2557.77	PASS	.	.
Chr1	7192478	.	G	A	2665.77	PASS	.	.
Chr1	7192501	.	T	C	2458.77	PASS	.	.
Chr1	7192591	.	G	A	2346.77	PASS	.	.
Chr1	7192630	.	G	A	2529.77	PASS	.	.
Chr1	7193199	.	T	A	2874.77	PASS	.	.
Chr1	7194003	.	T	G	3980.77	PASS	.	.
Chr1	7194189	.	C	G	3956.77	PASS	.	.
Chr1	7195393	.	C	T	5685.77	PASS	.	.
Chr1	7195401	.	T	C	5787.77	PASS	.	.
Chr1	7195414	.	T	C	5545.77	PASS	.	.
Chr1	7195448	.	C	T	3384.77	PASS	.	.
Chr1	7195513	.	C	A	3882.77	PASS	.	.
Chr1	7195535	.	G	A	3859.77	PASS	.	.
Chr1	7195567	.	G	T	3935.77	PASS	.	.
Chr1	7195602	.	G	T	4111.77	PASS	.	.
Chr1	7195640	.	G	A	3860.77	PASS	.	.
Chr1	7195687	.	A	G	3457.77	PASS	.	.
Chr1	7195714	.	G	A	5038.77	PASS	.	.
Chr1	7195724	.	T	A	5437.77	PASS	.	.
Chr1	7195734	.	T	G	5376.77	PASS	.	.
Chr1	7195763	.	T	G	3275.77	PASS	.	.
Chr1	7195847	.	A	C	4342.77	PASS	.	.
Chr1	7195879	.	T	A	4652.77	PASS	.	.
Chr1	7195968	.	A	C	4428.77	PASS	.	.
Chr1	7196105	.	G	A	3827.77	PASS	.	.
Chr1	7196253	.	C	T	4261.77	PASS	.	.
Chr1	7196317	.	A	T	6202.77	PASS	.	.
Chr1	7196319	.	G	A	6202.77	PASS	.	.
Chr1	7196369	.	C	A	3614.77	PASS	.	.
Chr1	7197292	.	A	T	5390.77	PASS	.	.
Chr1	7197294	.	A	T	5390.77	PASS	.	.
Chr1	7197300	.	T	A	5251.77	PASS	.	.
Chr1	7197595	.	A	G	2765.77	PASS	.	.
Chr1	7198474	.	C	T	3664.77	PASS	.	.
Chr1	7198628	.	A	G	2973.77	PASS	.	.
Chr1	7199328	.	G	A	3787.77	PASS	.	.
Chr1	7199592	.	T	A	2052.77	PASS	.	.
Chr1	7199707	.	A	G	3090.77	PASS	.	.
Chr1	7200029	.	T	C	4269.77	PASS	.	.
Chr1	7200537	.	G	A	3168.77	PASS	.	.
Chr1	7200772	.	T	C	2981.77	PASS	.	.
Chr1	7200989	.	C	T	2768.77	PASS	.	.
Chr1	7201643	.	G	T	3249.77	PASS	.	.
Chr1	7201654	.	C	T	3171.77	PASS	.	.
Chr1	7201799	.	C	T	4473.77	PASS	.	.
Chr1	7201814	.	G	A	4572.77	PASS	.	.
Chr1	7202160	.	T	C	3694.77	PASS	.	.
Chr1	7202400	.	T	A	4199.77	PASS	.	.
Chr1	7202860	.	C	G	3803.77	PASS	.	.
Chr1	7203160	.	C	T	3914.77	PASS	.	.
Chr1	7203355	.	C	T	6550.77	PASS	.	.
Chr1	7203356	.	A	T	6550.77	PASS	.	.
Chr1	7204440	.	T	A	4117.77	PASS	.	.
Chr1	7205391	.	C	A	3759.77	PASS	.	.
Chr1	7205419	.	C	T	3641.77	PASS	.	.
Chr1	7205458	.	T	A	5564.77	PASS	.	.
Chr1	7205459	.	T	A	5564.77	PASS	.	.
Chr1	7205549	.	G	A	3894.77	PASS	.	.
Chr1	7205560	.	A	G	3915.77	PASS	.	.
Chr1	7205564	.	G	A	3746.77	PASS	.	.
Chr1	7205568	.	A	T	3661.77	PASS	.	.
Chr1	7205573	.	C	T	3555.77	PASS	.	.
Chr1	7206249	.	A	G	2597.77	PASS	.	.
Chr1	7206657	.	A	C	4010.77	PASS	.	.
Chr1	7206684	.	C	T	4209.77	PASS	.	.
Chr1	7206808	.	A	C	3733.77	PASS	.	.
Chr1	7206967	.	A	G	5331.77	PASS	.	.
Chr1	7206971	.	C	T	5415.77	PASS	.	.
Chr1	7207002	.	G	C	5528.77	PASS	.	.
Chr1	7207240	.	G	T	3808.77	PASS	.	.
Chr1	7210053	.	A	T	3122.77	PASS	.	.
Chr1	7210428	.	A	G	2324.77	PASS	.	.
Chr1	7215353	.	C	A	3866.77	PASS	.	.
Chr1	7222978	.	G	T	3598.77	PASS	.	.
Chr1	7224545	.	A	G	3688.77	PASS	.	.
Chr1	7224772	.	T	G	3805.77	PASS	.	.
Chr1	7224947	.	T	C	4211.77	PASS	.	.
Chr1	7226007	.	A	T	3113.77	PASS	.	.
Chr1	7226136	.	C	G	3854.77	PASS	.	.
Chr1	7226376	.	C	G	2469.77	PASS	.	.
Chr1	7227240	.	C	T	2685.77	PASS	.	.
Chr1	7230089	.	A	G	3595.77	PASS	.	.
Chr1	7230380	.	C	A	4212.77	PASS	.	.
Chr1	7231333	.	C	T	3769.77	PASS	.	.
Chr1	7232435	.	C	G	3894.77	PASS	.	.
Chr1	7233508	.	T	G	3346.77	PASS	.	.
Chr1	7234205	.	T	C	3631.77	PASS	.	.
Chr1	7234896	.	T	C	4971.77	PASS	.	.
Chr1	7236751	.	A	G	6903.77	PASS	.	.
Chr1	7236769	.	T	G	6388.77	PASS	.	.
Chr1	7238441	.	T	C	3413.77	PASS	.	.
Chr1	7239403	.	T	C	2054.77	PASS	.	.
Chr1	7239785	.	G	T	3335.77	PASS	.	.
Chr1	7239954	.	C	G	4723.77	PASS	.	.
Chr1	7239962	.	G	A	4692.77	PASS	.	.
Chr1	7241053	.	G	C	3856.77	PASS	.	.
Chr1	7241089	.	A	T	3654.77	PASS	.	.
Chr1	7241100	.	A	G	3801.77	PASS	.	.
Chr1	7241121	.	G	A	5675.77	PASS	.	.
Chr1	7241128	.	T	A	5632.77	PASS	.	.
Chr1	7241227	.	A	G	2885.77	PASS	.	.
Chr1	7241276	.	A	G	2394.77	PASS	.	.
Chr1	7241322	.	T	A	1985.77	PASS	.	.
Chr1	7241352	.	C	T	1874.77	PASS	.	.
Chr1	7241378	.	A	G	2214.77	PASS	.	.
Chr1	7241399	.	A	C	515.77	PASS	.	.
Chr1	7241402	.	G	A	2086.77	PASS	.	.
Chr1	7241413	.	T	A	1816.77	PASS	.	.
Chr1	7241424	.	T	A	1636.77	PASS	.	.
Chr1	7241425	.	G	A	1636.77	PASS	.	.
Chr1	7241452	.	A	G	421.77	PASS	.	.
Chr1	7241460	.	G	A	286.80	PASS	.	.
Chr1	7241515	.	T	C	647.77	PASS	.	.
Chr1	7241559	.	A	T	1014.77	PASS	.	.
Chr1	7241561	.	A	T	2061.77	PASS	.	.
Chr1	7242722	.	A	G	2996.77	PASS	.	.
Chr1	7242857	.	A	G	2731.77	PASS	.	.
Chr1	7243177	.	T	C	3482.77	PASS	.	.
Chr1	7249231	.	C	T	3872.77	PASS	.	.
Chr1	7249709	.	A	G	3560.77	PASS	.	.
Chr1	7249846	.	T	A	3435.77	PASS	.	.
Chr1	7250470	.	T	C	3338.77	PASS	.	.
Chr1	7250893	.	G	A	3271.77	PASS	.	.
Chr1	7251101	.	A	C	3059.77	PASS	.	.
Chr1	7251204	.	T	G	3504.77	PASS	.	.
Chr1	7251711	.	T	C	3216.73	PASS	.	.
Chr1	7251795	.	C	G	4211.77	PASS	.	.
Chr1	7251797	.	T	G	4301.77	PASS	.	.
Chr1	7251807	.	A	G	4356.77	PASS	.	.
Chr1	7251933	.	T	A	3546.77	PASS	.	.
Chr1	7251941	.	A	G	3717.77	PASS	.	.
Chr1	7251955	.	A	G	3526.77	PASS	.	.
Chr1	7251965	.	C	T	3931.77	PASS	.	.
Chr1	7251982	.	C	T	4021.77	PASS	.	.
Chr1	7251990	.	A	G	4076.77	PASS	.	.
Chr1	7252080	.	T	A	3314.77	PASS	.	.
Chr1	7252129	.	G	C	2978.77	PASS	.	.
Chr1	7253748	.	A	G	4041.77	PASS	.	.
Chr1	7254045	.	C	A	3897.77	PASS	.	.
Chr1	7255085	.	G	A	293.89	PASS	.	.
Chr1	7255092	.	G	A	293.89	PASS	.	.
Chr1	7255124	.	A	C	271.77	PASS	.	.
Chr1	7255155	.	C	T	376.77	PASS	.	.
Chr1	7255192	.	C	A	686.77	PASS	.	.
Chr1	7255193	.	T	A	686.77	PASS	.	.
Chr1	7255194	.	G	T	686.77	PASS	.	.
Chr1	7255305	.	G	A	487.77	PASS	.	.
Chr1	7255324	.	A	G	462.77	PASS	.	.
Chr1	7255380	.	C	G	376.77	PASS	.	.
Chr1	7255415	.	A	G	376.78	PASS	.	.
Chr1	7255436	.	C	A	473.74	PASS	.	.
Chr1	7255469	.	T	C	380.28	PASS	.	.
Chr1	7255547	.	T	A	930.90	PASS	.	.
Chr1	7255571	.	T	C	1486.94	PASS	.	.
Chr1	7255582	.	T	C	1537.41	PASS	.	.
Chr1	7255654	.	C	T	1295.77	PASS	.	.
Chr1	7255763	.	T	G	2772.77	PASS	.	.
Chr1	7255832	.	C	G	1031.77	PASS	.	.
Chr1	7255887	.	T	C	1553.77	PASS	.	.
Chr1	7255896	.	T	C	1499.77	PASS	.	.
Chr1	7255948	.	A	C	1029.77	PASS	.	.
Chr1	7256041	.	C	T	950.77	PASS	.	.
Chr1	7256059	.	C	G	963.77	PASS	.	.
Chr1	7256097	.	A	C	1171.77	PASS	.	.
Chr1	7256142	.	C	T	1122.77	PASS	.	.
Chr1	7256203	.	A	G	880.77	PASS	.	.
Chr1	7256221	.	C	A	1575.77	PASS	.	.
Chr1	7256224	.	G	A	1575.77	PASS	.	.
Chr1	7256242	.	A	G	2160.77	PASS	.	.
Chr1	7256358	.	T	C	790.77	PASS	.	.
Chr1	7256394	.	C	A	151.77	PASS	.	.
Chr1	7256408	.	T	C	951.77	PASS	.	.
Chr1	7256429	.	C	T	469.77	PASS	.	.
Chr1	7256446	.	A	G	892.77	PASS	.	.
Chr1	7256487	.	T	G	441.77	PASS	.	.
Chr1	7256499	.	A	G	460.77	PASS	.	.
Chr1	7256514	.	G	A	490.78	PASS	.	.
Chr1	7256569	.	C	T	931.77	PASS	.	.
Chr1	7256637	.	T	C	1486.77	PASS	.	.
Chr1	7256648	.	C	T	36.77	PASS	.	.
Chr1	7256652	.	G	A	36.77	PASS	.	.
Chr1	7256655	.	A	T	30.77	PASS	.	.
Chr1	7256859	.	A	G	2359.77	PASS	.	.
Chr1	7256862	.	C	T	2332.77	PASS	.	.
Chr1	7256894	.	C	T	1108.77	PASS	.	.
Chr1	7256938	.	C	T	2270.77	PASS	.	.
Chr1	7256940	.	A	G	2270.77	PASS	.	.
Chr1	7257000	.	G	C	1338.77	PASS	.	.
Chr1	7257095	.	G	A	1096.77	PASS	.	.
Chr1	7257098	.	C	T	1096.77	PASS	.	.
Chr1	7257100	.	G	A	1096.77	PASS	.	.
Chr1	7257152	.	A	T	556.77	PASS	.	.
Chr1	7257154	.	G	A	556.77	PASS	.	.
Chr1	7257164	.	C	T	376.78	PASS	.	.
Chr1	7257167	.	T	G	376.78	PASS	.	.
Chr1	7257168	.	C	T	376.78	PASS	.	.
Chr1	7257173	.	T	A	331.78	PASS	.	.
Chr1	7257174	.	T	G	286.80	PASS	.	.
Chr1	7257198	.	G	A	147.84	PASS	.	.
Chr1	7257217	.	A	G	33.74	PASS	.	.
Chr1	7257596	.	T	A	4131.77	PASS	.	.
Chr1	7259398	.	T	A	2783.77	PASS	.	.
Chr1	7259471	.	C	G	3094.77	PASS	.	.
Chr1	7259522	.	C	T	3211.76	PASS	.	.
Chr1	7260279	.	G	A	2750.77	PASS	.	.
Chr1	7261415	.	C	G	4247.77	PASS	.	.
Chr1	7261417	.	G	A	4247.77	PASS	.	.
Chr1	7262600	.	G	A	3248.77	PASS	.	.
Chr1	7262636	.	A	G	3363.77	PASS	.	.
Chr1	7263517	.	G	A	4018.77	PASS	.	.
Chr1	7263597	.	G	A	3549.77	PASS	.	.
Chr1	7263766	.	A	T	4240.77	PASS	.	.
Chr1	7265770	.	G	T	3515.77	PASS	.	.
Chr1	7265827	.	G	A	3228.29	PASS	.	.
Chr1	7266275	.	T	C	3563.77	PASS	.	.
Chr1	7267068	.	G	T	3335.77	PASS	.	.
Chr1	7267155	.	C	A	3448.77	PASS	.	.
Chr1	7267199	.	T	G	3453.77	PASS	.	.
Chr1	7267210	.	A	T	5389.77	PASS	.	.
Chr1	7267211	.	A	T	5389.77	PASS	.	.
Chr1	7267270	.	A	C	2703.77	PASS	.	.
Chr1	7267434	.	A	G	2608.77	PASS	.	.
Chr1	7267734	.	G	A	3447.77	PASS	.	.
Chr1	7267939	.	A	T	2901.77	PASS	.	.
Chr1	7268100	.	A	T	3315.77	PASS	.	.
Chr1	7269227	.	T	C	3669.77	PASS	.	.
Chr1	7269901	.	A	G	1972.77	PASS	.	.
Chr1	7269903	.	T	A	1972.77	PASS	.	.
Chr1	7269905	.	T	A	1914.77	PASS	.	.
Chr1	7269907	.	T	A	4885.77	PASS	.	.
Chr1	7270707	.	C	T	2224.77	PASS	.	.
Chr1	7271402	.	C	G	2120.77	PASS	.	.
Chr1	7271854	.	T	G	3173.77	PASS	.	.
Chr1	7272031	.	G	A	3219.84	PASS	.	.
Chr1	7272439	.	A	T	2912.77	PASS	.	.
Chr1	7274158	.	A	T	3453.77	PASS	.	.
Chr1	7274624	.	C	T	5468.77	PASS	.	.
Chr1	7274639	.	G	T	5277.77	PASS	.	.
Chr1	7274814	.	T	A	4154.77	PASS	.	.
Chr1	7275036	.	G	A	4201.77	PASS	.	.
Chr1	7275182	.	C	T	4276.77	PASS	.	.
Chr1	7275496	.	A	G	5082.77	PASS	.	.
Chr1	7275546	.	C	T	4492.77	PASS	.	.
Chr1	7278237	.	G	C	3038.77	PASS	.	.
Chr1	7278367	.	C	T	3077.77	PASS	.	.
Chr1	7278457	.	G	A	3327.77	PASS	.	.
Chr1	7278815	.	C	A	3768.77	PASS	.	.
Chr1	7279021	.	T	A	3064.77	PASS	.	.
Chr1	7279155	.	A	T	4229.77	PASS	.	.
Chr1	7279431	.	G	A	4456.77	PASS	.	.
Chr1	7279631	.	C	T	4437.77	PASS	.	.
Chr1	7279778	.	C	G	4179.77	PASS	.	.
Chr1	7280877	.	A	T	1626.77	PASS	.	.
Chr1	7280941	.	T	G	2690.77	PASS	.	.
Chr1	7280966	.	A	C	2497.77	PASS	.	.
Chr1	7281104	.	T	A	3243.77	PASS	.	.
Chr1	7281273	.	C	T	2695.77	PASS	.	.
Chr1	7281736	.	G	T	2255.77	PASS	.	.
Chr1	7281801	.	G	A	3253.77	PASS	.	.
Chr1	7281814	.	T	C	3161.77	PASS	.	.
Chr1	7281851	.	A	G	2725.77	PASS	.	.
Chr1	7281856	.	A	T	2802.77	PASS	.	.
Chr1	7281879	.	G	A	2262.77	PASS	.	.
Chr1	7281928	.	G	A	2001.77	PASS	.	.
Chr1	7281939	.	C	T	1971.77	PASS	.	.
Chr1	7282098	.	A	T	699.77	PASS	.	.
Chr1	7282207	.	A	C	463.77	PASS	.	.
Chr1	7282229	.	C	T	156.77	PASS	.	.
Chr1	7282241	.	C	G	180.77	PASS	.	.
Chr1	7282276	.	T	C	286.80	PASS	.	.
Chr1	7282281	.	G	A	214.78	PASS	.	.
Chr1	7282284	.	C	T	214.78	PASS	.	.
Chr1	7282286	.	T	G	286.80	PASS	.	.
Chr1	7282354	.	A	T	74.85	PASS	.	.
Chr1	7282361	.	A	G	52.81	PASS	.	.
Chr1	7282410	.	T	A	40.77	PASS	.	.
Chr1	7282454	.	T	G	12.05	PASS	.	.
Chr1	7282500	.	A	T	15.93	PASS	.	.
Chr1	7283075	.	A	G	84.03	PASS	.	.
Chr1	7283211	.	C	T	316.77	PASS	.	.
Chr1	7283303	.	T	G	404.78	PASS	.	.
Chr1	7283392	.	G	A	863.77	PASS	.	.
Chr1	7283679	.	G	A	1355.77	PASS	.	.
Chr1	7283706	.	A	G	1794.77	PASS	.	.
Chr1	7283714	.	A	G	1243.77	PASS	.	.
Chr1	7283723	.	G	A	1264.77	PASS	.	.
Chr1	7283799	.	C	T	388.77	PASS	.	.
Chr1	7283896	.	C	T	1775.77	PASS	.	.
Chr1	7284011	.	C	T	4024.77	PASS	.	.
Chr1	7284023	.	T	A	4163.77	PASS	.	.
Chr1	7284096	.	A	G	2896.77	PASS	.	.
Chr1	7284518	.	A	G	4636.77	PASS	.	.
Chr1	7285683	.	C	T	2852.77	PASS	.	.
Chr1	7286603	.	G	A	3464.77	PASS	.	.
Chr1	7287459	.	C	T	2913.77	PASS	.	.
Chr1	7287669	.	A	G	2195.77	PASS	.	.
Chr1	7288433	.	T	G	2129.77	PASS	.	.
Chr1	7290217	.	A	G	3916.77	PASS	.	.
Chr1	7290237	.	A	T	3494.77	PASS	.	.
Chr1	7290616	.	G	C	3631.77	PASS	.	.
Chr1	7290923	.	T	G	4027.77	PASS	.	.
Chr1	7291530	.	A	G	2945.77	PASS	.	.
Chr1	7292512	.	C	T	3415.77	PASS	.	.
Chr1	7292859	.	G	T	3201.82	PASS	.	.
Chr1	7293053	.	A	C	3359.77	PASS	.	.
Chr1	7293361	.	C	G	3691.77	PASS	.	.
Chr1	7293541	.	G	A	3346.77	PASS	.	.
Chr1	7294191	.	A	C	3966.77	PASS	.	.
Chr1	7294258	.	C	G	3589.77	PASS	.	.
Chr1	7294386	.	T	C	3553.77	PASS	.	.
Chr1	7294397	.	C	G	3418.77	PASS	.	.
Chr1	7294466	.	A	G	3147.77	PASS	.	.
Chr1	7294581	.	C	T	3674.77	PASS	.	.
Chr1	7294614	.	T	C	3233.06	PASS	.	.
Chr1	7294750	.	T	A	3737.77	PASS	.	.
Chr1	7294823	.	G	A	3442.77	PASS	.	.
Chr1	7294890	.	T	G	5728.77	PASS	.	.
Chr1	7294940	.	T	C	4892.77	PASS	.	.
Chr1	7294941	.	G	A	4892.77	PASS	.	.
Chr1	7295326	.	C	T	3572.77	PASS	.	.
Chr1	7295530	.	C	G	2873.77	PASS	.	.
Chr1	7295781	.	C	T	3300.77	PASS	.	.
Chr1	7295932	.	T	G	3589.77	PASS	.	.
Chr1	7296004	.	C	G	3480.77	PASS	.	.
Chr1	7296171	.	T	C	3429.77	PASS	.	.
Chr1	7296471	.	G	C	4422.77	PASS	.	.
Chr1	7296498	.	A	G	4590.77	PASS	.	.
Chr1	7296697	.	A	T	4427.77	PASS	.	.
Chr1	7297169	.	G	A	3461.77	PASS	.	.
Chr1	7297782	.	T	A	3174.77	PASS	.	.
Chr1	7298128	.	T	G	5013.77	PASS	.	.
Chr1	7298130	.	C	A	5044.77	PASS	.	.
Chr1	7298132	.	A	C	5034.77	PASS	.	.
Chr1	7298303	.	T	C	4141.77	PASS	.	.
Chr1	7298328	.	C	T	6522.77	PASS	.	.
Chr1	7298329	.	A	G	6522.77	PASS	.	.
Chr1	7298491	.	A	G	4978.77	PASS	.	.
Chr1	7298495	.	T	C	5008.77	PASS	.	.
Chr1	7298670	.	T	C	5949.77	PASS	.	.
Chr1	7298671	.	T	A	5949.77	PASS	.	.
Chr1	7298763	.	A	C	3329.77	PASS	.	.
Chr1	7298822	.	C	G	3559.77	PASS	.	.
Chr1	7299281	.	T	C	3303.77	PASS	.	.
Chr1	7299445	.	A	G	3647.77	PASS	.	.
Chr1	7299478	.	G	A	3717.77	PASS	.	.
Chr1	7299544	.	A	G	3507.77	PASS	.	.
Chr1	7300227	.	C	T	3401.77	PASS	.	.
Chr1	7300379	.	G	A	3434.77	PASS	.	.
Chr1	7300742	.	C	A	3524.77	PASS	.	.
Chr1	7300785	.	C	T	3001.77	PASS	.	.
Chr1	7300804	.	C	G	2704.77	PASS	.	.
Chr1	7300817	.	C	A	3805.77	PASS	.	.
Chr1	7300825	.	G	C	3753.77	PASS	.	.
Chr1	7300874	.	A	G	1873.77	PASS	.	.
Chr1	7301195	.	C	T	2865.77	PASS	.	.
Chr1	7301599	.	A	C	3191.82	PASS	.	.
Chr1	7301784	.	C	T	3204.83	PASS	.	.
Chr1	7303092	.	T	C	3370.77	PASS	.	.
Chr1	7303093	.	G	A	3370.77	PASS	.	.
Chr1	7304244	.	C	T	2591.77	PASS	.	.
Chr1	7304587	.	A	T	2482.77	PASS	.	.
Chr1	7305120	.	T	C	2615.77	PASS	.	.
Chr1	7305555	.	C	T	3359.77	PASS	.	.
Chr1	7306363	.	G	A	3633.77	PASS	.	.
Chr1	7307548	.	A	G	2958.77	PASS	.	.
Chr1	7307977	.	G	A	2822.77	PASS	.	.
Chr1	7308149	.	A	G	3211.76	PASS	.	.
Chr1	7308577	.	A	G	2297.77	PASS	.	.
Chr1	7309218	.	C	G	2751.77	PASS	.	.
Chr1	7310021	.	C	G	3053.77	PASS	.	.
Chr1	7310172	.	T	C	2972.77	PASS	.	.
Chr1	7310834	.	T	G	3295.77	PASS	.	.
Chr1	7311533	.	A	G	3085.77	PASS	.	.
Chr1	7313151	.	T	C	3126.77	PASS	.	.
Chr1	7313515	.	A	G	3630.77	PASS	.	.
Chr1	7314961	.	T	G	3320.77	PASS	.	.
Chr1	7316944	.	C	G	3394.77	PASS	.	.
Chr1	7324459	.	G	A	4651.77	PASS	.	.
Chr1	7331275	.	A	G	3476.77	PASS	.	.
Chr1	7331438	.	C	A	2964.77	PASS	.	.
Chr1	7333132	.	T	C	4376.77	PASS	.	.
Chr1	7334751	.	G	A	4631.77	PASS	.	.
Chr1	7339498	.	C	T	3412.77	PASS	.	.
Chr1	7344473	.	C	T	2361.77	PASS	.	.
Chr1	7365758	.	A	G	2589.77	PASS	.	.
Chr1	7365868	.	T	C	2902.77	PASS	.	.
Chr1	7365907	.	A	G	2862.77	PASS	.	.
Chr1	7365953	.	C	T	2572.77	PASS	.	.
Chr1	7366004	.	C	T	2627.77	PASS	.	.
Chr1	7366019	.	T	C	4319.77	PASS	.	.
Chr1	7368226	.	T	C	3531.77	PASS	.	.
Chr1	7368259	.	G	T	3084.77	PASS	.	.
Chr1	7368293	.	A	T	3204.83	PASS	.	.
Chr1	7368502	.	T	G	4701.77	PASS	.	.
Chr1	7368503	.	G	T	4701.77	PASS	.	.
Chr1	7368752	.	T	G	5621.77	PASS	.	.
Chr1	7368753	.	G	C	5621.77	PASS	.	.
Chr1	7369938	.	T	G	3506.77	PASS	.	.
Chr1	7371089	.	A	C	3841.77	PASS	.	.
Chr1	7371512	.	G	C	3699.77	PASS	.	.
Chr1	7371686	.	C	T	3436.77	PASS	.	.
Chr1	7372995	.	C	A	3637.77	PASS	.	.
Chr1	7373779	.	A	G	3057.77	PASS	.	.
Chr1	7374082	.	A	G	2898.77	PASS	.	.
Chr1	7374301	.	T	C	3504.77	PASS	.	.
Chr1	7374339	.	T	A	3357.77	PASS	.	.
Chr1	7374553	.	G	T	3200.06	PASS	.	.
Chr1	7375734	.	A	G	3874.77	PASS	.	.
Chr1	7377022	.	A	T	3889.77	PASS	.	.
Chr1	7377577	.	A	C	3452.77	PASS	.	.
Chr1	7377858	.	G	C	3103.77	PASS	.	.
Chr1	7378057	.	C	T	3336.77	PASS	.	.
Chr1	7381814	.	A	G	3131.77	PASS	.	.
Chr1	7382314	.	T	A	2433.77	PASS	.	.
Chr1	7382441	.	A	C	1743.77	PASS	.	.
Chr1	7384379	.	G	A	3819.77	PASS	.	.
Chr1	7384441	.	G	T	4078.77	PASS	.	.
Chr1	7384588	.	T	A	6578.77	PASS	.	.
Chr1	7384589	.	A	T	6578.77	PASS	.	.
Chr1	7384753	.	C	T	4526.77	PASS	.	.
Chr1	7384769	.	T	A	4365.77	PASS	.	.
Chr1	7384815	.	C	T	2934.77	PASS	.	.
Chr1	7387095	.	G	T	413.77	PASS	.	.
Chr1	7387153	.	C	T	478.77	PASS	.	.
Chr1	7387156	.	A	G	483.77	PASS	.	.
Chr1	7387581	.	A	C	302.77	PASS	.	.
Chr1	7387596	.	T	A	437.77	PASS	.	.
Chr1	7387617	.	A	G	478.77	PASS	.	.
Chr1	7387629	.	G	A	720.77	PASS	.	.
Chr1	7387638	.	A	C	723.77	PASS	.	.
Chr1	7387644	.	C	A	791.77	PASS	.	.
Chr1	7387671	.	G	A	489.77	PASS	.	.
Chr1	7387707	.	A	G	966.77	PASS	.	.
Chr1	7387734	.	A	G	935.77	PASS	.	.
Chr1	7388400	.	A	C	3244.77	PASS	.	.
Chr1	7388427	.	T	G	3386.77	PASS	.	.
Chr1	7388494	.	T	A	4122.77	PASS	.	.
Chr1	7388516	.	T	A	4537.77	PASS	.	.
Chr1	7388840	.	A	T	3133.77	PASS	.	.
Chr1	7388845	.	G	A	3029.77	PASS	.	.
Chr1	7389091	.	C	T	3212.77	PASS	.	.
Chr1	7389272	.	A	G	3669.77	PASS	.	.
Chr1	7389310	.	T	C	3472.77	PASS	.	.
Chr1	7389322	.	T	C	3452.77	PASS	.	.
Chr1	7389451	.	C	T	3746.77	PASS	.	.
Chr1	7389522	.	T	C	3356.77	PASS	.	.
Chr1	7389565	.	A	T	3418.77	PASS	.	.
Chr1	7389612	.	T	A	3159.77	PASS	.	.
Chr1	7389674	.	T	C	3340.77	PASS	.	.
Chr1	7389738	.	C	T	3575.77	PASS	.	.
Chr1	7389874	.	T	G	4670.77	PASS	.	.
Chr1	7389937	.	A	T	2789.77	PASS	.	.
Chr1	7390084	.	T	A	4952.77	PASS	.	.
Chr1	7390086	.	G	A	5042.77	PASS	.	.
Chr1	7390093	.	T	A	4966.77	PASS	.	.
Chr1	7390096	.	T	G	4985.77	PASS	.	.
Chr1	7390155	.	A	G	3046.77	PASS	.	.
Chr1	7390160	.	G	T	3004.77	PASS	.	.
Chr1	7390169	.	A	T	2680.77	PASS	.	.
Chr1	7390188	.	C	T	2391.77	PASS	.	.
Chr1	7390224	.	T	A	5526.77	PASS	.	.
Chr1	7390227	.	G	A	5421.77	PASS	.	.
Chr1	7390236	.	T	G	1569.77	PASS	.	.
Chr1	7390284	.	A	T	1935.77	PASS	.	.
Chr1	7390290	.	C	A	2019.77	PASS	.	.
Chr1	7390299	.	A	G	2004.77	PASS	.	.
Chr1	7390320	.	A	G	1803.77	PASS	.	.
Chr1	7390335	.	G	A	1635.77	PASS	.	.
Chr1	7390338	.	T	C	1512.77	PASS	.	.
Chr1	7390340	.	G	T	4843.77	PASS	.	.
Chr1	7390374	.	G	C	831.77	PASS	.	.
Chr1	7390380	.	A	G	890.77	PASS	.	.
Chr1	7390422	.	A	G	2862.77	PASS	.	.
Chr1	7390445	.	T	A	3042.77	PASS	.	.
Chr1	7390515	.	A	G	2173.77	PASS	.	.
Chr1	7390520	.	T	C	2234.77	PASS	.	.
Chr1	7390575	.	A	C	402.77	PASS	.	.
Chr1	7390577	.	T	A	402.77	PASS	.	.
Chr1	7390596	.	A	G	201.78	PASS	.	.
Chr1	7390611	.	G	A	172.80	PASS	.	.
Chr1	7390629	.	G	T	198.78	PASS	.	.
Chr1	7390635	.	T	C	355.78	PASS	.	.
Chr1	7390671	.	A	T	560.77	PASS	.	.
Chr1	7390686	.	C	T	1684.77	PASS	.	.
Chr1	7390689	.	C	A	1711.77	PASS	.	.
Chr1	7390712	.	G	C	2903.77	PASS	.	.
Chr1	7390716	.	A	G	2932.77	PASS	.	.
Chr1	7390737	.	C	G	3879.77	PASS	.	.
Chr1	7390740	.	C	A	3879.77	PASS	.	.
Chr1	7390755	.	A	G	2473.77	PASS	.	.
Chr1	7390803	.	A	G	3061.77	PASS	.	.
Chr1	7390815	.	G	A	3177.77	PASS	.	.
Chr1	7390827	.	A	G	5778.77	PASS	.	.
Chr1	7390830	.	C	G	5803.77	PASS	.	.
Chr1	7390869	.	T	C	4485.77	PASS	.	.
Chr1	7391015	.	A	G	2305.77	PASS	.	.
Chr1	7391089	.	G	C	3197.84	PASS	.	.
Chr1	7391091	.	T	C	3197.84	PASS	.	.
Chr1	7391143	.	A	G	3937.77	PASS	.	.
Chr1	7391171	.	A	C	4437.77	PASS	.	.
Chr1	7391219	.	T	G	5694.77	PASS	.	.
Chr1	7391252	.	C	G	5828.77	PASS	.	.
Chr1	7391282	.	G	A	8583.77	PASS	.	.
Chr1	7391287	.	A	C	8636.77	PASS	.	.
Chr1	7391294	.	A	G	8458.77	PASS	.	.
Chr1	7391449	.	C	T	13606.77	PASS	.	.
Chr1	7391472	.	A	C	13602.77	PASS	.	.
Chr1	7391609	.	A	G	13287.77	PASS	.	.
Chr1	7391713	.	A	G	12550.77	PASS	.	.
Chr1	7391721	.	A	G	12616.77	PASS	.	.
Chr1	7391736	.	C	T	12841.77	PASS	.	.
Chr1	7391737	.	C	T	12796.77	PASS	.	.
Chr1	7391739	.	C	T	12616.77	PASS	.	.
Chr1	7391825	.	G	A	7831.77	PASS	.	.
Chr1	7391851	.	C	G	7622.77	PASS	.	.
Chr1	7391878	.	C	A	7307.77	PASS	.	.
Chr1	7391978	.	T	C	8189.77	PASS	.	.
Chr1	7392007	.	T	A	14765.77	PASS	.	.
Chr1	7392015	.	C	T	15144.77	PASS	.	.
Chr1	7392022	.	G	A	15304.77	PASS	.	.
Chr1	7392037	.	C	T	9959.77	PASS	.	.
Chr1	7392136	.	A	C	12960.77	PASS	.	.
Chr1	7392161	.	C	T	12461.77	PASS	.	.
Chr1	7392189	.	G	A	10859.77	PASS	.	.
Chr1	7392192	.	G	T	10904.77	PASS	.	.
Chr1	7392450	.	T	C	413.77	PASS	.	.
Chr1	7392454	.	G	A	73.77	PASS	.	.
Chr1	7392558	.	A	G	362.78	PASS	.	.
Chr1	7392580	.	C	T	391.77	PASS	.	.
Chr1	7392611	.	G	A	191.78	PASS	.	.
Chr1	7392637	.	G	A	149.31	PASS	.	.
Chr1	7392819	.	G	A	56.28	PASS	.	.
Chr1	7393450	.	T	G	6091.77	PASS	.	.
Chr1	7393465	.	G	A	7166.77	PASS	.	.
Chr1	7393511	.	C	T	11436.77	PASS	.	.
Chr1	7393516	.	T	A	11538.77	PASS	.	.
Chr1	7393812	.	G	T	12174.77	PASS	.	.
Chr1	7393828	.	G	T	11443.77	PASS	.	.
Chr1	7393884	.	G	T	13274.77	PASS	.	.
Chr1	7393949	.	T	C	14169.77	PASS	.	.
Chr1	7393951	.	A	G	14169.77	PASS	.	.
Chr1	7394016	.	T	A	15540.77	PASS	.	.
Chr1	7394107	.	T	G	15871.77	PASS	.	.
Chr1	7394125	.	A	C	15541.77	PASS	.	.
Chr1	7394271	.	C	A	10019.77	PASS	.	.
Chr1	7394292	.	A	T	10283.77	PASS	.	.
Chr1	7394389	.	A	C	16889.77	PASS	.	.
Chr1	7394399	.	T	G	17270.77	PASS	.	.
Chr1	7394401	.	C	T	16992.77	PASS	.	.
Chr1	7394418	.	T	A	9767.77	PASS	.	.
Chr1	7394437	.	A	G	9692.77	PASS	.	.
Chr1	7394606	.	T	C	14698.77	PASS	.	.
Chr1	7394612	.	C	T	15184.77	PASS	.	.
Chr1	7394616	.	C	T	15220.77	PASS	.	.
Chr1	7394628	.	T	C	15451.77	PASS	.	.
Chr1	7394637	.	C	T	15856.77	PASS	.	.
Chr1	7394651	.	A	C	15316.77	PASS	.	.
Chr1	7394654	.	T	C	15541.77	PASS	.	.
Chr1	7394672	.	T	C	15496.77	PASS	.	.
Chr1	7394692	.	C	A	15220.77	PASS	.	.
Chr1	7394697	.	C	T	14786.77	PASS	.	.
Chr1	7394815	.	T	C	9613.77	PASS	.	.
Chr1	7394849	.	C	T	16229.77	PASS	.	.
Chr1	7394861	.	G	A	16646.77	PASS	.	.
Chr1	7394866	.	T	G	16785.77	PASS	.	.
Chr1	7394887	.	C	A	15952.77	PASS	.	.
Chr1	7394946	.	T	C	17207.77	PASS	.	.
Chr1	7394961	.	C	A	17705.77	PASS	.	.
Chr1	7394963	.	G	C	17430.77	PASS	.	.
Chr1	7394972	.	A	G	17285.77	PASS	.	.
Chr1	7395043	.	C	T	9924.77	PASS	.	.
Chr1	7395070	.	G	A	10700.77	PASS	.	.
Chr1	7395112	.	T	A	17329.77	PASS	.	.
Chr1	7395114	.	A	G	17467.77	PASS	.	.
Chr1	7395130	.	G	A	17406.77	PASS	.	.
Chr1	7395185	.	T	C	15309.77	PASS	.	.
Chr1	7395223	.	G	A	10100.77	PASS	.	.
Chr1	7395305	.	G	C	15685.77	PASS	.	.
Chr1	7395327	.	C	T	15469.77	PASS	.	.
Chr1	7395381	.	T	G	11009.77	PASS	.	.
Chr1	7395390	.	T	A	11903.77	PASS	.	.
Chr1	7395396	.	A	C	12965.77	PASS	.	.
Chr1	7395401	.	G	A	11252.77	PASS	.	.
Chr1	7395427	.	T	C	6501.77	PASS	.	.
Chr1	7395457	.	A	T	9260.77	PASS	.	.
Chr1	7395502	.	A	G	16198.77	PASS	.	.
Chr1	7395508	.	G	A	16548.77	PASS	.	.
Chr1	7395511	.	C	A	11082.77	PASS	.	.
Chr1	7395520	.	A	G	11944.77	PASS	.	.
Chr1	7395529	.	A	G	12094.77	PASS	.	.
Chr1	7395544	.	T	A	12471.77	PASS	.	.
Chr1	7395556	.	G	A	12556.77	PASS	.	.
Chr1	7395561	.	C	T	12533.77	PASS	.	.
Chr1	7395583	.	C	G	5117.77	PASS	.	.
Chr1	7395586	.	A	G	5114.77	PASS	.	.
Chr1	7395643	.	A	G	6194.77	PASS	.	.
Chr1	7395666	.	T	A	12279.77	PASS	.	.
Chr1	7395703	.	G	A	12176.77	PASS	.	.
Chr1	7395736	.	A	G	5950.77	PASS	.	.
Chr1	7395751	.	G	A	2307.77	PASS	.	.
Chr1	7395753	.	C	T	2281.77	PASS	.	.
Chr1	7395772	.	G	A	2169.77	PASS	.	.
Chr1	7395781	.	C	T	1891.77	PASS	.	.
Chr1	7395796	.	C	A	1478.77	PASS	.	.
Chr1	7395832	.	G	A	15664.77	PASS	.	.
Chr1	7395850	.	G	T	6656.77	PASS	.	.
Chr1	7395856	.	T	C	14097.77	PASS	.	.
Chr1	7395892	.	A	T	4785.77	PASS	.	.
Chr1	7395907	.	C	T	7310.77	PASS	.	.
Chr1	7395910	.	C	A	7494.77	PASS	.	.
Chr1	7395933	.	G	C	7404.77	PASS	.	.
Chr1	7395937	.	A	G	7245.77	PASS	.	.
Chr1	7395958	.	C	G	8553.77	PASS	.	.
Chr1	7395961	.	C	A	7528.77	PASS	.	.
Chr1	7395976	.	A	G	7592.77	PASS	.	.
Chr1	7396024	.	A	G	1607.77	PASS	.	.
Chr1	7396036	.	G	A	1861.77	PASS	.	.
Chr1	7396048	.	A	G	2125.77	PASS	.	.
Chr1	7396051	.	C	G	2125.77	PASS	.	.
Chr1	7396081	.	G	A	2863.77	PASS	.	.
Chr1	7396089	.	G	A	3312.77	PASS	.	.
Chr1	7396090	.	T	C	3312.77	PASS	.	.
Chr1	7396293	.	A	G	4642.77	PASS	.	.
Chr1	7396364	.	A	G	3242.77	PASS	.	.
Chr1	7396392	.	A	C	2326.77	PASS	.	.
Chr1	7396428	.	T	C	1656.77	PASS	.	.
Chr1	7396458	.	A	G	1487.77	PASS	.	.
Chr1	7396473	.	C	G	1673.77	PASS	.	.
Chr1	7396503	.	G	A	3014.77	PASS	.	.
Chr1	7396508	.	A	C	2986.77	PASS	.	.
Chr1	7396515	.	A	G	3002.77	PASS	.	.
Chr1	7396659	.	A	T	2356.77	PASS	.	.
Chr1	7396670	.	C	T	1771.77	PASS	.	.
Chr1	7396693	.	A	C	1366.77	PASS	.	.
Chr1	7396717	.	T	A	1231.77	PASS	.	.
Chr1	7396720	.	C	T	1231.77	PASS	.	.
Chr1	7396733	.	T	G	1605.77	PASS	.	.
Chr1	7396742	.	T	G	1747.77	PASS	.	.
Chr1	7396993	.	A	G	3431.77	PASS	.	.
Chr1	7397102	.	T	A	3109.77	PASS	.	.
Chr1	7397174	.	A	G	2994.77	PASS	.	.
Chr1	7397786	.	G	C	5165.77	PASS	.	.
Chr1	7397792	.	A	G	5106.77	PASS	.	.
Chr1	7397850	.	G	A	3014.77	PASS	.	.
Chr1	7397997	.	A	G	2810.77	PASS	.	.
Chr1	7398347	.	G	C	3999.77	PASS	.	.
Chr1	7398355	.	G	A	4270.77	PASS	.	.
Chr1	7398367	.	T	C	4310.77	PASS	.	.
Chr1	7398429	.	T	C	4688.77	PASS	.	.
Chr1	7398435	.	G	A	4913.77	PASS	.	.
Chr1	7398489	.	A	G	2914.77	PASS	.	.
Chr1	7398518	.	A	C	3135.77	PASS	.	.
Chr1	7398601	.	C	G	2994.77	PASS	.	.
Chr1	7398612	.	C	T	4790.77	PASS	.	.
Chr1	7398643	.	A	G	3219.84	PASS	.	.
Chr1	7398777	.	C	G	5583.77	PASS	.	.
Chr1	7398838	.	T	A	5363.77	PASS	.	.
Chr1	7398844	.	T	A	5351.77	PASS	.	.
Chr1	7398878	.	T	A	3357.77	PASS	.	.
Chr1	7399005	.	A	G	4071.77	PASS	.	.
Chr1	7399056	.	C	T	3774.77	PASS	.	.
Chr1	7399090	.	A	C	5965.77	PASS	.	.
Chr1	7399093	.	C	G	5933.77	PASS	.	.
Chr1	7399114	.	G	A	4063.77	PASS	.	.
Chr1	7399126	.	G	A	6462.77	PASS	.	.
Chr1	7399132	.	T	A	6604.77	PASS	.	.
Chr1	7399284	.	T	A	153.77	PASS	.	.
Chr1	7399287	.	G	A	180.77	PASS	.	.
Chr1	7399350	.	C	A	494.77	PASS	.	.
Chr1	7399359	.	A	G	465.77	PASS	.	.
Chr1	7399380	.	A	G	962.53	PASS	.	.
Chr1	7399386	.	T	C	1186.77	PASS	.	.
Chr1	7399630	.	A	C	227.77	PASS	.	.
Chr1	7399633	.	A	G	1546.77	PASS	.	.
Chr1	7399651	.	A	G	1714.77	PASS	.	.
Chr1	7399654	.	G	A	1833.77	PASS	.	.
Chr1	7399666	.	G	A	2307.77	PASS	.	.
Chr1	7399684	.	T	G	328.77	PASS	.	.
Chr1	7399698	.	C	T	3108.77	PASS	.	.
Chr1	7399711	.	A	G	495.77	PASS	.	.
Chr1	7399726	.	T	A	624.77	PASS	.	.
Chr1	7399741	.	T	C	1974.77	PASS	.	.
Chr1	7399744	.	A	C	2100.77	PASS	.	.
Chr1	7399754	.	C	T	2420.77	PASS	.	.
Chr1	7399762	.	G	A	2674.77	PASS	.	.
Chr1	7399810	.	G	T	2818.77	PASS	.	.
Chr1	7399975	.	A	G	2860.77	PASS	.	.
Chr1	7400008	.	T	A	3023.77	PASS	.	.
Chr1	7400123	.	T	G	2734.77	PASS	.	.
Chr1	7400151	.	T	A	4239.77	PASS	.	.
Chr1	7400153	.	T	G	4239.77	PASS	.	.
Chr1	7400858	.	G	A	4123.77	PASS	.	.
Chr1	7400967	.	T	G	3725.77	PASS	.	.
Chr1	7401362	.	A	C	3821.77	PASS	.	.
Chr1	7401874	.	C	A	3777.77	PASS	.	.
Chr1	7402398	.	A	C	4101.77	PASS	.	.
Chr1	7402717	.	A	T	6212.77	PASS	.	.
Chr1	7402718	.	T	A	6212.77	PASS	.	.
Chr1	7403113	.	G	A	3711.77	PASS	.	.
Chr1	7403665	.	T	C	4390.77	PASS	.	.
Chr1	7404084	.	G	A	3197.84	PASS	.	.
Chr1	7404129	.	T	C	4920.77	PASS	.	.
Chr1	7404132	.	C	T	4947.77	PASS	.	.
Chr1	7404443	.	G	A	2532.77	PASS	.	.
Chr1	7404475	.	C	A	2500.77	PASS	.	.
Chr1	7405712	.	G	A	3692.77	PASS	.	.
Chr1	7406022	.	A	C	3765.77	PASS	.	.
Chr1	7406056	.	A	G	3999.77	PASS	.	.
Chr1	7406327	.	A	C	4034.77	PASS	.	.
Chr1	7406669	.	A	T	3711.77	PASS	.	.
Chr1	7406788	.	G	A	3460.77	PASS	.	.
Chr1	7407235	.	A	C	3800.77	PASS	.	.
Chr1	7407649	.	A	G	4462.77	PASS	.	.
Chr1	7407734	.	C	T	3771.77	PASS	.	.
Chr1	7408046	.	T	A	1984.77	PASS	.	.
Chr1	7408049	.	A	C	5239.77	PASS	.	.
Chr1	7408557	.	A	C	3523.77	PASS	.	.
Chr1	7408606	.	A	T	3569.77	PASS	.	.
Chr1	7410031	.	G	A	3938.77	PASS	.	.
Chr1	7410135	.	G	C	4064.77	PASS	.	.
Chr1	7410301	.	A	T	3933.77	PASS	.	.
Chr1	7410515	.	T	C	3476.77	PASS	.	.
Chr1	7411184	.	G	A	3519.77	PASS	.	.
Chr1	7411744	.	C	T	3704.77	PASS	.	.
Chr1	7411745	.	A	C	3704.77	PASS	.	.
Chr1	7411890	.	C	T	2793.77	PASS	.	.
Chr1	7412378	.	T	A	2453.77	PASS	.	.
Chr1	7412420	.	A	G	3457.77	PASS	.	.
Chr1	7412421	.	C	T	3457.77	PASS	.	.
Chr1	7412601	.	T	A	3031.77	PASS	.	.
Chr1	7415588	.	G	A	3220.76	PASS	.	.
Chr1	7417676	.	G	A	3540.77	PASS	.	.
Chr1	7418031	.	A	G	2629.77	PASS	.	.
Chr1	7418421	.	T	G	2209.77	PASS	.	.
Chr1	7418802	.	C	T	2876.77	PASS	.	.
Chr1	7419899	.	C	A	3959.77	PASS	.	.
Chr1	7420968	.	C	A	2560.77	PASS	.	.
Chr1	7421264	.	C	A	3116.77	PASS	.	.
Chr1	7422709	.	G	A	2711.77	PASS	.	.
Chr1	7423110	.	G	A	4001.77	PASS	.	.
Chr1	7423378	.	A	G	4707.77	PASS	.	.
Chr1	7424621	.	G	C	3802.77	PASS	.	.
Chr1	7424860	.	G	A	2508.77	PASS	.	.
Chr1	7427611	.	T	C	3481.77	PASS	.	.
Chr1	7428279	.	C	T	2777.77	PASS	.	.
Chr1	7428309	.	G	C	2941.77	PASS	.	.
Chr1	7428394	.	A	C	2649.77	PASS	.	.
Chr1	7428406	.	C	A	2636.77	PASS	.	.
Chr1	7428540	.	C	T	4548.77	PASS	.	.
Chr1	7428544	.	A	G	4610.77	PASS	.	.
Chr1	7428546	.	G	T	4498.77	PASS	.	.
Chr1	7428562	.	A	G	2757.77	PASS	.	.
Chr1	7428583	.	T	C	2750.77	PASS	.	.
Chr1	7428601	.	G	A	2793.77	PASS	.	.
Chr1	7428742	.	T	C	4535.77	PASS	.	.
Chr1	7428754	.	T	G	4540.77	PASS	.	.
Chr1	7428766	.	A	T	4696.77	PASS	.	.
Chr1	7428771	.	T	G	4741.77	PASS	.	.
Chr1	7428795	.	T	G	4966.77	PASS	.	.
Chr1	7428798	.	C	A	4966.77	PASS	.	.
Chr1	7428802	.	A	G	4921.77	PASS	.	.
Chr1	7428805	.	A	G	4921.77	PASS	.	.
Chr1	7428806	.	A	T	4921.77	PASS	.	.
Chr1	7428814	.	C	T	5146.77	PASS	.	.
Chr1	7428826	.	A	G	5236.77	PASS	.	.
Chr1	7428836	.	T	C	5101.77	PASS	.	.
Chr1	7428851	.	A	T	4516.77	PASS	.	.
Chr1	7428853	.	G	A	4471.77	PASS	.	.
Chr1	7428856	.	A	G	4514.77	PASS	.	.
Chr1	7428879	.	T	C	4392.77	PASS	.	.
Chr1	7429143	.	A	C	3683.77	PASS	.	.
Chr1	7429238	.	T	C	6195.77	PASS	.	.
Chr1	7429245	.	G	C	6245.77	PASS	.	.
Chr1	7429252	.	T	C	5910.77	PASS	.	.
Chr1	7429452	.	T	C	4051.77	PASS	.	.
Chr1	7429533	.	A	T	6094.77	PASS	.	.
Chr1	7429677	.	T	A	3861.77	PASS	.	.
Chr1	7429798	.	T	C	3460.77	PASS	.	.
Chr1	7429894	.	A	C	3571.77	PASS	.	.
Chr1	7430033	.	G	A	2811.77	PASS	.	.
Chr1	7430082	.	G	A	4509.77	PASS	.	.
Chr1	7430088	.	C	A	4399.77	PASS	.	.
Chr1	7430153	.	T	C	2759.77	PASS	.	.
Chr1	7430213	.	T	C	2201.77	PASS	.	.
Chr1	7430327	.	T	C	2057.77	PASS	.	.
Chr1	7430486	.	C	G	2264.77	PASS	.	.
Chr1	7430537	.	T	C	2695.77	PASS	.	.
Chr1	7432145	.	A	G	2910.77	PASS	.	.
Chr1	7432483	.	G	A	3597.77	PASS	.	.
Chr1	7432508	.	A	C	4901.77	PASS	.	.
Chr1	7432514	.	A	C	4960.77	PASS	.	.
Chr1	7432697	.	G	T	3669.77	PASS	.	.
Chr1	7432802	.	T	G	3278.77	PASS	.	.
Chr1	7434790	.	T	G	3469.77	PASS	.	.
Chr1	7435646	.	T	C	3144.77	PASS	.	.
Chr1	7437075	.	T	C	6034.77	PASS	.	.
Chr1	7437080	.	T	A	6052.77	PASS	.	.
Chr1	7437087	.	G	A	6032.77	PASS	.	.
Chr1	7437113	.	C	T	5875.77	PASS	.	.
Chr1	7437114	.	A	T	5920.77	PASS	.	.
Chr1	7437117	.	G	A	5938.77	PASS	.	.
Chr1	7437126	.	G	A	5584.77	PASS	.	.
Chr1	7437129	.	A	G	5565.77	PASS	.	.
Chr1	7437236	.	T	C	4111.77	PASS	.	.
Chr1	7438312	.	T	G	3524.77	PASS	.	.
Chr1	7438893	.	G	A	4169.77	PASS	.	.
Chr1	7439133	.	T	G	3740.77	PASS	.	.
Chr1	7439803	.	G	A	2895.77	PASS	.	.
Chr1	7439814	.	A	T	4526.77	PASS	.	.
Chr1	7439815	.	A	G	4526.77	PASS	.	.
Chr1	7439827	.	G	T	4111.77	PASS	.	.
Chr1	7439847	.	A	T	3959.77	PASS	.	.
Chr1	7439848	.	A	T	3959.77	PASS	.	.
Chr1	7440059	.	G	A	3441.77	PASS	.	.
Chr1	7440148	.	A	T	3631.77	PASS	.	.
Chr1	7440665	.	T	A	2520.77	PASS	.	.
Chr1	7441400	.	C	A	3428.77	PASS	.	.
Chr1	7441582	.	G	C	3024.77	PASS	.	.
Chr1	7441600	.	G	A	4709.77	PASS	.	.
Chr1	7441605	.	G	C	4734.77	PASS	.	.
Chr1	7441630	.	A	G	2900.77	PASS	.	.
Chr1	7441678	.	T	C	2934.77	PASS	.	.
Chr1	7441696	.	G	A	4886.77	PASS	.	.
Chr1	7441704	.	G	C	4799.77	PASS	.	.
Chr1	7441716	.	A	G	3130.77	PASS	.	.
Chr1	7441733	.	G	A	4809.77	PASS	.	.
Chr1	7441737	.	G	A	4974.77	PASS	.	.
Chr1	7441747	.	A	T	4823.77	PASS	.	.
Chr1	7441775	.	G	A	5412.77	PASS	.	.
Chr1	7441781	.	T	C	5354.77	PASS	.	.
Chr1	7441959	.	C	T	3287.77	PASS	.	.
Chr1	7442116	.	T	A	5748.77	PASS	.	.
Chr1	7442126	.	T	A	6103.77	PASS	.	.
Chr1	7442137	.	A	T	5911.77	PASS	.	.
Chr1	7442138	.	C	A	5866.77	PASS	.	.
Chr1	7442173	.	C	T	5617.77	PASS	.	.
Chr1	7442176	.	G	T	5611.77	PASS	.	.
Chr1	7442283	.	T	G	4203.77	PASS	.	.
Chr1	7442292	.	T	C	4267.77	PASS	.	.
Chr1	7442874	.	G	T	1948.77	PASS	.	.
Chr1	7443207	.	G	T	2999.77	PASS	.	.
Chr1	7443337	.	C	A	3513.77	PASS	.	.
Chr1	7443930	.	C	T	2921.77	PASS	.	.
Chr1	7443983	.	T	A	1759.77	PASS	.	.
Chr1	7444305	.	A	T	2869.77	PASS	.	.
Chr1	7444690	.	A	G	2892.77	PASS	.	.
Chr1	7444730	.	T	A	4302.77	PASS	.	.
Chr1	7444871	.	G	A	3090.77	PASS	.	.
Chr1	7445148	.	C	T	2487.77	PASS	.	.
Chr1	7445211	.	C	A	2664.77	PASS	.	.
Chr1	7445306	.	G	T	4276.77	PASS	.	.
Chr1	7445309	.	C	T	4349.77	PASS	.	.
Chr1	7445310	.	A	G	4319.77	PASS	.	.
Chr1	7446994	.	T	A	3379.77	PASS	.	.
Chr1	7448043	.	G	A	2641.77	PASS	.	.
Chr1	7449864	.	A	G	3757.77	PASS	.	.
Chr1	7450725	.	T	G	2534.77	PASS	.	.
Chr1	7451132	.	G	A	3128.77	PASS	.	.
Chr1	7451711	.	C	T	2582.77	PASS	.	.
Chr1	7452422	.	G	T	3629.77	PASS	.	.
Chr1	7452608	.	T	C	3922.77	PASS	.	.
Chr1	7452904	.	A	G	6466.77	PASS	.	.
Chr1	7452915	.	A	T	6566.77	PASS	.	.
Chr1	7452991	.	T	A	4285.77	PASS	.	.
Chr1	7453018	.	T	C	4419.77	PASS	.	.
Chr1	7453099	.	A	C	4374.77	PASS	.	.
Chr1	7453222	.	T	G	5239.77	PASS	.	.
Chr1	7453223	.	T	A	5239.77	PASS	.	.
Chr1	7453237	.	A	C	3491.77	PASS	.	.
Chr1	7454728	.	T	G	1137.77	PASS	.	.
Chr1	7454731	.	G	T	1137.77	PASS	.	.
Chr1	7454770	.	A	C	703.77	PASS	.	.
Chr1	7454779	.	A	T	663.77	PASS	.	.
Chr1	7454794	.	T	G	736.77	PASS	.	.
Chr1	7454795	.	T	A	691.77	PASS	.	.
Chr1	7454800	.	G	A	781.77	PASS	.	.
Chr1	7454806	.	C	T	1186.77	PASS	.	.
Chr1	7454815	.	T	G	1584.77	PASS	.	.
Chr1	7454824	.	G	A	2034.77	PASS	.	.
Chr1	7454830	.	T	A	2259.77	PASS	.	.
Chr1	7454836	.	T	A	2571.77	PASS	.	.
Chr1	7454839	.	A	G	2603.77	PASS	.	.
Chr1	7454851	.	T	C	2727.77	PASS	.	.
Chr1	7455795	.	A	C	4501.77	PASS	.	.
Chr1	7455991	.	A	C	4078.77	PASS	.	.
Chr1	7456236	.	T	C	4645.77	PASS	.	.
Chr1	7456355	.	T	A	4280.77	PASS	.	.
Chr1	7456801	.	T	A	3525.77	PASS	.	.
Chr1	7457053	.	C	A	3377.77	PASS	.	.
Chr1	7457743	.	A	G	3325.77	PASS	.	.
Chr1	7458196	.	C	T	3559.77	PASS	.	.
Chr1	7459159	.	T	A	2714.77	PASS	.	.
Chr1	7459166	.	A	G	2630.77	PASS	.	.
Chr1	7461275	.	G	A	3982.77	PASS	.	.
Chr1	7461496	.	T	A	3719.77	PASS	.	.
Chr1	7461873	.	T	A	3909.77	PASS	.	.
Chr1	7462762	.	G	T	3494.77	PASS	.	.
Chr1	7463088	.	T	A	5552.77	PASS	.	.
Chr1	7463091	.	G	T	5583.77	PASS	.	.
Chr1	7463401	.	A	T	3278.77	PASS	.	.
Chr1	7463542	.	G	A	2995.77	PASS	.	.
Chr1	7463578	.	G	A	3184.79	PASS	.	.
Chr1	7463637	.	C	A	2604.77	PASS	.	.
Chr1	7463657	.	C	T	4279.77	PASS	.	.
Chr1	7463662	.	A	G	4290.77	PASS	.	.
Chr1	7463805	.	C	A	2334.77	PASS	.	.
Chr1	7464089	.	T	C	4423.77	PASS	.	.
Chr1	7464318	.	T	C	2892.77	PASS	.	.
Chr1	7464444	.	C	T	4483.77	PASS	.	.
Chr1	7464468	.	G	A	4575.77	PASS	.	.
Chr1	7464549	.	A	G	3058.77	PASS	.	.
Chr1	7464561	.	G	C	3150.77	PASS	.	.
Chr1	7464568	.	A	C	3015.77	PASS	.	.
Chr1	7464648	.	A	C	1894.77	PASS	.	.
Chr1	7464803	.	A	G	2179.77	PASS	.	.
Chr1	7464916	.	T	G	1687.77	PASS	.	.
Chr1	7464931	.	A	G	2695.77	PASS	.	.
Chr1	7464939	.	G	T	2760.77	PASS	.	.
Chr1	7465108	.	C	A	3482.77	PASS	.	.
Chr1	7465117	.	A	G	3536.77	PASS	.	.
Chr1	7465215	.	G	A	2997.77	PASS	.	.
Chr1	7465268	.	C	T	2931.77	PASS	.	.
Chr1	7465310	.	A	G	2902.77	PASS	.	.
Chr1	7467846	.	G	A	3786.77	PASS	.	.
Chr1	7467912	.	G	T	5694.77	PASS	.	.
Chr1	7467934	.	G	A	5995.77	PASS	.	.
Chr1	7469413	.	T	C	2226.77	PASS	.	.
Chr1	7470632	.	A	G	3452.77	PASS	.	.
Chr1	7471279	.	A	T	4910.77	PASS	.	.
Chr1	7471917	.	T	A	4340.77	PASS	.	.
Chr1	7471925	.	T	A	3935.77	PASS	.	.
Chr1	7472152	.	A	T	2274.77	PASS	.	.
Chr1	7472336	.	T	C	2854.77	PASS	.	.
Chr1	7472457	.	G	T	3813.77	PASS	.	.
Chr1	7474208	.	G	A	4072.77	PASS	.	.
Chr1	7474297	.	G	A	7021.77	PASS	.	.
Chr1	7474306	.	G	C	7256.77	PASS	.	.
Chr1	7475662	.	A	C	2677.77	PASS	.	.
Chr1	7478412	.	T	A	3976.77	PASS	.	.
Chr1	7489042	.	G	T	3431.77	PASS	.	.
Chr1	7490936	.	C	A	3190.85	PASS	.	.
Chr1	7494615	.	A	G	3022.77	PASS	.	.
Chr1	7494633	.	T	G	5115.77	PASS	.	.
Chr1	7494634	.	C	T	5115.77	PASS	.	.
Chr1	7494647	.	A	T	5177.77	PASS	.	.
Chr1	7494651	.	A	C	5236.77	PASS	.	.
Chr1	7494710	.	A	T	2951.77	PASS	.	.
Chr1	7494725	.	C	T	2956.77	PASS	.	.
Chr1	7494758	.	A	C	2656.77	PASS	.	.
Chr1	7494806	.	A	G	4049.77	PASS	.	.
Chr1	7494809	.	A	G	4049.77	PASS	.	.
Chr1	7494830	.	C	T	2343.77	PASS	.	.
Chr1	7494895	.	G	A	2554.77	PASS	.	.
Chr1	7494946	.	G	A	2630.77	PASS	.	.
Chr1	7494958	.	C	T	4477.77	PASS	.	.
Chr1	7494961	.	G	A	4496.77	PASS	.	.
Chr1	7494964	.	G	A	4497.77	PASS	.	.
Chr1	7494967	.	G	A	4452.77	PASS	.	.
Chr1	7495027	.	A	G	4511.77	PASS	.	.
Chr1	7495051	.	T	C	4547.77	PASS	.	.
Chr1	7495078	.	T	A	4648.77	PASS	.	.
Chr1	7495097	.	A	T	4909.77	PASS	.	.
Chr1	7495099	.	T	A	4878.77	PASS	.	.
Chr1	7495127	.	A	G	4598.77	PASS	.	.
Chr1	7495149	.	C	G	4705.77	PASS	.	.
Chr1	7495231	.	A	G	2789.77	PASS	.	.
Chr1	7495287	.	C	T	2281.77	PASS	.	.
Chr1	7495332	.	T	C	3836.77	PASS	.	.
Chr1	7495333	.	T	A	3836.77	PASS	.	.
Chr1	7495425	.	A	C	2335.77	PASS	.	.
Chr1	7495487	.	T	A	4099.77	PASS	.	.
Chr1	7495512	.	T	C	4403.77	PASS	.	.
Chr1	7495518	.	T	A	4402.77	PASS	.	.
Chr1	7495544	.	A	G	2987.77	PASS	.	.
Chr1	7495657	.	T	G	2939.77	PASS	.	.
Chr1	7495706	.	A	G	3294.77	PASS	.	.
Chr1	7496304	.	G	A	3204.83	PASS	.	.
Chr1	7496913	.	A	G	3489.77	PASS	.	.
Chr1	7497247	.	A	T	3096.77	PASS	.	.
Chr1	7497342	.	G	A	5996.77	PASS	.	.
Chr1	7497594	.	T	C	3183.76	PASS	.	.
Chr1	7497691	.	A	C	3319.77	PASS	.	.
Chr1	7497848	.	A	T	3966.77	PASS	.	.
Chr1	7498122	.	T	G	4023.77	PASS	.	.
Chr1	7499949	.	T	C	3204.83	PASS	.	.
Chr1	7500065	.	A	T	1172.77	PASS	.	.
Chr1	7500721	.	C	T	3608.77	PASS	.	.
Chr1	7501657	.	C	G	2780.77	PASS	.	.
Chr1	7501954	.	T	G	2158.77	PASS	.	.
Chr1	7502340	.	T	A	2558.77	PASS	.	.
Chr1	7504364	.	G	A	3873.77	PASS	.	.
Chr1	7504756	.	G	A	3628.77	PASS	.	.
Chr1	7504803	.	A	G	3857.77	PASS	.	.
Chr1	7504830	.	C	T	6221.77	PASS	.	.
Chr1	7504845	.	A	T	6156.77	PASS	.	.
Chr1	7505084	.	C	T	2493.77	PASS	.	.
Chr1	7505112	.	T	C	4286.77	PASS	.	.
Chr1	7505120	.	G	A	4191.77	PASS	.	.
Chr1	7505353	.	T	G	2737.77	PASS	.	.
Chr1	7505967	.	C	T	3371.77	PASS	.	.
Chr1	7506012	.	A	G	2932.77	PASS	.	.
Chr1	7506044	.	A	G	3939.77	PASS	.	.
Chr1	7506055	.	C	T	3994.77	PASS	.	.
Chr1	7506282	.	T	A	3507.77	PASS	.	.
Chr1	7507248	.	A	C	3500.77	PASS	.	.
Chr1	7507301	.	A	G	3995.77	PASS	.	.
Chr1	7507605	.	C	T	4135.77	PASS	.	.
Chr1	7508759	.	A	T	5467.77	PASS	.	.
Chr1	7508771	.	T	G	5443.77	PASS	.	.
Chr1	7509613	.	A	G	4199.77	PASS	.	.
Chr1	7511686	.	C	T	3152.77	PASS	.	.
Chr1	7511831	.	A	G	4162.77	PASS	.	.
Chr1	7512877	.	T	G	3959.77	PASS	.	.
Chr1	7514459	.	C	A	2977.77	PASS	.	.
Chr1	7515417	.	G	A	2742.77	PASS	.	.
Chr1	7515840	.	G	C	3373.77	PASS	.	.
Chr1	7516169	.	T	C	3261.77	PASS	.	.
Chr1	7516469	.	G	C	3566.77	PASS	.	.
Chr1	7516916	.	A	G	2740.77	PASS	.	.
Chr1	7518799	.	G	T	4254.77	PASS	.	.
Chr1	7519906	.	A	T	3185.74	PASS	.	.
Chr1	7520749	.	G	C	4023.77	PASS	.	.
Chr1	7521394	.	A	G	3392.77	PASS	.	.
Chr1	7521527	.	A	T	3237.77	PASS	.	.
Chr1	7521630	.	G	A	4684.77	PASS	.	.
Chr1	7521634	.	T	C	4633.77	PASS	.	.
Chr1	7521962	.	A	G	4874.77	PASS	.	.
Chr1	7521974	.	T	C	4770.77	PASS	.	.
Chr1	7522169	.	A	G	3241.77	PASS	.	.
Chr1	7522306	.	G	T	3222.65	PASS	.	.
Chr1	7522348	.	C	G	3338.77	PASS	.	.
Chr1	7522423	.	A	C	3595.77	PASS	.	.
Chr1	7522477	.	A	G	5646.77	PASS	.	.
Chr1	7522615	.	T	C	3493.77	PASS	.	.
Chr1	7522673	.	A	G	3287.77	PASS	.	.
Chr1	7523061	.	T	A	3284.77	PASS	.	.
Chr1	7523074	.	T	C	3708.77	PASS	.	.
Chr1	7523193	.	A	T	3890.77	PASS	.	.
Chr1	7523274	.	T	A	3653.77	PASS	.	.
Chr1	7523450	.	T	C	2791.77	PASS	.	.
Chr1	7524269	.	G	A	2791.77	PASS	.	.
Chr1	7525633	.	G	A	3200.06	PASS	.	.
Chr1	7526301	.	T	C	3090.77	PASS	.	.
Chr1	7526346	.	G	A	3382.77	PASS	.	.
Chr1	7526847	.	A	C	3581.77	PASS	.	.
Chr1	7527313	.	T	A	2926.77	PASS	.	.
Chr1	7531291	.	A	T	5863.77	PASS	.	.
Chr1	7531292	.	A	T	5863.77	PASS	.	.
Chr1	7544802	.	C	T	3358.77	PASS	.	.
Chr1	7560340	.	T	A	2811.77	PASS	.	.
Chr1	7567187	.	G	A	3737.77	PASS	.	.
Chr1	7567426	.	A	T	1688.77	PASS	.	.
Chr1	7581373	.	T	C	3054.77	PASS	.	.
Chr1	7588239	.	C	T	4213.77	PASS	.	.
Chr1	7588675	.	T	A	5113.77	PASS	.	.
Chr1	7590189	.	G	T	3759.77	PASS	.	.
Chr1	7590572	.	A	G	2813.77	PASS	.	.
Chr1	7592049	.	C	T	6562.77	PASS	.	.
Chr1	7592051	.	G	A	6525.77	PASS	.	.
Chr1	7593126	.	G	A	3918.77	PASS	.	.
Chr1	7593633	.	T	A	2835.77	PASS	.	.
Chr1	7596200	.	A	G	4309.77	PASS	.	.
Chr1	7597590	.	T	G	3419.77	PASS	.	.
Chr1	7600207	.	A	G	3362.77	PASS	.	.
Chr1	7602632	.	C	A	3456.77	PASS	.	.
Chr1	7603916	.	C	T	2380.77	PASS	.	.
Chr1	7603949	.	A	G	2349.77	PASS	.	.
Chr1	7604239	.	T	A	2599.77	PASS	.	.
Chr1	7604338	.	G	T	2855.77	PASS	.	.
Chr1	7604427	.	C	A	2679.77	PASS	.	.
Chr1	7604693	.	A	T	3069.77	PASS	.	.
Chr1	7604903	.	T	C	1039.78	PASS	.	.
Chr1	7604989	.	G	C	3642.77	PASS	.	.
Chr1	7604995	.	G	A	3692.77	PASS	.	.
Chr1	7605030	.	A	G	3788.77	PASS	.	.
Chr1	7605053	.	A	T	3899.77	PASS	.	.
Chr1	7605128	.	G	A	3799.77	PASS	.	.
Chr1	7605261	.	C	A	5394.77	PASS	.	.
Chr1	7605305	.	C	A	3861.77	PASS	.	.
Chr1	7605376	.	T	A	5530.77	PASS	.	.
Chr1	7605390	.	A	T	5319.77	PASS	.	.
Chr1	7605785	.	T	A	2965.77	PASS	.	.
Chr1	7607302	.	T	G	3277.77	PASS	.	.
Chr1	7609328	.	C	T	3671.77	PASS	.	.
Chr1	7613410	.	T	C	2222.77	PASS	.	.
Chr1	7613927	.	T	A	1886.77	PASS	.	.
Chr1	7614131	.	A	G	2197.77	PASS	.	.
Chr1	7614719	.	C	T	2260.77	PASS	.	.
Chr1	7615058	.	A	G	2049.77	PASS	.	.
Chr1	7615170	.	C	G	2924.77	PASS	.	.
Chr1	7615925	.	C	T	2960.77	PASS	.	.
Chr1	7618388	.	G	T	3894.77	PASS	.	.
Chr1	7618418	.	G	T	3752.77	PASS	.	.
Chr1	7618530	.	G	T	2565.77	PASS	.	.
Chr1	7620789	.	T	C	3247.77	PASS	.	.
Chr1	7625108	.	G	A	3391.77	PASS	.	.
Chr1	7626903	.	C	T	3619.77	PASS	.	.
Chr1	7628857	.	G	A	4037.77	PASS	.	.
Chr1	7629433	.	C	A	2999.77	PASS	.	.
Chr1	7629975	.	A	C	3966.77	PASS	.	.
Chr1	7630115	.	C	A	2657.77	PASS	.	.
Chr1	7630560	.	G	A	2627.77	PASS	.	.
Chr1	7630676	.	T	G	2917.77	PASS	.	.
Chr1	7631839	.	T	A	3525.77	PASS	.	.
Chr1	7631872	.	A	G	2987.77	PASS	.	.
Chr1	7631984	.	G	A	3748.77	PASS	.	.
Chr1	7633158	.	C	T	3551.77	PASS	.	.
Chr1	7635627	.	T	G	3547.77	PASS	.	.
Chr1	7637082	.	G	A	4088.77	PASS	.	.
Chr1	7637159	.	G	A	5471.77	PASS	.	.
Chr1	7637247	.	A	T	5283.77	PASS	.	.
Chr1	7637263	.	G	A	5421.77	PASS	.	.
Chr1	7637340	.	A	C	3211.76	PASS	.	.
Chr1	7637371	.	A	G	3197.84	PASS	.	.
Chr1	7637791	.	T	A	3749.77	PASS	.	.
Chr1	7637861	.	A	G	3858.77	PASS	.	.
Chr1	7637920	.	A	C	5827.77	PASS	.	.
Chr1	7637921	.	G	T	5827.77	PASS	.	.
Chr1	7638180	.	C	T	3524.77	PASS	.	.
Chr1	7638490	.	T	C	4560.77	PASS	.	.
Chr1	7639093	.	G	A	4064.77	PASS	.	.
Chr1	7639278	.	T	C	3858.77	PASS	.	.
Chr1	7639454	.	A	T	3284.77	PASS	.	.
Chr1	7640441	.	G	A	3094.77	PASS	.	.
Chr1	7641763	.	C	G	4708.77	PASS	.	.
Chr1	7641771	.	G	T	4062.77	PASS	.	.
Chr1	7641834	.	A	T	3150.77	PASS	.	.
Chr1	7641897	.	C	A	3432.77	PASS	.	.
Chr1	7641926	.	A	G	3264.77	PASS	.	.
Chr1	7641996	.	T	C	2838.77	PASS	.	.
Chr1	7642030	.	A	G	2596.77	PASS	.	.
Chr1	7642100	.	C	T	3141.77	PASS	.	.
Chr1	7642149	.	G	A	4479.77	PASS	.	.
Chr1	7642167	.	C	T	4483.77	PASS	.	.
Chr1	7642197	.	C	T	4625.77	PASS	.	.
Chr1	7642200	.	G	A	4634.77	PASS	.	.
Chr1	7642203	.	T	C	4606.77	PASS	.	.
Chr1	7642211	.	A	C	4561.77	PASS	.	.
Chr1	7642227	.	C	T	4291.77	PASS	.	.
Chr1	7642229	.	T	A	4246.77	PASS	.	.
Chr1	7642257	.	A	G	2623.77	PASS	.	.
Chr1	7642308	.	G	A	3999.77	PASS	.	.
Chr1	7642329	.	T	C	3907.77	PASS	.	.
Chr1	7642341	.	C	T	4013.77	PASS	.	.
Chr1	7642350	.	C	T	3870.77	PASS	.	.
Chr1	7642410	.	G	A	2508.77	PASS	.	.
Chr1	7642422	.	A	G	2639.77	PASS	.	.
Chr1	7642488	.	T	C	2626.77	PASS	.	.
Chr1	7642512	.	C	T	2834.77	PASS	.	.
Chr1	7642527	.	G	T	2313.77	PASS	.	.
Chr1	7642780	.	G	A	5420.77	PASS	.	.
Chr1	7642794	.	T	C	5930.77	PASS	.	.
Chr1	7642797	.	G	A	5956.77	PASS	.	.
Chr1	7642809	.	T	C	5966.77	PASS	.	.
Chr1	7642834	.	T	A	5983.77	PASS	.	.
Chr1	7642863	.	T	C	5767.77	PASS	.	.
Chr1	7642877	.	G	A	6275.77	PASS	.	.
Chr1	7642884	.	G	A	6214.77	PASS	.	.
Chr1	7642944	.	A	G	3928.77	PASS	.	.
Chr1	7643043	.	A	G	4309.77	PASS	.	.
Chr1	7643078	.	G	A	6060.77	PASS	.	.
Chr1	7643097	.	C	T	5865.77	PASS	.	.
Chr1	7643220	.	T	G	6181.77	PASS	.	.
Chr1	7643224	.	A	G	6301.77	PASS	.	.
Chr1	7643244	.	T	C	6367.77	PASS	.	.
Chr1	7643254	.	A	G	7060.77	PASS	.	.
Chr1	7643281	.	C	T	4132.77	PASS	.	.
Chr1	7643341	.	A	T	5873.77	PASS	.	.
Chr1	7643344	.	C	G	5918.77	PASS	.	.
Chr1	7643364	.	C	T	5056.77	PASS	.	.
Chr1	7643375	.	A	T	4741.77	PASS	.	.
Chr1	7643594	.	T	G	5675.77	PASS	.	.
Chr1	7643608	.	G	T	5858.77	PASS	.	.
Chr1	7643628	.	G	T	5191.77	PASS	.	.
Chr1	7643636	.	T	A	5056.77	PASS	.	.
Chr1	7643711	.	T	G	5235.77	PASS	.	.
Chr1	7643712	.	T	G	5325.77	PASS	.	.
Chr1	7643716	.	T	C	5180.77	PASS	.	.
Chr1	7643718	.	G	C	5146.77	PASS	.	.
Chr1	7643745	.	T	G	3344.77	PASS	.	.
Chr1	7643847	.	T	C	5003.77	PASS	.	.
Chr1	7643868	.	A	G	5346.77	PASS	.	.
Chr1	7643882	.	G	T	5461.77	PASS	.	.
Chr1	7643883	.	T	G	5461.77	PASS	.	.
Chr1	7643888	.	G	T	5281.77	PASS	.	.
Chr1	7643895	.	G	A	5281.77	PASS	.	.
Chr1	7643896	.	A	G	5326.77	PASS	.	.
Chr1	7643900	.	T	C	5326.77	PASS	.	.
Chr1	7643901	.	G	A	5236.77	PASS	.	.
Chr1	7643911	.	A	G	5236.77	PASS	.	.
Chr1	7643916	.	C	T	5011.77	PASS	.	.
Chr1	7643923	.	T	C	5281.77	PASS	.	.
Chr1	7643924	.	G	C	5236.77	PASS	.	.
Chr1	7643931	.	C	T	5371.77	PASS	.	.
Chr1	7643934	.	T	G	5326.77	PASS	.	.
Chr1	7643940	.	G	T	5461.77	PASS	.	.
Chr1	7643942	.	T	G	5596.77	PASS	.	.
Chr1	7643949	.	G	C	5776.77	PASS	.	.
Chr1	7643972	.	G	A	5326.77	PASS	.	.
Chr1	7643981	.	T	A	5379.77	PASS	.	.
Chr1	7643985	.	G	A	5302.77	PASS	.	.
Chr1	7644110	.	T	C	3508.77	PASS	.	.
Chr1	7644164	.	T	G	5387.77	PASS	.	.
Chr1	7644170	.	A	C	5324.77	PASS	.	.
Chr1	7644204	.	A	G	3174.77	PASS	.	.
Chr1	7644220	.	T	A	5233.77	PASS	.	.
Chr1	7644223	.	A	G	5269.77	PASS	.	.
Chr1	7644229	.	A	G	5118.77	PASS	.	.
Chr1	7644245	.	G	A	5214.77	PASS	.	.
Chr1	7644249	.	C	T	5217.77	PASS	.	.
Chr1	7644307	.	G	A	3336.77	PASS	.	.
Chr1	7644325	.	C	T	3364.77	PASS	.	.
Chr1	7644361	.	C	A	3578.77	PASS	.	.
Chr1	7644379	.	C	T	5664.77	PASS	.	.
Chr1	7644383	.	T	C	5721.77	PASS	.	.
Chr1	7644401	.	T	C	3616.77	PASS	.	.
Chr1	7644442	.	C	T	3367.77	PASS	.	.
Chr1	7644475	.	T	A	3253.77	PASS	.	.
Chr1	7644523	.	G	A	2914.77	PASS	.	.
Chr1	7644904	.	A	G	4425.77	PASS	.	.
Chr1	7644916	.	A	G	4547.77	PASS	.	.
Chr1	7644973	.	T	A	5572.77	PASS	.	.
Chr1	7644994	.	T	C	5467.77	PASS	.	.
Chr1	7645089	.	A	G	3213.77	PASS	.	.
Chr1	7645218	.	G	C	3709.77	PASS	.	.
Chr1	7645240	.	A	G	4095.77	PASS	.	.
Chr1	7645375	.	C	G	3476.77	PASS	.	.
Chr1	7645418	.	G	A	3217.75	PASS	.	.
Chr1	7645479	.	C	G	5413.77	PASS	.	.
Chr1	7645502	.	C	G	5690.77	PASS	.	.
Chr1	7645545	.	T	A	5290.77	PASS	.	.
Chr1	7645550	.	C	A	5233.77	PASS	.	.
Chr1	7645617	.	A	C	4997.77	PASS	.	.
Chr1	7645620	.	C	T	5112.77	PASS	.	.
Chr1	7645632	.	T	C	5136.77	PASS	.	.
Chr1	7645681	.	T	A	5857.77	PASS	.	.
Chr1	7645695	.	T	C	6049.77	PASS	.	.
Chr1	7645778	.	G	A	5846.77	PASS	.	.
Chr1	7645781	.	C	A	5879.77	PASS	.	.
Chr1	7645793	.	T	C	3770.77	PASS	.	.
Chr1	7645816	.	G	T	5937.77	PASS	.	.
Chr1	7645823	.	G	T	5952.77	PASS	.	.
Chr1	7645826	.	T	C	5975.77	PASS	.	.
Chr1	7645829	.	C	T	5750.77	PASS	.	.
Chr1	7645835	.	C	T	5599.77	PASS	.	.
Chr1	7646214	.	C	T	5488.77	PASS	.	.
Chr1	7646216	.	G	C	5578.77	PASS	.	.
Chr1	7646219	.	T	C	5551.77	PASS	.	.
Chr1	7646263	.	T	C	5254.77	PASS	.	.
Chr1	7646276	.	G	T	5045.77	PASS	.	.
Chr1	7646309	.	C	T	3523.77	PASS	.	.
Chr1	7646389	.	T	C	3185.74	PASS	.	.
Chr1	7646698	.	T	A	3777.77	PASS	.	.
Chr1	7646780	.	C	T	5783.77	PASS	.	.
Chr1	7646797	.	T	C	6001.77	PASS	.	.
Chr1	7646798	.	T	C	6001.77	PASS	.	.
Chr1	7646804	.	T	C	6030.77	PASS	.	.
Chr1	7646837	.	T	A	5921.77	PASS	.	.
Chr1	7646841	.	A	C	5920.77	PASS	.	.
Chr1	7646846	.	T	G	5876.77	PASS	.	.
Chr1	7647175	.	C	T	3586.77	PASS	.	.
Chr1	7647205	.	A	T	3719.77	PASS	.	.
Chr1	7647245	.	A	G	5776.77	PASS	.	.
Chr1	7647246	.	C	T	5866.77	PASS	.	.
Chr1	7647265	.	A	G	6316.77	PASS	.	.
Chr1	7647271	.	C	T	6046.77	PASS	.	.
Chr1	7647313	.	A	G	3576.77	PASS	.	.
Chr1	7647503	.	T	G	4213.77	PASS	.	.
Chr1	7647774	.	A	G	3818.77	PASS	.	.
Chr1	7647827	.	T	C	3472.77	PASS	.	.
Chr1	7648813	.	T	G	3172.77	PASS	.	.
Chr1	7648893	.	A	C	3651.77	PASS	.	.
Chr1	7649693	.	G	A	2731.77	PASS	.	.
Chr1	7650142	.	T	G	3358.77	PASS	.	.
Chr1	7650153	.	T	C	3389.77	PASS	.	.
Chr1	7650371	.	G	A	4088.77	PASS	.	.
Chr1	7650424	.	T	C	4752.77	PASS	.	.
Chr1	7650654	.	T	C	4003.77	PASS	.	.
Chr1	7651940	.	C	G	2473.77	PASS	.	.
Chr1	7651963	.	C	G	4268.77	PASS	.	.
Chr1	7651967	.	T	G	4201.77	PASS	.	.
Chr1	7651968	.	C	G	4246.77	PASS	.	.
Chr1	7651971	.	T	A	4201.77	PASS	.	.
Chr1	7652033	.	A	C	2250.77	PASS	.	.
Chr1	7652055	.	A	G	1887.77	PASS	.	.
Chr1	7652067	.	T	G	1662.77	PASS	.	.
Chr1	7652142	.	A	G	3204.83	PASS	.	.
Chr1	7652166	.	G	C	3608.77	PASS	.	.
Chr1	7652178	.	A	C	3400.77	PASS	.	.
Chr1	7652214	.	G	A	3443.77	PASS	.	.
Chr1	7652230	.	G	A	3301.77	PASS	.	.
Chr1	7652896	.	G	T	3478.77	PASS	.	.
Chr1	7652935	.	G	A	3669.77	PASS	.	.
Chr1	7653884	.	A	G	2928.77	PASS	.	.
Chr1	7654347	.	T	A	2624.77	PASS	.	.
Chr1	7654782	.	G	C	3577.77	PASS	.	.
Chr1	7655880	.	T	C	3532.77	PASS	.	.
Chr1	7658565	.	T	C	3930.77	PASS	.	.
Chr1	7658808	.	A	C	3880.77	PASS	.	.
Chr1	7658848	.	A	C	6654.77	PASS	.	.
Chr1	7658859	.	T	A	6666.77	PASS	.	.
Chr1	7658864	.	G	A	6698.77	PASS	.	.
Chr1	7659026	.	A	G	6764.77	PASS	.	.
Chr1	7659027	.	C	T	6719.77	PASS	.	.
Chr1	7659177	.	G	C	3901.77	PASS	.	.
Chr1	7659213	.	A	T	6238.77	PASS	.	.
Chr1	7659225	.	G	T	6435.77	PASS	.	.
Chr1	7659267	.	A	G	4717.77	PASS	.	.
Chr1	7659356	.	A	C	3855.77	PASS	.	.
Chr1	7659914	.	T	A	4756.77	PASS	.	.
Chr1	7659915	.	T	A	4756.77	PASS	.	.
Chr1	7660055	.	C	A	5188.77	PASS	.	.
Chr1	7660074	.	A	C	5394.77	PASS	.	.
Chr1	7660083	.	T	C	5376.77	PASS	.	.
Chr1	7660913	.	G	A	4064.77	PASS	.	.
Chr1	7662001	.	T	A	3493.77	PASS	.	.
Chr1	7662233	.	G	A	3780.77	PASS	.	.
Chr1	7664302	.	C	T	3082.77	PASS	.	.
Chr1	7664868	.	G	C	3639.77	PASS	.	.
Chr1	7665786	.	T	C	3280.77	PASS	.	.
Chr1	7666398	.	G	T	2845.77	PASS	.	.
Chr1	7671284	.	T	C	3532.77	PASS	.	.
Chr1	7671573	.	T	A	3378.77	PASS	.	.
Chr1	7671640	.	A	T	5503.77	PASS	.	.
Chr1	7671650	.	G	A	5382.77	PASS	.	.
Chr1	7671877	.	C	G	3258.77	PASS	.	.
Chr1	7671996	.	G	A	3568.77	PASS	.	.
Chr1	7672066	.	C	A	3605.77	PASS	.	.
Chr1	7672516	.	C	T	3336.77	PASS	.	.
Chr1	7672616	.	T	A	2774.77	PASS	.	.
Chr1	7673606	.	A	G	3034.77	PASS	.	.
Chr1	7674411	.	T	C	3508.77	PASS	.	.
Chr1	7674652	.	T	A	3186.77	PASS	.	.
Chr1	7674771	.	C	G	3687.77	PASS	.	.
Chr1	7675652	.	A	G	3105.77	PASS	.	.
Chr1	7675677	.	G	T	3029.77	PASS	.	.
Chr1	7676546	.	A	C	2120.77	PASS	.	.
Chr1	7677162	.	C	G	3321.77	PASS	.	.
Chr1	7677205	.	C	T	3389.77	PASS	.	.
Chr1	7677394	.	A	C	5430.77	PASS	.	.
Chr1	7677777	.	T	G	3418.77	PASS	.	.
Chr1	7679256	.	C	T	3613.77	PASS	.	.
Chr1	7679290	.	A	G	3602.77	PASS	.	.
Chr1	7680753	.	C	A	3879.77	PASS	.	.
Chr1	7680765	.	C	G	3846.77	PASS	.	.
Chr1	7683202	.	A	C	3095.77	PASS	.	.
Chr1	7683416	.	C	T	2880.77	PASS	.	.
Chr1	7683477	.	G	A	2485.77	PASS	.	.
Chr1	7683799	.	G	T	2429.77	PASS	.	.
Chr1	7685402	.	G	A	3259.77	PASS	.	.
Chr1	7685848	.	A	G	3866.77	PASS	.	.
Chr1	7687207	.	T	G	4336.77	PASS	.	.
Chr1	7687248	.	T	A	4445.77	PASS	.	.
Chr1	7689750	.	T	A	2592.77	PASS	.	.
Chr1	7690180	.	C	G	3039.77	PASS	.	.
Chr1	7690849	.	A	G	4076.77	PASS	.	.
Chr1	7691220	.	A	G	3087.77	PASS	.	.
Chr1	7691846	.	C	T	3670.77	PASS	.	.
Chr1	7692322	.	A	C	3729.77	PASS	.	.
Chr1	7692341	.	T	C	4060.77	PASS	.	.
Chr1	7692347	.	T	C	3968.77	PASS	.	.
Chr1	7692359	.	T	C	3799.77	PASS	.	.
Chr1	7692409	.	C	A	2032.77	PASS	.	.
Chr1	7692489	.	C	T	3315.77	PASS	.	.
Chr1	7692513	.	G	C	3497.77	PASS	.	.
Chr1	7692985	.	A	G	4396.77	PASS	.	.
Chr1	7693014	.	C	T	4164.77	PASS	.	.
Chr1	7693702	.	T	A	6622.77	PASS	.	.
Chr1	7693703	.	G	T	6651.77	PASS	.	.
Chr1	7693708	.	T	A	6643.77	PASS	.	.
Chr1	7694487	.	C	T	3391.77	PASS	.	.
Chr1	7694543	.	T	C	5207.77	PASS	.	.
Chr1	7694550	.	G	T	5214.77	PASS	.	.
Chr1	7694775	.	T	G	3068.77	PASS	.	.
Chr1	7695394	.	A	G	4014.77	PASS	.	.
Chr1	7695473	.	T	A	4547.77	PASS	.	.
Chr1	7695742	.	G	T	3866.77	PASS	.	.
Chr1	7695919	.	A	G	3558.77	PASS	.	.
Chr1	7696304	.	T	G	5508.77	PASS	.	.
Chr1	7696305	.	T	A	5540.77	PASS	.	.
Chr1	7696311	.	G	A	5417.77	PASS	.	.
Chr1	7696354	.	T	A	3312.77	PASS	.	.
Chr1	7698075	.	T	A	3752.77	PASS	.	.
Chr1	7698527	.	A	G	4048.77	PASS	.	.
Chr1	7699316	.	G	A	2674.77	PASS	.	.
Chr1	7700733	.	G	A	6412.77	PASS	.	.
Chr1	7700749	.	T	A	6676.77	PASS	.	.
Chr1	7700770	.	C	T	6527.77	PASS	.	.
Chr1	7700791	.	A	C	6327.77	PASS	.	.
Chr1	7700830	.	T	A	6187.77	PASS	.	.
Chr1	7700872	.	T	G	4215.77	PASS	.	.
Chr1	7700967	.	C	T	3744.77	PASS	.	.
Chr1	7701068	.	G	A	4594.77	PASS	.	.
Chr1	7701127	.	C	G	4165.77	PASS	.	.
Chr1	7701147	.	C	T	3976.77	PASS	.	.
Chr1	7701446	.	G	T	2182.77	PASS	.	.
Chr1	7701510	.	G	T	5236.77	PASS	.	.
Chr1	7701526	.	G	A	5364.77	PASS	.	.
Chr1	7701548	.	C	T	4958.77	PASS	.	.
Chr1	7701584	.	A	T	4935.77	PASS	.	.
Chr1	7701594	.	C	G	4896.77	PASS	.	.
Chr1	7701661	.	C	T	2747.77	PASS	.	.
Chr1	7701696	.	C	T	2734.77	PASS	.	.
Chr1	7701756	.	C	A	2793.77	PASS	.	.
Chr1	7702911	.	T	G	2825.77	PASS	.	.
Chr1	7703129	.	T	A	5801.77	PASS	.	.
Chr1	7703132	.	C	T	5828.77	PASS	.	.
Chr1	7703171	.	A	G	3830.77	PASS	.	.
Chr1	7703961	.	T	C	4451.77	PASS	.	.
Chr1	7704449	.	T	C	2868.77	PASS	.	.
Chr1	7704631	.	G	A	2802.77	PASS	.	.
Chr1	7705288	.	C	A	3416.77	PASS	.	.
Chr1	7705402	.	T	A	3483.77	PASS	.	.
Chr1	7705474	.	T	A	3724.77	PASS	.	.
Chr1	7705531	.	A	G	4979.77	PASS	.	.
Chr1	7705555	.	A	G	4692.77	PASS	.	.
Chr1	7705717	.	T	C	3040.77	PASS	.	.
Chr1	7706354	.	T	A	4404.77	PASS	.	.
Chr1	7706423	.	G	T	3690.77	PASS	.	.
Chr1	7706651	.	G	C	3243.77	PASS	.	.
Chr1	7706740	.	A	T	2649.77	PASS	.	.
Chr1	7706783	.	G	T	4145.77	PASS	.	.
Chr1	7706897	.	C	T	2392.77	PASS	.	.
Chr1	7707138	.	C	T	3844.77	PASS	.	.
Chr1	7707174	.	T	A	2606.77	PASS	.	.
Chr1	7708394	.	G	A	4349.77	PASS	.	.
Chr1	7708986	.	T	C	4201.77	PASS	.	.
Chr1	7709103	.	T	G	3970.77	PASS	.	.
Chr1	7709383	.	T	G	4432.77	PASS	.	.
Chr1	7709796	.	T	G	2657.77	PASS	.	.
Chr1	7709960	.	G	C	2694.77	PASS	.	.
Chr1	7710266	.	C	T	2995.77	PASS	.	.
Chr1	7710279	.	C	T	2985.77	PASS	.	.
Chr1	7710340	.	C	T	3067.77	PASS	.	.
Chr1	7710400	.	C	A	3275.77	PASS	.	.
Chr1	7710420	.	T	C	3233.06	PASS	.	.
Chr1	7710445	.	A	G	3240.77	PASS	.	.
Chr1	7710490	.	G	T	5707.77	PASS	.	.
Chr1	7710494	.	A	C	5706.77	PASS	.	.
Chr1	7710640	.	T	A	3071.77	PASS	.	.
Chr1	7710742	.	T	C	4293.77	PASS	.	.
Chr1	7710983	.	C	G	4325.77	PASS	.	.
Chr1	7711634	.	C	T	3258.77	PASS	.	.
Chr1	7711886	.	A	T	6392.77	PASS	.	.
Chr1	7711900	.	T	A	6539.77	PASS	.	.
Chr1	7711908	.	T	A	6220.77	PASS	.	.
Chr1	7712089	.	T	A	3641.77	PASS	.	.
Chr1	7712151	.	C	T	5099.77	PASS	.	.
Chr1	7712155	.	A	G	5097.77	PASS	.	.
Chr1	7712185	.	G	A	3073.77	PASS	.	.
Chr1	7712271	.	T	C	3344.77	PASS	.	.
Chr1	7712385	.	G	A	3817.77	PASS	.	.
Chr1	7714319	.	C	A	3417.77	PASS	.	.
Chr1	7715272	.	A	C	2911.77	PASS	.	.
Chr1	7715380	.	T	G	2741.77	PASS	.	.
Chr1	7716056	.	T	A	6535.77	PASS	.	.
Chr1	7716066	.	C	T	6360.77	PASS	.	.
Chr1	7716157	.	G	T	4291.77	PASS	.	.
Chr1	7716187	.	T	G	4199.77	PASS	.	.
Chr1	7716278	.	A	G	5679.77	PASS	.	.
Chr1	7716292	.	C	T	5820.77	PASS	.	.
Chr1	7716297	.	T	C	5530.77	PASS	.	.
Chr1	7716371	.	T	C	2758.77	PASS	.	.
Chr1	7716454	.	A	C	2274.77	PASS	.	.
Chr1	7716764	.	G	A	2184.77	PASS	.	.
Chr1	7716793	.	C	T	2072.77	PASS	.	.
Chr1	7716858	.	T	A	3699.77	PASS	.	.
Chr1	7716860	.	T	C	3699.77	PASS	.	.
Chr1	7716895	.	C	T	3429.77	PASS	.	.
Chr1	7716911	.	A	G	3403.77	PASS	.	.
Chr1	7716943	.	C	T	2597.77	PASS	.	.
Chr1	7717159	.	C	T	4435.77	PASS	.	.
Chr1	7717267	.	T	C	1707.77	PASS	.	.
Chr1	7717291	.	T	G	1638.77	PASS	.	.
Chr1	7718519	.	G	C	916.84	PASS	.	.
Chr1	7718538	.	G	A	849.18	PASS	.	.
Chr1	7718794	.	C	T	1785.77	PASS	.	.
Chr1	7718935	.	G	A	1484.77	PASS	.	.
Chr1	7718998	.	A	T	237.78	PASS	.	.
Chr1	7719043	.	C	T	892.77	PASS	.	.
Chr1	7720260	.	G	A	37.77	PASS	.	.
Chr1	7720263	.	C	A	37.77	PASS	.	.
Chr1	7720390	.	G	A	38.90	PASS	.	.
Chr1	7720540	.	C	T	232.77	PASS	.	.
Chr1	7720605	.	G	A	213.77	PASS	.	.
Chr1	7720810	.	G	A	392.77	PASS	.	.
Chr1	7721163	.	T	C	25.75	PASS	.	.
Chr1	7721223	.	G	A	25.75	PASS	.	.
Chr1	7722054	.	C	T	94.18	PASS	.	.
Chr1	7722843	.	G	C	5431.77	PASS	.	.
Chr1	7722846	.	G	A	5431.77	PASS	.	.
Chr1	7722904	.	A	T	3437.77	PASS	.	.
Chr1	7722931	.	T	C	3604.77	PASS	.	.
Chr1	7722982	.	T	C	3674.77	PASS	.	.
Chr1	7723224	.	T	A	3990.77	PASS	.	.
Chr1	7723248	.	A	G	4308.77	PASS	.	.
Chr1	7723642	.	A	T	3251.77	PASS	.	.
Chr1	7724291	.	G	T	3788.77	PASS	.	.
Chr1	7724420	.	T	C	3739.77	PASS	.	.
Chr1	7724762	.	A	T	2858.77	PASS	.	.
Chr1	7724797	.	G	A	3067.77	PASS	.	.
Chr1	7724809	.	G	T	4773.77	PASS	.	.
Chr1	7724812	.	C	T	4754.77	PASS	.	.
Chr1	7724815	.	G	A	4537.77	PASS	.	.
Chr1	7724831	.	G	A	4760.77	PASS	.	.
Chr1	7724840	.	G	T	4996.77	PASS	.	.
Chr1	7724875	.	A	T	3599.77	PASS	.	.
Chr1	7724902	.	C	T	3688.77	PASS	.	.
Chr1	7724984	.	G	A	3739.77	PASS	.	.
Chr1	7725002	.	A	G	3760.77	PASS	.	.
Chr1	7725377	.	T	C	511.77	PASS	.	.
Chr1	7725384	.	C	T	511.77	PASS	.	.
Chr1	7725386	.	C	T	511.77	PASS	.	.
Chr1	7725526	.	T	C	1516.77	PASS	.	.
Chr1	7725610	.	T	A	1716.77	PASS	.	.
Chr1	7725674	.	C	T	1816.77	PASS	.	.
Chr1	7725676	.	C	G	1816.77	PASS	.	.
Chr1	7725722	.	T	C	1906.77	PASS	.	.
Chr1	7725736	.	A	C	1816.77	PASS	.	.
Chr1	7725755	.	T	C	1696.77	PASS	.	.
Chr1	7726166	.	T	A	3661.77	PASS	.	.
Chr1	7726277	.	T	G	3896.77	PASS	.	.
Chr1	7726355	.	G	A	3449.77	PASS	.	.
Chr1	7726374	.	C	T	3462.77	PASS	.	.
Chr1	7726412	.	G	T	3324.77	PASS	.	.
Chr1	7726436	.	G	C	5732.77	PASS	.	.
Chr1	7726439	.	C	T	5698.77	PASS	.	.
Chr1	7726580	.	T	G	3394.77	PASS	.	.
Chr1	7726660	.	C	T	5900.77	PASS	.	.
Chr1	7726672	.	G	A	6136.77	PASS	.	.
Chr1	7726684	.	C	A	6541.77	PASS	.	.
Chr1	7726709	.	T	C	6766.77	PASS	.	.
Chr1	7726710	.	G	T	6811.77	PASS	.	.
Chr1	7726714	.	A	G	7036.77	PASS	.	.
Chr1	7726735	.	G	A	6631.77	PASS	.	.
Chr1	7726745	.	T	A	6271.77	PASS	.	.
Chr1	7726752	.	T	C	6316.77	PASS	.	.
Chr1	7726757	.	T	A	6406.77	PASS	.	.
Chr1	7726773	.	A	T	6481.77	PASS	.	.
Chr1	7726782	.	A	T	6032.77	PASS	.	.
Chr1	7726815	.	T	C	3749.77	PASS	.	.
Chr1	7727123	.	G	A	1601.77	PASS	.	.
Chr1	7727158	.	C	A	4167.77	PASS	.	.
Chr1	7727202	.	C	T	5235.77	PASS	.	.
Chr1	7727204	.	A	C	5370.77	PASS	.	.
Chr1	7727222	.	T	C	5585.77	PASS	.	.
Chr1	7727225	.	T	C	5609.77	PASS	.	.
Chr1	7727425	.	T	C	7018.77	PASS	.	.
Chr1	7727427	.	C	T	7198.77	PASS	.	.
Chr1	7727440	.	G	A	7171.77	PASS	.	.
Chr1	7727493	.	A	T	4091.77	PASS	.	.
Chr1	7727582	.	G	A	6622.77	PASS	.	.
Chr1	7727585	.	A	C	6679.77	PASS	.	.
Chr1	7727627	.	A	C	4040.77	PASS	.	.
Chr1	7727703	.	C	G	6451.77	PASS	.	.
Chr1	7727720	.	C	T	6919.77	PASS	.	.
Chr1	7727742	.	T	C	6739.77	PASS	.	.
Chr1	7727746	.	A	T	6604.77	PASS	.	.
Chr1	7728361	.	C	T	2390.77	PASS	.	.
Chr1	7728487	.	G	A	3019.77	PASS	.	.
Chr1	7728510	.	G	T	4876.77	PASS	.	.
Chr1	7728511	.	G	A	4876.77	PASS	.	.
Chr1	7728671	.	C	T	5608.77	PASS	.	.
Chr1	7728673	.	T	A	5608.77	PASS	.	.
Chr1	7728736	.	A	T	5138.77	PASS	.	.
Chr1	7728743	.	G	T	5167.77	PASS	.	.
Chr1	7728797	.	T	C	4716.77	PASS	.	.
Chr1	7728818	.	G	A	5445.77	PASS	.	.
Chr1	7728819	.	G	A	5416.77	PASS	.	.
Chr1	7728888	.	T	C	5642.77	PASS	.	.
Chr1	7728901	.	A	T	5776.77	PASS	.	.
Chr1	7728902	.	T	G	5746.77	PASS	.	.
Chr1	7728995	.	C	T	4132.77	PASS	.	.
Chr1	7729004	.	T	A	3948.77	PASS	.	.
Chr1	7729005	.	T	A	3911.77	PASS	.	.
Chr1	7729013	.	C	A	3989.77	PASS	.	.
Chr1	7729026	.	G	A	3965.77	PASS	.	.
Chr1	7729323	.	T	C	4648.77	PASS	.	.
Chr1	7729459	.	T	C	4579.77	PASS	.	.
Chr1	7729463	.	C	A	4609.77	PASS	.	.
Chr1	7729500	.	A	C	2913.77	PASS	.	.
Chr1	7729533	.	T	G	2632.77	PASS	.	.
Chr1	7729888	.	A	C	4682.77	PASS	.	.
Chr1	7729891	.	T	G	4683.77	PASS	.	.
Chr1	7729899	.	A	G	4696.77	PASS	.	.
Chr1	7729910	.	C	A	4786.77	PASS	.	.
Chr1	7729920	.	T	A	4866.77	PASS	.	.
Chr1	7729923	.	T	C	4741.77	PASS	.	.
Chr1	7729967	.	G	C	2924.77	PASS	.	.
Chr1	7731201	.	A	T	3758.77	PASS	.	.
Chr1	7731398	.	C	T	3866.77	PASS	.	.
Chr1	7731429	.	A	T	3897.77	PASS	.	.
Chr1	7731453	.	A	T	3678.77	PASS	.	.
Chr1	7731470	.	A	T	3581.77	PASS	.	.
Chr1	7731955	.	A	T	4184.77	PASS	.	.
Chr1	7733064	.	A	G	5763.77	PASS	.	.
Chr1	7733074	.	C	T	5772.77	PASS	.	.
Chr1	7733272	.	A	G	3339.77	PASS	.	.
Chr1	7734290	.	T	A	6151.77	PASS	.	.
Chr1	7734299	.	C	A	5938.77	PASS	.	.
Chr1	7735026	.	A	G	2717.77	PASS	.	.
Chr1	7735163	.	G	C	2910.77	PASS	.	.
Chr1	7735502	.	T	C	3333.77	PASS	.	.
Chr1	7736156	.	A	T	3579.77	PASS	.	.
Chr1	7736611	.	A	G	4127.77	PASS	.	.
Chr1	7737168	.	A	C	3338.77	PASS	.	.
Chr1	7737565	.	A	T	3255.77	PASS	.	.
Chr1	7737612	.	C	A	3026.77	PASS	.	.
Chr1	7737796	.	G	A	3052.77	PASS	.	.
Chr1	7739466	.	A	T	5151.77	PASS	.	.
Chr1	7739595	.	G	T	3633.77	PASS	.	.
Chr1	7739609	.	C	T	3644.77	PASS	.	.
Chr1	7739748	.	C	G	3938.77	PASS	.	.
Chr1	7740120	.	T	A	3596.77	PASS	.	.
Chr1	7740172	.	G	T	5911.77	PASS	.	.
Chr1	7740278	.	C	A	3890.77	PASS	.	.
Chr1	7740371	.	C	A	4061.77	PASS	.	.
Chr1	7740505	.	A	G	4973.77	PASS	.	.
Chr1	7740514	.	C	A	5116.77	PASS	.	.
Chr1	7740520	.	C	A	5056.77	PASS	.	.
Chr1	7740525	.	A	T	5060.77	PASS	.	.
Chr1	7740526	.	G	T	5015.77	PASS	.	.
Chr1	7740528	.	T	A	5015.77	PASS	.	.
Chr1	7740597	.	A	T	4693.77	PASS	.	.
Chr1	7740609	.	C	T	4997.77	PASS	.	.
Chr1	7740616	.	C	G	4966.77	PASS	.	.
Chr1	7740636	.	A	C	4673.77	PASS	.	.
Chr1	7740638	.	T	C	4568.77	PASS	.	.
Chr1	7740656	.	A	T	4235.77	PASS	.	.
Chr1	7740759	.	A	G	2641.77	PASS	.	.
Chr1	7740777	.	C	T	2307.77	PASS	.	.
Chr1	7741105	.	G	C	2269.77	PASS	.	.
Chr1	7741215	.	T	C	3976.77	PASS	.	.
Chr1	7741216	.	T	C	3976.77	PASS	.	.
Chr1	7741419	.	C	T	3767.77	PASS	.	.
Chr1	7741429	.	C	T	3744.77	PASS	.	.
Chr1	7741492	.	T	G	2501.77	PASS	.	.
Chr1	7741618	.	G	A	2752.77	PASS	.	.
Chr1	7741649	.	C	T	3060.77	PASS	.	.
Chr1	7741884	.	C	T	2736.77	PASS	.	.
Chr1	7741904	.	T	C	2882.77	PASS	.	.
Chr1	7741963	.	C	T	3077.77	PASS	.	.
Chr1	7741987	.	C	A	4685.77	PASS	.	.
Chr1	7741993	.	C	A	4661.77	PASS	.	.
Chr1	7742035	.	G	C	2710.77	PASS	.	.
Chr1	7742055	.	T	C	2530.77	PASS	.	.
Chr1	7742066	.	G	A	2663.77	PASS	.	.
Chr1	7742247	.	T	A	4738.77	PASS	.	.
Chr1	7742248	.	T	C	4738.77	PASS	.	.
Chr1	7742360	.	T	C	2398.77	PASS	.	.
Chr1	7742665	.	T	C	2407.77	PASS	.	.
Chr1	7742731	.	C	T	2916.77	PASS	.	.
Chr1	7742966	.	G	A	3190.85	PASS	.	.
Chr1	7743220	.	G	T	3665.77	PASS	.	.
Chr1	7743263	.	A	T	3692.77	PASS	.	.
Chr1	7743587	.	A	G	3699.77	PASS	.	.
Chr1	7743702	.	A	G	4812.77	PASS	.	.
Chr1	7743710	.	C	T	4848.77	PASS	.	.
Chr1	7743767	.	A	G	4439.77	PASS	.	.
Chr1	7743772	.	C	T	4439.77	PASS	.	.
Chr1	7743810	.	T	A	3946.77	PASS	.	.
Chr1	7743826	.	C	G	4124.77	PASS	.	.
Chr1	7743831	.	C	T	3951.77	PASS	.	.
Chr1	7743876	.	G	A	3944.77	PASS	.	.
Chr1	7743897	.	A	G	4274.77	PASS	.	.
Chr1	7743937	.	G	C	4262.77	PASS	.	.
Chr1	7743975	.	T	C	3858.77	PASS	.	.
Chr1	7743980	.	T	C	3902.77	PASS	.	.
Chr1	7744068	.	T	A	3597.77	PASS	.	.
Chr1	7744076	.	G	A	3481.77	PASS	.	.
Chr1	7744098	.	T	G	3391.77	PASS	.	.
Chr1	7744114	.	G	A	3346.77	PASS	.	.
Chr1	7744122	.	A	G	3301.77	PASS	.	.
Chr1	7744123	.	T	G	3346.77	PASS	.	.
Chr1	7744133	.	T	C	3301.77	PASS	.	.
Chr1	7744141	.	A	T	3227.04	PASS	.	.
Chr1	7744158	.	T	C	2896.77	PASS	.	.
Chr1	7744192	.	A	G	3013.77	PASS	.	.
Chr1	7744212	.	G	A	3367.77	PASS	.	.
Chr1	7744225	.	C	T	3374.77	PASS	.	.
Chr1	7744255	.	T	C	2160.77	PASS	.	.
Chr1	7744300	.	T	C	2299.77	PASS	.	.
Chr1	7744319	.	C	A	2506.77	PASS	.	.
Chr1	7744367	.	A	G	2356.77	PASS	.	.
Chr1	7744380	.	C	G	3782.77	PASS	.	.
Chr1	7744384	.	C	A	3782.77	PASS	.	.
Chr1	7744385	.	T	C	3782.77	PASS	.	.
Chr1	7744444	.	A	G	2535.77	PASS	.	.
Chr1	7744540	.	G	A	3043.77	PASS	.	.
Chr1	7744566	.	T	G	4481.77	PASS	.	.
Chr1	7744567	.	A	G	4481.77	PASS	.	.
Chr1	7744572	.	T	G	4451.77	PASS	.	.
Chr1	7744809	.	T	A	3250.77	PASS	.	.
Chr1	7744867	.	A	T	4559.77	PASS	.	.
Chr1	7744899	.	A	T	4174.77	PASS	.	.
Chr1	7744990	.	G	A	3004.77	PASS	.	.
Chr1	7745158	.	T	C	3255.77	PASS	.	.
Chr1	7745184	.	C	T	3132.77	PASS	.	.
Chr1	7745195	.	A	G	3156.77	PASS	.	.
Chr1	7745207	.	A	G	5109.77	PASS	.	.
Chr1	7745216	.	T	C	5127.77	PASS	.	.
Chr1	7745219	.	C	T	5127.77	PASS	.	.
Chr1	7745233	.	T	C	3273.77	PASS	.	.
Chr1	7745315	.	G	A	3301.77	PASS	.	.
Chr1	7745356	.	C	A	3220.76	PASS	.	.
Chr1	7745374	.	G	A	2995.77	PASS	.	.
Chr1	7745455	.	T	G	2239.77	PASS	.	.
Chr1	7745487	.	C	A	2492.77	PASS	.	.
Chr1	7745587	.	C	T	2590.77	PASS	.	.
Chr1	7745658	.	A	G	2998.77	PASS	.	.
Chr1	7745710	.	A	T	4641.77	PASS	.	.
Chr1	7745720	.	A	G	4651.77	PASS	.	.
Chr1	7745721	.	A	T	4622.77	PASS	.	.
Chr1	7745728	.	A	G	4552.77	PASS	.	.
Chr1	7745740	.	T	C	2972.77	PASS	.	.
Chr1	7745857	.	A	G	5672.77	PASS	.	.
Chr1	7745867	.	G	A	5815.77	PASS	.	.
Chr1	7746015	.	A	G	5382.77	PASS	.	.
Chr1	7746017	.	A	T	5382.77	PASS	.	.
Chr1	7746030	.	C	T	5441.77	PASS	.	.
Chr1	7746077	.	C	A	5293.77	PASS	.	.
Chr1	7746080	.	A	C	5266.77	PASS	.	.
Chr1	7746108	.	A	T	3251.77	PASS	.	.
Chr1	7746221	.	A	G	3000.77	PASS	.	.
Chr1	7746263	.	C	A	3329.77	PASS	.	.
Chr1	7746370	.	A	C	3548.77	PASS	.	.
Chr1	7746478	.	T	G	1835.77	PASS	.	.
Chr1	7746553	.	C	T	616.77	PASS	.	.
Chr1	7746583	.	A	G	857.77	PASS	.	.
Chr1	7746656	.	T	C	1906.77	PASS	.	.
Chr1	7746729	.	A	G	4439.77	PASS	.	.
Chr1	7746736	.	T	A	4446.77	PASS	.	.
Chr1	7746784	.	G	A	4778.77	PASS	.	.
Chr1	7746788	.	A	C	4831.77	PASS	.	.
Chr1	7746800	.	C	T	4763.77	PASS	.	.
Chr1	7746805	.	A	G	4680.77	PASS	.	.
Chr1	7746843	.	A	C	2605.77	PASS	.	.
Chr1	7746883	.	C	T	2303.77	PASS	.	.
Chr1	7746898	.	T	C	3573.77	PASS	.	.
Chr1	7746907	.	C	G	3522.77	PASS	.	.
Chr1	7746925	.	G	C	2295.77	PASS	.	.
Chr1	7746943	.	A	G	3998.77	PASS	.	.
Chr1	7746951	.	A	C	4129.77	PASS	.	.
Chr1	7746953	.	G	T	4066.77	PASS	.	.
Chr1	7746954	.	A	G	4021.77	PASS	.	.
Chr1	7746984	.	G	A	2819.77	PASS	.	.
Chr1	7747018	.	T	A	2930.77	PASS	.	.
Chr1	7747115	.	G	A	2716.77	PASS	.	.
Chr1	7747131	.	A	G	2637.77	PASS	.	.
Chr1	7747237	.	C	T	2828.77	PASS	.	.
Chr1	7747267	.	G	C	2929.77	PASS	.	.
Chr1	7747326	.	A	T	2146.77	PASS	.	.
Chr1	7747350	.	C	T	2769.77	PASS	.	.
Chr1	7747362	.	G	A	4636.77	PASS	.	.
Chr1	7747367	.	A	T	4631.77	PASS	.	.
Chr1	7747369	.	C	T	4631.77	PASS	.	.
Chr1	7747385	.	C	T	3026.77	PASS	.	.
Chr1	7747460	.	G	A	4229.77	PASS	.	.
Chr1	7747506	.	A	T	6685.77	PASS	.	.
Chr1	7747508	.	T	C	6685.77	PASS	.	.
Chr1	7747543	.	T	C	6291.77	PASS	.	.
Chr1	7747552	.	G	A	6662.77	PASS	.	.
Chr1	7747565	.	G	A	7019.77	PASS	.	.
Chr1	7747571	.	G	A	6906.77	PASS	.	.
Chr1	7747603	.	G	A	4394.77	PASS	.	.
Chr1	7747646	.	A	G	4150.77	PASS	.	.
Chr1	7747657	.	A	C	6124.77	PASS	.	.
Chr1	7747660	.	T	C	6194.77	PASS	.	.
Chr1	7747662	.	C	A	6165.77	PASS	.	.
Chr1	7747681	.	C	G	3754.77	PASS	.	.
Chr1	7747701	.	G	T	3935.77	PASS	.	.
Chr1	7747717	.	T	A	3942.77	PASS	.	.
Chr1	7747741	.	A	G	3869.77	PASS	.	.
Chr1	7747765	.	T	C	4229.77	PASS	.	.
Chr1	7747789	.	A	G	4361.77	PASS	.	.
Chr1	7747833	.	G	A	6098.77	PASS	.	.
Chr1	7747845	.	T	C	6420.77	PASS	.	.
Chr1	7747864	.	T	C	6451.77	PASS	.	.
Chr1	7747865	.	A	C	6316.77	PASS	.	.
Chr1	7747881	.	C	T	5897.77	PASS	.	.
Chr1	7747882	.	T	C	5897.77	PASS	.	.
Chr1	7747916	.	C	T	5640.77	PASS	.	.
Chr1	7747925	.	T	G	5714.77	PASS	.	.
Chr1	7748266	.	A	T	3031.77	PASS	.	.
Chr1	7748276	.	C	T	3226.07	PASS	.	.
Chr1	7748380	.	C	T	3878.77	PASS	.	.
Chr1	7748434	.	G	A	3813.77	PASS	.	.
Chr1	7748558	.	C	A	5890.77	PASS	.	.
Chr1	7748580	.	C	G	6024.77	PASS	.	.
Chr1	7748589	.	A	T	5976.77	PASS	.	.
Chr1	7748639	.	G	A	5670.77	PASS	.	.
Chr1	7748649	.	T	A	5555.77	PASS	.	.
Chr1	7748680	.	G	T	4103.77	PASS	.	.
Chr1	7748722	.	T	G	6013.77	PASS	.	.
Chr1	7748726	.	T	A	6007.77	PASS	.	.
Chr1	7748766	.	A	G	3996.77	PASS	.	.
Chr1	7749026	.	G	A	3621.77	PASS	.	.
Chr1	7749061	.	A	T	3686.77	PASS	.	.
Chr1	7749121	.	A	T	5518.77	PASS	.	.
Chr1	7749123	.	G	T	5518.77	PASS	.	.
Chr1	7749220	.	T	G	3185.74	PASS	.	.
Chr1	7749288	.	C	T	5419.77	PASS	.	.
Chr1	7749298	.	T	C	5506.77	PASS	.	.
Chr1	7749420	.	G	A	3691.77	PASS	.	.
Chr1	7749607	.	T	C	3442.77	PASS	.	.
Chr1	7749634	.	C	A	2992.77	PASS	.	.
Chr1	7749685	.	C	T	3251.77	PASS	.	.
Chr1	7749708	.	T	A	3470.77	PASS	.	.
Chr1	7749739	.	C	A	4389.77	PASS	.	.
Chr1	7749744	.	T	G	4284.77	PASS	.	.
Chr1	7749812	.	C	T	2692.77	PASS	.	.
Chr1	7749872	.	A	C	2903.77	PASS	.	.
Chr1	7749916	.	A	C	2502.77	PASS	.	.
Chr1	7750024	.	G	C	2651.77	PASS	.	.
Chr1	7750438	.	C	T	4152.77	PASS	.	.
Chr1	7750508	.	A	G	4218.77	PASS	.	.
Chr1	7750589	.	C	T	4374.77	PASS	.	.
Chr1	7750691	.	T	A	4142.77	PASS	.	.
Chr1	7750715	.	T	A	3790.77	PASS	.	.
Chr1	7751093	.	G	A	3191.82	PASS	.	.
Chr1	7752060	.	T	A	5302.77	PASS	.	.
Chr1	7752062	.	G	A	5347.77	PASS	.	.
Chr1	7752071	.	A	G	5187.77	PASS	.	.
Chr1	7752076	.	T	G	5326.77	PASS	.	.
Chr1	7752081	.	T	A	5260.77	PASS	.	.
Chr1	7752185	.	G	A	3404.77	PASS	.	.
Chr1	7752287	.	A	G	3583.77	PASS	.	.
Chr1	7752396	.	A	C	5790.77	PASS	.	.
Chr1	7752405	.	A	G	6078.77	PASS	.	.
Chr1	7752413	.	C	T	5816.77	PASS	.	.
Chr1	7753469	.	C	T	3411.77	PASS	.	.
Chr1	7753690	.	G	T	4746.77	PASS	.	.
Chr1	7753699	.	T	A	4861.77	PASS	.	.
Chr1	7753724	.	T	G	4747.77	PASS	.	.
Chr1	7753753	.	T	G	4379.77	PASS	.	.
Chr1	7753764	.	A	T	4485.77	PASS	.	.
Chr1	7753980	.	T	A	2660.77	PASS	.	.
Chr1	7754034	.	G	T	5022.77	PASS	.	.
Chr1	7754160	.	T	C	4809.77	PASS	.	.
Chr1	7754186	.	G	A	2950.77	PASS	.	.
Chr1	7754239	.	A	G	4496.77	PASS	.	.
Chr1	7754240	.	A	T	4496.77	PASS	.	.
Chr1	7754248	.	A	T	4288.77	PASS	.	.
Chr1	7754451	.	A	G	2843.77	PASS	.	.
Chr1	7754490	.	G	C	2848.77	PASS	.	.
Chr1	7754826	.	G	C	3385.77	PASS	.	.
Chr1	7755066	.	G	A	2899.77	PASS	.	.
Chr1	7755743	.	T	G	3060.77	PASS	.	.
Chr1	7755911	.	A	G	2795.77	PASS	.	.
Chr1	7756296	.	G	A	3431.77	PASS	.	.
Chr1	7756594	.	T	G	3421.77	PASS	.	.
Chr1	7757033	.	G	A	3288.77	PASS	.	.
Chr1	7757441	.	C	T	3780.77	PASS	.	.
Chr1	7758104	.	C	T	4127.77	PASS	.	.
Chr1	7758365	.	G	A	3813.77	PASS	.	.
Chr1	7758705	.	C	A	3747.77	PASS	.	.
Chr1	7758825	.	G	A	3429.77	PASS	.	.
Chr1	7758858	.	A	G	4821.77	PASS	.	.
Chr1	7758862	.	T	A	4889.77	PASS	.	.
Chr1	7758877	.	C	G	4814.77	PASS	.	.
Chr1	7759061	.	T	C	3450.77	PASS	.	.
Chr1	7759493	.	C	G	1154.77	PASS	.	.
Chr1	7759700	.	C	T	1463.77	PASS	.	.
Chr1	7759888	.	A	T	1555.77	PASS	.	.
Chr1	7760680	.	C	G	4053.77	PASS	.	.
Chr1	7760739	.	G	T	6461.77	PASS	.	.
Chr1	7761051	.	C	T	4611.77	PASS	.	.
Chr1	7761226	.	A	G	5630.77	PASS	.	.
Chr1	7761235	.	C	T	5531.77	PASS	.	.
Chr1	7761281	.	T	A	3268.77	PASS	.	.
Chr1	7761293	.	C	A	3179.76	PASS	.	.
Chr1	7761429	.	T	C	4171.77	PASS	.	.
Chr1	7761508	.	A	G	3082.77	PASS	.	.
Chr1	7761670	.	G	A	1656.77	PASS	.	.
Chr1	7761826	.	C	T	2198.77	PASS	.	.
Chr1	7761863	.	C	T	2205.77	PASS	.	.
Chr1	7761882	.	T	C	2167.77	PASS	.	.
Chr1	7762001	.	A	G	1960.77	PASS	.	.
Chr1	7762051	.	C	T	2462.77	PASS	.	.
Chr1	7762078	.	G	A	3021.77	PASS	.	.
Chr1	7762220	.	G	T	3476.77	PASS	.	.
Chr1	7762343	.	C	T	3280.77	PASS	.	.
Chr1	7762916	.	T	C	3862.77	PASS	.	.
Chr1	7762948	.	G	A	3894.77	PASS	.	.
Chr1	7763014	.	C	T	4067.77	PASS	.	.
Chr1	7763981	.	A	G	5315.77	PASS	.	.
Chr1	7764655	.	T	G	3141.77	PASS	.	.
Chr1	7765037	.	A	G	3341.77	PASS	.	.
Chr1	7765118	.	T	C	3482.77	PASS	.	.
Chr1	7766016	.	T	A	107.28	PASS	.	.
Chr1	7766020	.	G	T	70.77	PASS	.	.
Chr1	7766038	.	C	G	2941.77	PASS	.	.
Chr1	7766109	.	C	G	1972.77	PASS	.	.
Chr1	7766166	.	G	A	1336.77	PASS	.	.
Chr1	7766221	.	T	C	1791.77	PASS	.	.
Chr1	7766346	.	T	C	2156.77	PASS	.	.
Chr1	7766379	.	A	G	2512.77	PASS	.	.
Chr1	7766423	.	G	A	2583.77	PASS	.	.
Chr1	7766494	.	A	G	4556.77	PASS	.	.
Chr1	7766495	.	A	G	4556.77	PASS	.	.
Chr1	7766532	.	T	C	2767.77	PASS	.	.
Chr1	7766558	.	G	C	4132.77	PASS	.	.
Chr1	7766597	.	A	G	2475.77	PASS	.	.
Chr1	7766700	.	A	G	2906.77	PASS	.	.
Chr1	7766721	.	A	C	2896.77	PASS	.	.
Chr1	7767428	.	G	T	3961.77	PASS	.	.
Chr1	7767527	.	A	G	4067.77	PASS	.	.
Chr1	7767631	.	A	C	4261.77	PASS	.	.
Chr1	7768437	.	G	A	3738.77	PASS	.	.
Chr1	7769843	.	C	G	3156.77	PASS	.	.
Chr1	7769993	.	C	A	4032.77	PASS	.	.
Chr1	7770197	.	A	G	3992.77	PASS	.	.
Chr1	7770659	.	T	A	4180.77	PASS	.	.
Chr1	7770678	.	G	A	6415.77	PASS	.	.
Chr1	7770684	.	C	T	6403.77	PASS	.	.
Chr1	7770868	.	G	A	4107.77	PASS	.	.
Chr1	7772368	.	G	T	5064.77	PASS	.	.
Chr1	7772369	.	A	T	5064.77	PASS	.	.
Chr1	7773025	.	T	G	3806.77	PASS	.	.
Chr1	7773140	.	A	C	3621.77	PASS	.	.
Chr1	7774066	.	T	A	2968.77	PASS	.	.
Chr1	7774379	.	G	A	936.77	PASS	.	.
Chr1	7774392	.	G	T	1273.77	PASS	.	.
Chr1	7774393	.	T	C	1273.77	PASS	.	.
Chr1	7775093	.	G	A	103.77	PASS	.	.
Chr1	7775198	.	T	G	266.77	PASS	.	.
Chr1	7775268	.	T	C	790.77	PASS	.	.
Chr1	7775319	.	G	A	1488.77	PASS	.	.
Chr1	7775331	.	T	C	1671.77	PASS	.	.
Chr1	7775346	.	G	C	3301.77	PASS	.	.
Chr1	7775352	.	T	A	3340.77	PASS	.	.
Chr1	7775393	.	T	G	1859.77	PASS	.	.
Chr1	7775464	.	A	C	833.77	PASS	.	.
Chr1	7775489	.	T	G	715.77	PASS	.	.
Chr1	7775494	.	C	T	696.77	PASS	.	.
Chr1	7775496	.	A	T	693.77	PASS	.	.
Chr1	7775500	.	C	G	657.77	PASS	.	.
Chr1	7775502	.	A	G	660.77	PASS	.	.
Chr1	7775521	.	A	T	121.77	PASS	.	.
Chr1	7777203	.	A	C	3176.77	PASS	.	.
Chr1	7777787	.	T	C	3845.77	PASS	.	.
Chr1	7777957	.	A	G	2989.77	PASS	.	.
Chr1	7778716	.	G	C	3610.77	PASS	.	.
Chr1	7779399	.	T	A	3280.77	PASS	.	.
Chr1	7779963	.	G	A	4413.77	PASS	.	.
Chr1	7780107	.	C	T	3415.77	PASS	.	.
Chr1	7780810	.	C	T	3706.77	PASS	.	.
Chr1	7781086	.	T	C	3124.77	PASS	.	.
Chr1	7781694	.	A	G	3697.77	PASS	.	.
Chr1	7781713	.	C	G	4025.77	PASS	.	.
Chr1	7781947	.	A	T	1378.77	PASS	.	.
Chr1	7782726	.	A	G	3467.77	PASS	.	.
Chr1	7782872	.	T	G	6670.77	PASS	.	.
Chr1	7782884	.	T	C	6783.77	PASS	.	.
Chr1	7783451	.	G	A	4266.77	PASS	.	.
Chr1	7783530	.	T	C	3809.77	PASS	.	.
Chr1	7783620	.	A	G	4391.77	PASS	.	.
Chr1	7783734	.	T	C	4634.77	PASS	.	.
Chr1	7783849	.	G	A	4101.77	PASS	.	.
Chr1	7783885	.	T	C	4343.77	PASS	.	.
Chr1	7783997	.	G	A	4071.77	PASS	.	.
Chr1	7784137	.	G	T	3272.77	PASS	.	.
Chr1	7784178	.	C	T	3103.77	PASS	.	.
Chr1	7784214	.	A	T	4715.77	PASS	.	.
Chr1	7784281	.	G	T	2810.77	PASS	.	.
Chr1	7784472	.	A	G	3514.77	PASS	.	.
Chr1	7785288	.	G	C	4186.77	PASS	.	.
Chr1	7785350	.	G	A	3233.06	PASS	.	.
Chr1	7786245	.	C	T	3513.77	PASS	.	.
Chr1	7786271	.	T	G	1780.77	PASS	.	.
Chr1	7786490	.	C	T	4571.77	PASS	.	.
Chr1	7786498	.	A	T	4662.77	PASS	.	.
Chr1	7786682	.	A	C	3189.78	PASS	.	.
Chr1	7786861	.	T	C	3349.77	PASS	.	.
Chr1	7786928	.	C	T	3208.76	PASS	.	.
Chr1	7787305	.	A	G	5021.77	PASS	.	.
Chr1	7787311	.	A	G	5047.77	PASS	.	.
Chr1	7787470	.	C	T	4683.77	PASS	.	.
Chr1	7787587	.	G	A	3670.77	PASS	.	.
Chr1	7787625	.	T	G	4036.77	PASS	.	.
Chr1	7787645	.	C	T	3771.77	PASS	.	.
Chr1	7787715	.	G	T	3060.77	PASS	.	.
Chr1	7787720	.	T	C	3076.77	PASS	.	.
Chr1	7787736	.	C	T	2850.77	PASS	.	.
Chr1	7787811	.	G	A	2481.77	PASS	.	.
Chr1	7787812	.	A	G	2481.77	PASS	.	.
Chr1	7787832	.	A	G	2368.77	PASS	.	.
Chr1	7787927	.	A	T	2938.77	PASS	.	.
Chr1	7787931	.	T	A	2983.77	PASS	.	.
Chr1	7787949	.	G	A	3256.77	PASS	.	.
Chr1	7787964	.	G	A	3346.77	PASS	.	.
Chr1	7787968	.	T	C	3481.77	PASS	.	.
Chr1	7787986	.	T	C	3211.76	PASS	.	.
Chr1	7788000	.	T	A	3193.69	PASS	.	.
Chr1	7788182	.	G	A	4597.77	PASS	.	.
Chr1	7788194	.	A	G	4784.77	PASS	.	.
Chr1	7788213	.	G	A	4280.77	PASS	.	.
Chr1	7789009	.	A	T	4095.77	PASS	.	.
Chr1	7789308	.	C	T	2288.77	PASS	.	.
Chr1	7789778	.	C	T	4179.77	PASS	.	.
Chr1	7790338	.	G	A	4177.77	PASS	.	.
Chr1	7791559	.	T	C	2810.77	PASS	.	.
Chr1	7791692	.	C	T	2458.77	PASS	.	.
Chr1	7792356	.	A	G	3111.77	PASS	.	.
Chr1	7793158	.	T	C	3208.76	PASS	.	.
Chr1	7793264	.	G	C	2936.77	PASS	.	.
Chr1	7793609	.	T	C	2847.77	PASS	.	.
Chr1	7794275	.	C	T	3651.77	PASS	.	.
Chr1	7794346	.	T	A	3020.77	PASS	.	.
Chr1	7796584	.	T	A	3571.77	PASS	.	.
Chr1	7796611	.	G	A	3688.77	PASS	.	.
Chr1	7796667	.	T	A	3136.77	PASS	.	.
Chr1	7796772	.	C	T	5094.77	PASS	.	.
Chr1	7796804	.	A	G	3308.77	PASS	.	.
Chr1	7796828	.	G	T	5145.77	PASS	.	.
Chr1	7796834	.	A	C	5514.77	PASS	.	.
Chr1	7796837	.	A	C	5546.77	PASS	.	.
Chr1	7796841	.	T	C	5524.77	PASS	.	.
Chr1	7796848	.	A	G	5385.77	PASS	.	.
Chr1	7797023	.	A	G	3043.77	PASS	.	.
Chr1	7797105	.	G	A	2966.77	PASS	.	.
Chr1	7797367	.	G	T	5579.77	PASS	.	.
Chr1	7797368	.	G	T	5579.77	PASS	.	.
Chr1	7797569	.	A	G	4172.77	PASS	.	.
Chr1	7797618	.	A	G	4367.77	PASS	.	.
Chr1	7797627	.	T	A	7145.77	PASS	.	.
Chr1	7797641	.	G	C	4656.77	PASS	.	.
Chr1	7797703	.	G	C	7395.77	PASS	.	.
Chr1	7797825	.	C	T	8018.77	PASS	.	.
Chr1	7797828	.	C	T	8044.77	PASS	.	.
Chr1	7797867	.	A	T	4688.77	PASS	.	.
Chr1	7797897	.	G	A	7288.77	PASS	.	.
Chr1	7797903	.	C	T	7475.77	PASS	.	.
Chr1	7797908	.	T	C	7258.77	PASS	.	.
Chr1	7798159	.	G	A	6814.77	PASS	.	.
Chr1	7798165	.	G	A	6811.77	PASS	.	.
Chr1	7798170	.	T	A	6676.77	PASS	.	.
Chr1	7798171	.	A	C	6631.77	PASS	.	.
Chr1	7798188	.	T	G	6091.77	PASS	.	.
Chr1	7798189	.	A	G	6091.77	PASS	.	.
Chr1	7798195	.	C	T	5850.77	PASS	.	.
Chr1	7798198	.	C	A	5608.77	PASS	.	.
Chr1	7798233	.	C	T	5574.77	PASS	.	.
Chr1	7798247	.	T	A	5524.77	PASS	.	.
Chr1	7798254	.	G	A	5483.77	PASS	.	.
Chr1	7798296	.	C	T	3413.77	PASS	.	.
Chr1	7798353	.	T	A	3417.77	PASS	.	.
Chr1	7798377	.	G	A	6038.77	PASS	.	.
Chr1	7798382	.	T	A	6263.77	PASS	.	.
Chr1	7798383	.	T	A	6234.77	PASS	.	.
Chr1	7798392	.	G	A	6226.77	PASS	.	.
Chr1	7798398	.	A	G	6236.77	PASS	.	.
Chr1	7798405	.	A	T	6284.77	PASS	.	.
Chr1	7798429	.	T	A	3889.77	PASS	.	.
Chr1	7798466	.	T	C	3459.77	PASS	.	.
Chr1	7798486	.	C	T	3315.77	PASS	.	.
Chr1	7798497	.	T	C	3473.77	PASS	.	.
Chr1	7798576	.	A	G	4117.77	PASS	.	.
Chr1	7798653	.	G	T	3552.77	PASS	.	.
Chr1	7798689	.	C	T	6232.77	PASS	.	.
Chr1	7798692	.	A	G	6206.77	PASS	.	.
Chr1	7798701	.	A	G	5771.77	PASS	.	.
Chr1	7798725	.	G	T	3211.76	PASS	.	.
Chr1	7798742	.	C	T	3345.77	PASS	.	.
Chr1	7798922	.	G	A	4046.77	PASS	.	.
Chr1	7798948	.	C	T	6166.77	PASS	.	.
Chr1	7798949	.	G	A	6185.77	PASS	.	.
Chr1	7798955	.	T	A	6260.77	PASS	.	.
Chr1	7798960	.	C	T	6001.77	PASS	.	.
Chr1	7798982	.	G	A	3792.77	PASS	.	.
Chr1	7799022	.	T	C	3923.77	PASS	.	.
Chr1	7799035	.	C	T	3457.77	PASS	.	.
Chr1	7799078	.	C	T	5251.77	PASS	.	.
Chr1	7799352	.	A	G	5823.77	PASS	.	.
Chr1	7799370	.	C	T	6507.77	PASS	.	.
Chr1	7799374	.	C	G	6564.77	PASS	.	.
Chr1	7799380	.	A	G	6473.77	PASS	.	.
Chr1	7799458	.	A	C	5922.77	PASS	.	.
Chr1	7799486	.	A	T	6091.77	PASS	.	.
Chr1	7799490	.	T	C	6181.77	PASS	.	.
Chr1	7800815	.	T	A	2870.77	PASS	.	.
Chr1	7801064	.	G	T	3617.77	PASS	.	.
Chr1	7801180	.	T	G	2580.77	PASS	.	.
Chr1	7801193	.	C	T	1111.89	PASS	.	.
Chr1	7801397	.	T	C	3792.77	PASS	.	.
Chr1	7801440	.	G	A	2642.77	PASS	.	.
Chr1	7801507	.	C	A	2936.77	PASS	.	.
Chr1	7801578	.	C	A	5553.77	PASS	.	.
Chr1	7801586	.	T	A	5628.77	PASS	.	.
Chr1	7801720	.	T	C	2689.77	PASS	.	.
Chr1	7802204	.	C	T	2085.77	PASS	.	.
Chr1	7802729	.	T	A	6906.77	PASS	.	.
Chr1	7802732	.	A	T	6906.77	PASS	.	.
Chr1	7802768	.	C	T	4287.77	PASS	.	.
Chr1	7802941	.	G	A	7423.77	PASS	.	.
Chr1	7803064	.	C	T	4199.77	PASS	.	.
Chr1	7803075	.	A	T	4693.77	PASS	.	.
Chr1	7803175	.	C	T	4609.77	PASS	.	.
Chr1	7803230	.	T	C	4279.77	PASS	.	.
Chr1	7803249	.	A	T	3872.77	PASS	.	.
Chr1	7803609	.	A	T	3418.77	PASS	.	.
Chr1	7803810	.	A	G	5521.77	PASS	.	.
Chr1	7804033	.	T	C	3249.77	PASS	.	.
Chr1	7804467	.	G	C	4180.77	PASS	.	.
Chr1	7805854	.	A	G	3270.77	PASS	.	.
Chr1	7806087	.	C	G	4378.77	PASS	.	.
Chr1	7807050	.	A	G	3752.77	PASS	.	.
Chr1	7807481	.	T	A	1328.90	PASS	.	.
Chr1	7807562	.	T	C	2866.77	PASS	.	.
Chr1	7808113	.	C	T	3603.77	PASS	.	.
Chr1	7808518	.	G	T	7532.77	PASS	.	.
Chr1	7808528	.	C	A	7977.77	PASS	.	.
Chr1	7808531	.	T	A	7763.77	PASS	.	.
Chr1	7808560	.	A	G	4390.77	PASS	.	.
Chr1	7808727	.	C	T	4366.77	PASS	.	.
Chr1	7809397	.	T	G	3629.77	PASS	.	.
Chr1	7809406	.	A	G	3665.77	PASS	.	.
Chr1	7809477	.	T	A	3377.77	PASS	.	.
Chr1	7809479	.	T	A	3377.77	PASS	.	.
Chr1	7809530	.	C	A	1421.77	PASS	.	.
Chr1	7809949	.	C	A	2732.77	PASS	.	.
Chr1	7809999	.	G	A	2691.77	PASS	.	.
Chr1	7810200	.	G	A	3111.77	PASS	.	.
Chr1	7810250	.	T	G	3000.77	PASS	.	.
Chr1	7810343	.	C	G	3094.77	PASS	.	.
Chr1	7810601	.	A	T	5167.77	PASS	.	.
Chr1	7810602	.	A	T	5167.77	PASS	.	.
Chr1	7810962	.	A	C	2038.77	PASS	.	.
Chr1	7811108	.	G	A	5916.77	PASS	.	.
Chr1	7811133	.	C	T	5975.77	PASS	.	.
Chr1	7811600	.	T	C	51.77	PASS	.	.
Chr1	7811618	.	C	T	21.80	PASS	.	.
Chr1	7811697	.	T	G	3129.77	PASS	.	.
Chr1	7811724	.	T	C	3082.77	PASS	.	.
Chr1	7811949	.	C	T	4216.77	PASS	.	.
Chr1	7811970	.	A	G	3915.77	PASS	.	.
Chr1	7812004	.	G	C	4343.77	PASS	.	.
Chr1	7812010	.	A	G	4285.77	PASS	.	.
Chr1	7812447	.	T	C	2875.77	PASS	.	.
Chr1	7813482	.	C	T	3406.77	PASS	.	.
Chr1	7813730	.	T	A	4729.77	PASS	.	.
Chr1	7814366	.	T	G	6434.77	PASS	.	.
Chr1	7814404	.	C	A	3936.77	PASS	.	.
Chr1	7815610	.	C	T	2852.77	PASS	.	.
Chr1	7816024	.	A	T	6026.77	PASS	.	.
Chr1	7816032	.	T	A	5964.77	PASS	.	.
Chr1	7816166	.	C	T	3116.77	PASS	.	.
Chr1	7817062	.	T	G	3479.77	PASS	.	.
Chr1	7819562	.	T	C	3326.77	PASS	.	.
Chr1	7820543	.	G	T	2925.77	PASS	.	.
Chr1	7821590	.	T	C	5072.77	PASS	.	.
Chr1	7823843	.	A	G	3979.77	PASS	.	.
Chr1	7824229	.	A	G	5360.77	PASS	.	.
Chr1	7824484	.	A	T	5003.77	PASS	.	.
Chr1	7825172	.	A	T	3036.77	PASS	.	.
Chr1	7825633	.	G	A	3094.77	PASS	.	.
Chr1	7825948	.	G	A	3776.77	PASS	.	.
Chr1	7826242	.	G	T	4665.77	PASS	.	.
Chr1	7826260	.	G	A	4600.77	PASS	.	.
Chr1	7826377	.	G	T	3512.77	PASS	.	.
Chr1	7826769	.	A	T	6732.77	PASS	.	.
Chr1	7826771	.	G	A	6732.77	PASS	.	.
Chr1	7826856	.	T	C	3949.77	PASS	.	.
Chr1	7827029	.	A	G	4693.77	PASS	.	.
Chr1	7827269	.	T	A	6055.77	PASS	.	.
Chr1	7827273	.	T	C	6127.77	PASS	.	.
Chr1	7827278	.	C	T	6105.77	PASS	.	.
Chr1	7827559	.	A	C	3296.77	PASS	.	.
Chr1	7828250	.	C	T	4513.77	PASS	.	.
Chr1	7828835	.	G	T	3481.77	PASS	.	.
Chr1	7828888	.	C	T	3228.29	PASS	.	.
Chr1	7829473	.	C	T	3374.77	PASS	.	.
Chr1	7829501	.	C	G	2817.77	PASS	.	.
Chr1	7829636	.	T	A	3633.77	PASS	.	.
Chr1	7830076	.	C	T	6205.77	PASS	.	.
Chr1	7830081	.	T	C	6149.77	PASS	.	.
Chr1	7830577	.	A	T	2716.77	PASS	.	.
Chr1	7831477	.	A	C	2630.77	PASS	.	.
Chr1	7831593	.	T	A	3106.77	PASS	.	.
Chr1	7831679	.	A	T	2922.77	PASS	.	.
Chr1	7832564	.	C	G	3530.77	PASS	.	.
Chr1	7833091	.	A	T	2471.77	PASS	.	.
Chr1	7833120	.	C	T	3853.77	PASS	.	.
Chr1	7833158	.	C	G	4690.77	PASS	.	.
Chr1	7833164	.	A	C	4757.77	PASS	.	.
Chr1	7833170	.	T	C	4517.77	PASS	.	.
Chr1	7833196	.	C	T	4291.77	PASS	.	.
Chr1	7833198	.	C	T	4321.77	PASS	.	.
Chr1	7833199	.	A	G	4345.77	PASS	.	.
Chr1	7833212	.	A	G	4333.77	PASS	.	.
Chr1	7833249	.	G	A	2590.77	PASS	.	.
Chr1	7833305	.	C	T	4208.77	PASS	.	.
Chr1	7833342	.	T	C	4808.77	PASS	.	.
Chr1	7833354	.	G	C	5039.77	PASS	.	.
Chr1	7833370	.	A	G	4939.77	PASS	.	.
Chr1	7833425	.	C	T	2887.77	PASS	.	.
Chr1	7833487	.	A	T	4316.77	PASS	.	.
Chr1	7833491	.	A	G	4385.77	PASS	.	.
Chr1	7833496	.	A	G	4369.77	PASS	.	.
Chr1	7833516	.	G	C	2858.77	PASS	.	.
Chr1	7833529	.	C	A	2827.77	PASS	.	.
Chr1	7833573	.	C	A	3025.77	PASS	.	.
Chr1	7833610	.	T	C	4943.77	PASS	.	.
Chr1	7833615	.	C	T	4933.77	PASS	.	.
Chr1	7833670	.	C	A	4876.77	PASS	.	.
Chr1	7833721	.	T	A	5498.77	PASS	.	.
Chr1	7833722	.	T	G	5543.77	PASS	.	.
Chr1	7833748	.	T	G	5018.77	PASS	.	.
Chr1	7833883	.	T	C	3461.77	PASS	.	.
Chr1	7833964	.	C	T	5800.77	PASS	.	.
Chr1	7834020	.	A	G	4711.77	PASS	.	.
Chr1	7834028	.	C	T	4643.77	PASS	.	.
Chr1	7834052	.	T	A	5010.77	PASS	.	.
Chr1	7834064	.	A	G	5085.77	PASS	.	.
Chr1	7834078	.	G	A	4894.77	PASS	.	.
Chr1	7834121	.	A	T	5883.77	PASS	.	.
Chr1	7834128	.	T	C	5888.77	PASS	.	.
Chr1	7835077	.	T	C	5478.77	PASS	.	.
Chr1	7835084	.	G	T	5688.77	PASS	.	.
Chr1	7835179	.	C	T	4059.77	PASS	.	.
Chr1	7835883	.	T	C	3669.77	PASS	.	.
Chr1	7835886	.	A	T	3759.77	PASS	.	.
Chr1	7835894	.	G	A	3686.77	PASS	.	.
Chr1	7835953	.	G	T	3308.77	PASS	.	.
Chr1	7835990	.	G	A	3537.77	PASS	.	.
Chr1	7836188	.	A	T	5381.77	PASS	.	.
Chr1	7837208	.	G	A	3306.77	PASS	.	.
Chr1	7837515	.	A	C	5380.77	PASS	.	.
Chr1	7837534	.	A	G	8687.77	PASS	.	.
Chr1	7837538	.	C	A	8552.77	PASS	.	.
Chr1	7837553	.	A	G	5270.77	PASS	.	.
Chr1	7837572	.	G	T	5463.77	PASS	.	.
Chr1	7837724	.	G	C	4318.77	PASS	.	.
Chr1	7837809	.	A	G	4482.77	PASS	.	.
Chr1	7837823	.	G	A	4754.77	PASS	.	.
Chr1	7838052	.	T	A	3686.77	PASS	.	.
Chr1	7839205	.	T	C	3473.77	PASS	.	.
Chr1	7843380	.	A	T	3022.77	PASS	.	.
Chr1	7843998	.	C	T	3418.77	PASS	.	.
Chr1	7844429	.	G	A	3842.77	PASS	.	.
Chr1	7844579	.	A	T	4092.77	PASS	.	.
Chr1	7844792	.	T	A	4403.77	PASS	.	.
Chr1	7845062	.	C	G	4029.77	PASS	.	.
Chr1	7845877	.	A	G	3049.77	PASS	.	.
Chr1	7846019	.	T	C	4809.77	PASS	.	.
Chr1	7846027	.	T	C	4866.77	PASS	.	.
Chr1	7846060	.	G	C	4844.77	PASS	.	.
Chr1	7846061	.	A	G	4844.77	PASS	.	.
Chr1	7846113	.	G	T	4943.77	PASS	.	.
Chr1	7846131	.	A	T	4780.77	PASS	.	.
Chr1	7846148	.	C	T	2799.77	PASS	.	.
Chr1	7846152	.	C	T	2827.77	PASS	.	.
Chr1	7846153	.	G	A	2827.77	PASS	.	.
Chr1	7846195	.	T	A	3135.77	PASS	.	.
Chr1	7846915	.	A	C	1952.77	PASS	.	.
Chr1	7847485	.	G	T	3699.77	PASS	.	.
Chr1	7847488	.	T	C	3744.77	PASS	.	.
Chr1	7847503	.	G	T	3776.77	PASS	.	.
Chr1	7847533	.	T	C	2195.77	PASS	.	.
Chr1	7847657	.	A	G	2636.77	PASS	.	.
Chr1	7847726	.	T	C	2608.77	PASS	.	.
Chr1	7847921	.	C	T	5032.77	PASS	.	.
Chr1	7847929	.	T	A	5371.77	PASS	.	.
Chr1	7848050	.	A	G	4848.77	PASS	.	.
Chr1	7848126	.	T	G	3707.77	PASS	.	.
Chr1	7848540	.	C	T	7796.77	PASS	.	.
Chr1	7848555	.	G	A	8210.77	PASS	.	.
Chr1	7848571	.	A	C	7714.77	PASS	.	.
Chr1	7849023	.	G	A	4731.77	PASS	.	.
Chr1	7849080	.	A	T	7383.77	PASS	.	.
Chr1	7849081	.	T	A	7383.77	PASS	.	.
Chr1	7849135	.	C	G	7445.77	PASS	.	.
Chr1	7849136	.	T	C	7445.77	PASS	.	.
Chr1	7849297	.	G	A	7528.77	PASS	.	.
Chr1	7849304	.	T	A	7426.77	PASS	.	.
Chr1	7849312	.	T	C	7366.77	PASS	.	.
Chr1	7849331	.	A	G	6613.77	PASS	.	.
Chr1	7849692	.	T	C	6812.77	PASS	.	.
Chr1	7849709	.	A	T	6842.77	PASS	.	.
Chr1	7849711	.	C	A	6869.77	PASS	.	.
Chr1	7849715	.	A	C	6734.77	PASS	.	.
Chr1	7849814	.	G	T	3714.77	PASS	.	.
Chr1	7850781	.	C	T	2547.77	PASS	.	.
Chr1	7851106	.	G	A	3476.77	PASS	.	.
Chr1	7851123	.	A	G	5172.77	PASS	.	.
Chr1	7851133	.	G	A	5158.77	PASS	.	.
Chr1	7851261	.	A	T	5853.77	PASS	.	.
Chr1	7851266	.	T	G	5952.77	PASS	.	.
Chr1	7851281	.	G	A	5866.77	PASS	.	.
Chr1	7851303	.	T	C	5468.77	PASS	.	.
Chr1	7851308	.	A	G	5072.77	PASS	.	.
Chr1	7851349	.	A	T	3306.77	PASS	.	.
Chr1	7851490	.	A	T	3787.77	PASS	.	.
Chr1	7851516	.	G	A	6012.77	PASS	.	.
Chr1	7851530	.	G	A	5943.77	PASS	.	.
Chr1	7851560	.	T	G	6001.77	PASS	.	.
Chr1	7851562	.	T	C	6091.77	PASS	.	.
Chr1	7851574	.	C	T	6017.77	PASS	.	.
Chr1	7851588	.	A	T	5925.77	PASS	.	.
Chr1	7851629	.	G	A	6144.77	PASS	.	.
Chr1	7851645	.	T	C	6514.77	PASS	.	.
Chr1	7851663	.	T	G	7171.77	PASS	.	.
Chr1	7851679	.	T	G	6856.77	PASS	.	.
Chr1	7851694	.	C	T	6631.77	PASS	.	.
Chr1	7851814	.	G	A	4539.77	PASS	.	.
Chr1	7851818	.	T	C	4567.77	PASS	.	.
Chr1	7851861	.	C	T	4613.77	PASS	.	.
Chr1	7851932	.	T	A	2985.77	PASS	.	.
Chr1	7851968	.	A	G	4597.77	PASS	.	.
Chr1	7851990	.	C	G	4636.77	PASS	.	.
Chr1	7851993	.	G	A	4696.77	PASS	.	.
Chr1	7852004	.	C	A	4516.77	PASS	.	.
Chr1	7852012	.	T	A	4546.77	PASS	.	.
Chr1	7852034	.	A	C	4502.77	PASS	.	.
Chr1	7852071	.	G	C	5242.77	PASS	.	.
Chr1	7852081	.	A	T	5321.77	PASS	.	.
Chr1	7852092	.	T	A	5443.77	PASS	.	.
Chr1	7852700	.	T	A	1913.77	PASS	.	.
Chr1	7852834	.	A	T	2725.77	PASS	.	.
Chr1	7852989	.	A	G	4875.77	PASS	.	.
Chr1	7852999	.	T	A	4938.77	PASS	.	.
Chr1	7853003	.	C	G	4982.77	PASS	.	.
Chr1	7853021	.	A	C	4694.77	PASS	.	.
Chr1	7853096	.	G	A	4176.77	PASS	.	.
Chr1	7853164	.	A	C	2774.77	PASS	.	.
Chr1	7853198	.	T	C	4574.77	PASS	.	.
Chr1	7853201	.	G	A	4554.77	PASS	.	.
Chr1	7853344	.	G	T	3155.77	PASS	.	.
Chr1	7853360	.	T	C	3161.77	PASS	.	.
Chr1	7853383	.	A	T	2958.77	PASS	.	.
Chr1	7853404	.	G	T	2883.77	PASS	.	.
Chr1	7853488	.	C	T	3710.77	PASS	.	.
Chr1	7853509	.	A	T	3932.77	PASS	.	.
Chr1	7853530	.	A	G	6163.77	PASS	.	.
Chr1	7853534	.	T	C	6400.77	PASS	.	.
Chr1	7853537	.	A	G	6504.77	PASS	.	.
Chr1	7853544	.	G	T	6569.77	PASS	.	.
Chr1	7853567	.	A	T	3992.77	PASS	.	.
Chr1	7853615	.	G	A	3702.77	PASS	.	.
Chr1	7853698	.	T	A	3976.77	PASS	.	.
Chr1	7853735	.	T	A	4166.77	PASS	.	.
Chr1	7853792	.	C	T	7070.77	PASS	.	.
Chr1	7853795	.	C	A	7070.77	PASS	.	.
Chr1	7853929	.	T	G	5610.77	PASS	.	.
Chr1	7853941	.	T	C	6035.77	PASS	.	.
Chr1	7853970	.	T	C	6136.77	PASS	.	.
Chr1	7854102	.	G	A	3983.77	PASS	.	.
Chr1	7854251	.	C	A	4367.77	PASS	.	.
Chr1	7854265	.	T	A	3968.77	PASS	.	.
Chr1	7854295	.	T	A	3693.77	PASS	.	.
Chr1	7854564	.	C	T	3423.77	PASS	.	.
Chr1	7854584	.	A	C	3391.77	PASS	.	.
Chr1	7854675	.	C	T	2883.77	PASS	.	.
Chr1	7854762	.	T	C	3172.77	PASS	.	.
Chr1	7854776	.	G	A	4836.77	PASS	.	.
Chr1	7854779	.	T	C	4923.77	PASS	.	.
Chr1	7854791	.	T	A	3160.77	PASS	.	.
Chr1	7854813	.	T	C	5134.77	PASS	.	.
Chr1	7854831	.	C	T	5075.77	PASS	.	.
Chr1	7854834	.	G	A	5098.77	PASS	.	.
Chr1	7854931	.	A	C	3064.77	PASS	.	.
Chr1	7854943	.	C	A	3099.77	PASS	.	.
Chr1	7854971	.	T	A	4786.77	PASS	.	.
Chr1	7854973	.	A	G	4817.77	PASS	.	.
Chr1	7854983	.	T	C	4718.77	PASS	.	.
Chr1	7855195	.	T	A	3575.77	PASS	.	.
Chr1	7855335	.	G	C	4994.77	PASS	.	.
Chr1	7855456	.	T	C	2003.77	PASS	.	.
Chr1	7855712	.	A	C	3164.77	PASS	.	.
Chr1	7855736	.	C	G	3197.84	PASS	.	.
Chr1	7855823	.	G	T	5589.77	PASS	.	.
Chr1	7855833	.	C	T	5552.77	PASS	.	.
Chr1	7855889	.	C	A	3845.77	PASS	.	.
Chr1	7856244	.	C	T	4168.77	PASS	.	.
Chr1	7856718	.	C	A	3487.77	PASS	.	.
Chr1	7856794	.	T	G	3557.77	PASS	.	.
Chr1	7856874	.	C	T	3374.77	PASS	.	.
Chr1	7856962	.	G	A	3282.77	PASS	.	.
Chr1	7857206	.	A	G	4661.77	PASS	.	.
Chr1	7857207	.	T	C	4661.77	PASS	.	.
Chr1	7857235	.	C	G	3311.77	PASS	.	.
Chr1	7857723	.	C	T	2538.77	PASS	.	.
Chr1	7857758	.	A	C	2454.77	PASS	.	.
Chr1	7858294	.	A	T	4950.77	PASS	.	.
Chr1	7858302	.	C	A	4910.77	PASS	.	.
Chr1	7858303	.	T	G	4876.77	PASS	.	.
Chr1	7858312	.	A	T	5056.77	PASS	.	.
Chr1	7858316	.	C	A	5101.77	PASS	.	.
Chr1	7858317	.	G	A	5146.77	PASS	.	.
Chr1	7858325	.	A	G	5183.77	PASS	.	.
Chr1	7858335	.	C	G	5067.77	PASS	.	.
Chr1	7858731	.	G	A	4540.77	PASS	.	.
Chr1	7858931	.	T	G	4084.77	PASS	.	.
Chr1	7859081	.	T	C	4104.77	PASS	.	.
Chr1	7859342	.	C	G	4388.77	PASS	.	.
Chr1	7859372	.	T	C	6124.77	PASS	.	.
Chr1	7859375	.	C	A	6230.77	PASS	.	.
Chr1	7859396	.	C	G	6271.77	PASS	.	.
Chr1	7859417	.	A	T	5612.77	PASS	.	.
Chr1	7859433	.	C	T	5031.77	PASS	.	.
Chr1	7859507	.	A	T	5554.77	PASS	.	.
Chr1	7859528	.	C	T	6102.77	PASS	.	.
Chr1	7859552	.	T	A	6025.77	PASS	.	.
Chr1	7859561	.	C	G	5847.77	PASS	.	.
Chr1	7859606	.	T	A	5575.77	PASS	.	.
Chr1	7859616	.	C	A	5514.77	PASS	.	.
Chr1	7860763	.	G	T	3145.77	PASS	.	.
Chr1	7860838	.	C	T	3676.77	PASS	.	.
Chr1	7861126	.	G	A	3500.77	PASS	.	.
Chr1	7861181	.	A	C	3700.77	PASS	.	.
Chr1	7861476	.	G	T	3018.77	PASS	.	.
Chr1	7862118	.	G	A	4364.77	PASS	.	.
Chr1	7862460	.	G	A	7135.77	PASS	.	.
Chr1	7862463	.	T	C	7184.77	PASS	.	.
Chr1	7862645	.	A	C	3689.77	PASS	.	.
Chr1	7862729	.	T	C	4221.77	PASS	.	.
Chr1	7863680	.	C	A	3343.77	PASS	.	.
Chr1	7864696	.	G	A	3831.77	PASS	.	.
Chr1	7865196	.	C	G	2924.77	PASS	.	.
Chr1	7866404	.	G	A	4314.77	PASS	.	.
Chr1	7866557	.	T	G	3805.77	PASS	.	.
Chr1	7866974	.	A	C	3024.77	PASS	.	.
Chr1	7867321	.	T	C	2287.77	PASS	.	.
Chr1	7867332	.	C	G	2186.77	PASS	.	.
Chr1	7867825	.	G	A	4262.77	PASS	.	.
Chr1	7868123	.	A	G	4737.77	PASS	.	.
Chr1	7868430	.	A	G	4003.77	PASS	.	.
Chr1	7868467	.	C	G	3467.77	PASS	.	.
Chr1	7868535	.	T	A	3130.77	PASS	.	.
Chr1	7869159	.	G	A	3720.77	PASS	.	.
Chr1	7869928	.	A	T	3666.77	PASS	.	.
Chr1	7869948	.	G	A	3528.77	PASS	.	.
Chr1	7870678	.	G	C	3142.77	PASS	.	.
Chr1	7871471	.	G	T	4000.77	PASS	.	.
Chr1	7871842	.	A	C	3508.77	PASS	.	.
Chr1	7871853	.	T	A	3786.77	PASS	.	.
Chr1	7871868	.	A	C	6034.77	PASS	.	.
Chr1	7871869	.	A	G	6214.77	PASS	.	.
Chr1	7871872	.	T	C	6136.77	PASS	.	.
Chr1	7871884	.	G	A	6154.77	PASS	.	.
Chr1	7871910	.	G	C	6004.77	PASS	.	.
Chr1	7871919	.	A	T	6041.77	PASS	.	.
Chr1	7871926	.	C	A	6091.77	PASS	.	.
Chr1	7871930	.	T	G	6192.77	PASS	.	.
Chr1	7871934	.	A	G	6068.77	PASS	.	.
Chr1	7872068	.	G	T	5506.77	PASS	.	.
Chr1	7872069	.	T	C	5506.77	PASS	.	.
Chr1	7872072	.	A	T	5556.77	PASS	.	.
Chr1	7872184	.	T	A	6895.77	PASS	.	.
Chr1	7872192	.	G	A	7337.77	PASS	.	.
Chr1	7872200	.	A	C	7562.77	PASS	.	.
Chr1	7872207	.	C	G	7576.77	PASS	.	.
Chr1	7872209	.	T	G	7486.77	PASS	.	.
Chr1	7872236	.	T	C	4389.77	PASS	.	.
Chr1	7872253	.	C	G	4175.77	PASS	.	.
Chr1	7872284	.	A	G	4133.77	PASS	.	.
Chr1	7872323	.	A	G	3892.77	PASS	.	.
Chr1	7872343	.	T	G	5984.77	PASS	.	.
Chr1	7872346	.	C	T	6040.77	PASS	.	.
Chr1	7872363	.	G	T	3824.77	PASS	.	.
Chr1	7872429	.	T	G	4217.77	PASS	.	.
Chr1	7872458	.	C	T	3939.77	PASS	.	.
Chr1	7872475	.	C	T	4030.77	PASS	.	.
Chr1	7872522	.	T	C	6369.77	PASS	.	.
Chr1	7872529	.	G	A	6372.77	PASS	.	.
Chr1	7872595	.	G	A	6212.77	PASS	.	.
Chr1	7872613	.	T	A	5685.77	PASS	.	.
Chr1	7872643	.	C	T	5521.77	PASS	.	.
Chr1	7873516	.	A	T	3620.77	PASS	.	.
Chr1	7873667	.	C	T	3374.77	PASS	.	.
Chr1	7874662	.	T	C	3597.77	PASS	.	.
Chr1	7876613	.	G	T	3970.77	PASS	.	.
Chr1	7876720	.	C	T	3936.77	PASS	.	.
Chr1	7876887	.	T	C	4394.77	PASS	.	.
Chr1	7876991	.	G	A	4353.77	PASS	.	.
Chr1	7877344	.	C	T	4721.77	PASS	.	.
Chr1	7877345	.	T	G	4721.77	PASS	.	.
Chr1	7880282	.	A	G	3833.77	PASS	.	.
Chr1	7881657	.	A	G	3600.77	PASS	.	.
Chr1	7882320	.	C	G	4296.77	PASS	.	.
Chr1	7884251	.	C	T	2852.77	PASS	.	.
Chr1	7884311	.	A	G	3094.77	PASS	.	.
Chr1	7884521	.	A	G	4726.77	PASS	.	.
Chr1	7884530	.	A	T	4785.77	PASS	.	.
Chr1	7884547	.	T	C	4718.77	PASS	.	.
Chr1	7884761	.	C	T	2602.77	PASS	.	.
Chr1	7884849	.	A	C	2722.77	PASS	.	.
Chr1	7884960	.	C	G	2491.77	PASS	.	.
Chr1	7884994	.	G	A	2746.77	PASS	.	.
Chr1	7885250	.	A	T	4386.77	PASS	.	.
Chr1	7885760	.	C	T	4014.77	PASS	.	.
Chr1	7885816	.	G	T	3716.77	PASS	.	.
Chr1	7885839	.	T	C	3703.77	PASS	.	.
Chr1	7885860	.	A	T	4212.77	PASS	.	.
Chr1	7885919	.	T	A	3795.77	PASS	.	.
Chr1	7885984	.	G	T	3504.77	PASS	.	.
Chr1	7886121	.	C	G	4282.77	PASS	.	.
Chr1	7887703	.	G	T	3194.83	PASS	.	.
Chr1	7890202	.	C	T	3738.77	PASS	.	.
Chr1	7892102	.	C	T	4839.77	PASS	.	.
Chr1	7892104	.	T	A	4839.77	PASS	.	.
Chr1	7892149	.	A	G	4853.77	PASS	.	.
Chr1	7892218	.	C	T	4074.77	PASS	.	.
Chr1	7892243	.	G	C	3846.77	PASS	.	.
Chr1	7892659	.	G	C	5237.77	PASS	.	.
Chr1	7894259	.	A	C	3233.06	PASS	.	.
Chr1	7894265	.	A	T	3201.82	PASS	.	.
Chr1	7894276	.	C	G	3389.77	PASS	.	.
Chr1	7894277	.	T	G	3389.77	PASS	.	.
Chr1	7894296	.	G	A	2311.77	PASS	.	.
Chr1	7894307	.	G	C	2399.77	PASS	.	.
Chr1	7894318	.	A	T	2059.77	PASS	.	.
Chr1	7894376	.	A	G	1641.77	PASS	.	.
Chr1	7894388	.	C	G	1679.77	PASS	.	.
Chr1	7894439	.	C	A	1712.77	PASS	.	.
Chr1	7894457	.	A	T	1544.77	PASS	.	.
Chr1	7894949	.	T	C	3250.77	PASS	.	.
Chr1	7895107	.	G	A	2933.77	PASS	.	.
Chr1	7895201	.	T	C	2335.77	PASS	.	.
Chr1	7895320	.	A	G	1934.77	PASS	.	.
Chr1	7895468	.	G	T	1682.77	PASS	.	.
Chr1	7895678	.	C	T	2159.77	PASS	.	.
Chr1	7895715	.	A	C	2372.77	PASS	.	.
Chr1	7895911	.	G	A	2599.77	PASS	.	.
Chr1	7895977	.	C	T	4716.77	PASS	.	.
Chr1	7895992	.	T	C	4887.77	PASS	.	.
Chr1	7896015	.	A	C	5371.77	PASS	.	.
Chr1	7896034	.	C	T	5857.77	PASS	.	.
Chr1	7896045	.	A	T	5529.77	PASS	.	.
Chr1	7896080	.	C	T	3892.77	PASS	.	.
Chr1	7896115	.	G	T	6496.77	PASS	.	.
Chr1	7896116	.	G	A	6541.77	PASS	.	.
Chr1	7896127	.	G	A	6541.77	PASS	.	.
Chr1	7896149	.	A	C	6271.77	PASS	.	.
Chr1	7896150	.	G	A	6271.77	PASS	.	.
Chr1	7896241	.	A	T	7125.77	PASS	.	.
Chr1	7896245	.	A	T	7036.77	PASS	.	.
Chr1	7896462	.	T	C	4316.77	PASS	.	.
Chr1	7896498	.	T	C	6347.77	PASS	.	.
Chr1	7896516	.	T	A	6928.77	PASS	.	.
Chr1	7896519	.	C	T	6955.77	PASS	.	.
Chr1	7896559	.	T	A	4067.77	PASS	.	.
Chr1	7896758	.	G	A	3361.77	PASS	.	.
Chr1	7896792	.	C	T	5445.77	PASS	.	.
Chr1	7896871	.	T	G	4949.77	PASS	.	.
Chr1	7896900	.	C	T	5435.77	PASS	.	.
Chr1	7897198	.	T	G	2822.77	PASS	.	.
Chr1	7897351	.	G	A	2759.77	PASS	.	.
Chr1	7897413	.	T	C	2833.77	PASS	.	.
Chr1	7897468	.	G	T	3421.77	PASS	.	.
Chr1	7897502	.	T	G	3158.77	PASS	.	.
Chr1	7897543	.	T	C	3273.77	PASS	.	.
Chr1	7897630	.	T	A	5192.77	PASS	.	.
Chr1	7897634	.	A	T	5326.77	PASS	.	.
Chr1	7897636	.	C	T	5281.77	PASS	.	.
Chr1	7897646	.	G	T	5180.77	PASS	.	.
Chr1	7897783	.	T	G	5233.77	PASS	.	.
Chr1	7897807	.	T	C	5281.77	PASS	.	.
Chr1	7897811	.	G	A	5461.77	PASS	.	.
Chr1	7897823	.	A	C	5533.77	PASS	.	.
Chr1	7897824	.	T	G	5533.77	PASS	.	.
Chr1	7897876	.	A	G	4680.77	PASS	.	.
Chr1	7897956	.	T	C	3316.77	PASS	.	.
Chr1	7897985	.	C	G	4696.77	PASS	.	.
Chr1	7897988	.	C	A	4741.77	PASS	.	.
Chr1	7898048	.	C	T	4786.77	PASS	.	.
Chr1	7898176	.	A	C	2519.77	PASS	.	.
Chr1	7898317	.	C	T	2281.77	PASS	.	.
Chr1	7898359	.	T	C	3565.77	PASS	.	.
Chr1	7898362	.	C	T	3538.77	PASS	.	.
Chr1	7898377	.	A	G	2255.77	PASS	.	.
Chr1	7898398	.	G	C	3449.77	PASS	.	.
Chr1	7898401	.	G	A	3439.77	PASS	.	.
Chr1	7898428	.	A	G	2327.77	PASS	.	.
Chr1	7898473	.	T	C	3502.77	PASS	.	.
Chr1	7898482	.	A	G	3457.77	PASS	.	.
Chr1	7898527	.	G	C	3874.77	PASS	.	.
Chr1	7898533	.	C	T	3901.77	PASS	.	.
Chr1	7898583	.	A	C	2167.77	PASS	.	.
Chr1	7898785	.	A	T	4282.77	PASS	.	.
Chr1	7898787	.	A	G	4327.77	PASS	.	.
Chr1	7898794	.	A	G	4227.77	PASS	.	.
Chr1	7898803	.	A	C	4074.77	PASS	.	.
Chr1	7898914	.	A	G	2694.77	PASS	.	.
Chr1	7898985	.	C	T	2781.77	PASS	.	.
Chr1	7899012	.	T	C	2993.77	PASS	.	.
Chr1	7899029	.	G	A	4714.77	PASS	.	.
Chr1	7899034	.	T	C	4739.77	PASS	.	.
Chr1	7899086	.	A	G	2702.77	PASS	.	.
Chr1	7899212	.	C	T	4603.77	PASS	.	.
Chr1	7899233	.	G	A	5067.77	PASS	.	.
Chr1	7899520	.	T	C	2591.77	PASS	.	.
Chr1	7899537	.	T	C	2857.77	PASS	.	.
Chr1	7899673	.	A	G	2589.77	PASS	.	.
Chr1	7899696	.	A	C	2526.77	PASS	.	.
Chr1	7899736	.	G	A	2515.77	PASS	.	.
Chr1	7899859	.	T	G	3038.77	PASS	.	.
Chr1	7900488	.	C	G	3462.77	PASS	.	.
Chr1	7900703	.	C	T	2460.77	PASS	.	.
Chr1	7901098	.	A	G	2768.77	PASS	.	.
Chr1	7901113	.	A	G	4227.77	PASS	.	.
Chr1	7901123	.	C	T	4230.77	PASS	.	.
Chr1	7901190	.	T	C	4617.77	PASS	.	.
Chr1	7901196	.	T	G	4670.77	PASS	.	.
Chr1	7901275	.	A	G	3086.77	PASS	.	.
Chr1	7901437	.	T	C	3285.77	PASS	.	.
Chr1	7901468	.	G	T	3514.77	PASS	.	.
Chr1	7901505	.	T	A	5002.77	PASS	.	.
Chr1	7901525	.	T	C	5315.77	PASS	.	.
Chr1	7901540	.	G	A	5415.77	PASS	.	.
Chr1	7901559	.	A	G	5416.77	PASS	.	.
Chr1	7901568	.	T	A	5326.77	PASS	.	.
Chr1	7901569	.	A	T	5236.77	PASS	.	.
Chr1	7901579	.	T	C	5157.77	PASS	.	.
Chr1	7901643	.	G	C	4760.77	PASS	.	.
Chr1	7901694	.	A	G	4250.77	PASS	.	.
Chr1	7901697	.	A	G	4279.77	PASS	.	.
Chr1	7901752	.	G	A	2873.77	PASS	.	.
Chr1	7901780	.	G	A	3107.77	PASS	.	.
Chr1	7901898	.	A	G	2747.77	PASS	.	.
Chr1	7902134	.	G	A	2746.77	PASS	.	.
Chr1	7902224	.	C	T	2560.77	PASS	.	.
Chr1	7902292	.	A	G	2896.77	PASS	.	.
Chr1	7902313	.	G	C	2991.77	PASS	.	.
Chr1	7902401	.	G	C	3351.77	PASS	.	.
Chr1	7902457	.	T	G	4961.77	PASS	.	.
Chr1	7902471	.	A	C	4577.77	PASS	.	.
Chr1	7902587	.	T	A	1705.77	PASS	.	.
Chr1	7902903	.	C	A	1490.77	PASS	.	.
Chr1	7903070	.	G	T	3667.77	PASS	.	.
Chr1	7903121	.	A	G	3932.77	PASS	.	.
Chr1	7903185	.	A	G	4428.77	PASS	.	.
Chr1	7903371	.	T	C	3528.77	PASS	.	.
Chr1	7903410	.	C	A	5685.77	PASS	.	.
Chr1	7903418	.	G	C	5925.77	PASS	.	.
Chr1	7903422	.	G	C	5996.77	PASS	.	.
Chr1	7903438	.	G	A	5776.77	PASS	.	.
Chr1	7903456	.	C	T	6046.77	PASS	.	.
Chr1	7903473	.	A	G	6046.77	PASS	.	.
Chr1	7903494	.	C	T	6011.77	PASS	.	.
Chr1	7903495	.	T	C	5876.77	PASS	.	.
Chr1	7903517	.	C	A	5495.77	PASS	.	.
Chr1	7903638	.	G	T	5350.77	PASS	.	.
Chr1	7903653	.	A	G	5468.77	PASS	.	.
Chr1	7903664	.	A	G	5440.77	PASS	.	.
Chr1	7904890	.	T	G	3247.77	PASS	.	.
Chr1	7904927	.	C	A	3118.77	PASS	.	.
Chr1	7905067	.	A	G	3512.77	PASS	.	.
Chr1	7905092	.	T	G	3605.77	PASS	.	.
Chr1	7906780	.	T	C	2753.77	PASS	.	.
Chr1	7907499	.	C	A	3737.77	PASS	.	.
Chr1	7908580	.	T	A	2774.77	PASS	.	.
Chr1	7908603	.	T	G	2956.77	PASS	.	.
Chr1	7908998	.	A	T	3981.77	PASS	.	.
Chr1	7909107	.	C	T	3098.77	PASS	.	.
Chr1	7909154	.	C	T	3312.77	PASS	.	.
Chr1	7909660	.	T	C	2654.77	PASS	.	.
Chr1	7909752	.	A	G	2533.77	PASS	.	.
Chr1	7909800	.	G	A	2857.77	PASS	.	.
Chr1	7910064	.	C	T	3797.77	PASS	.	.
Chr1	7910190	.	A	C	4306.77	PASS	.	.
Chr1	7910435	.	A	T	3995.77	PASS	.	.
Chr1	7911400	.	A	T	2013.77	PASS	.	.
Chr1	7911663	.	G	A	4995.77	PASS	.	.
Chr1	7912076	.	T	A	2791.77	PASS	.	.
Chr1	7912274	.	C	T	1812.77	PASS	.	.
Chr1	7913798	.	T	C	3428.77	PASS	.	.
Chr1	7915234	.	A	G	4175.77	PASS	.	.
Chr1	7916927	.	C	G	2598.77	PASS	.	.
Chr1	7917690	.	T	A	3045.77	PASS	.	.
Chr1	7918410	.	A	T	3864.77	PASS	.	.
Chr1	7918574	.	T	C	3046.77	PASS	.	.
Chr1	7918576	.	T	C	3046.77	PASS	.	.
Chr1	7918606	.	T	C	3869.77	PASS	.	.
Chr1	7918607	.	G	T	3869.77	PASS	.	.
Chr1	7918653	.	C	A	2693.77	PASS	.	.
Chr1	7918859	.	A	C	4177.77	PASS	.	.
Chr1	7920160	.	T	C	2550.77	PASS	.	.
Chr1	7920255	.	G	A	2223.77	PASS	.	.
Chr1	7920340	.	A	T	2671.77	PASS	.	.
Chr1	7920623	.	A	G	2479.77	PASS	.	.
Chr1	7921004	.	T	A	2887.77	PASS	.	.
Chr1	7921213	.	A	T	2551.77	PASS	.	.
Chr1	7921420	.	A	T	3361.77	PASS	.	.
Chr1	7921780	.	T	C	3652.77	PASS	.	.
Chr1	7922050	.	G	A	5541.77	PASS	.	.
Chr1	7922051	.	T	A	5541.77	PASS	.	.
Chr1	7922761	.	A	C	3471.77	PASS	.	.
Chr1	7922907	.	A	G	3227.04	PASS	.	.
Chr1	7923071	.	T	A	3257.77	PASS	.	.
Chr1	7923098	.	A	G	3228.29	PASS	.	.
Chr1	7923114	.	T	C	3266.77	PASS	.	.
Chr1	7923164	.	G	T	3237.77	PASS	.	.
Chr1	7923219	.	T	A	2956.77	PASS	.	.
Chr1	7923246	.	A	C	2819.77	PASS	.	.
Chr1	7923304	.	T	A	4389.77	PASS	.	.
Chr1	7923317	.	T	A	5095.77	PASS	.	.
Chr1	7923336	.	G	A	5551.77	PASS	.	.
Chr1	7923346	.	T	A	5551.77	PASS	.	.
Chr1	7923352	.	C	A	5596.77	PASS	.	.
Chr1	7923357	.	A	G	5461.77	PASS	.	.
Chr1	7923369	.	A	G	5265.77	PASS	.	.
Chr1	7923372	.	A	G	5115.77	PASS	.	.
Chr1	7923413	.	C	G	5101.77	PASS	.	.
Chr1	7923421	.	T	G	4961.77	PASS	.	.
Chr1	7923451	.	C	A	2831.77	PASS	.	.
Chr1	7923701	.	C	A	5067.77	PASS	.	.
Chr1	7923702	.	T	G	5067.77	PASS	.	.
Chr1	7924039	.	A	G	1471.77	PASS	.	.
Chr1	7924074	.	C	A	2032.77	PASS	.	.
Chr1	7925162	.	G	A	3785.77	PASS	.	.
Chr1	7926345	.	C	A	3850.77	PASS	.	.
Chr1	7927233	.	C	T	4119.77	PASS	.	.
Chr1	7927342	.	C	T	3906.77	PASS	.	.
Chr1	7928227	.	G	A	3129.77	PASS	.	.
Chr1	7928745	.	T	A	3025.77	PASS	.	.
Chr1	7929066	.	T	A	3510.77	PASS	.	.
Chr1	7929611	.	T	A	3215.74	PASS	.	.
Chr1	7930372	.	C	A	2154.77	PASS	.	.
Chr1	7931120	.	C	G	4649.77	PASS	.	.
Chr1	7931159	.	T	C	4503.77	PASS	.	.
Chr1	7931275	.	A	T	4088.77	PASS	.	.
Chr1	7932180	.	C	G	2952.77	PASS	.	.
Chr1	7932290	.	G	A	3128.77	PASS	.	.
Chr1	7932392	.	G	T	3233.06	PASS	.	.
Chr1	7932614	.	G	C	5917.77	PASS	.	.
Chr1	7932618	.	C	A	5889.77	PASS	.	.
Chr1	7932668	.	G	C	3640.77	PASS	.	.
Chr1	7932693	.	C	A	5315.77	PASS	.	.
Chr1	7932695	.	T	A	5343.77	PASS	.	.
Chr1	7932696	.	T	A	5319.77	PASS	.	.
Chr1	7932851	.	T	G	3818.77	PASS	.	.
Chr1	7933478	.	C	T	6839.77	PASS	.	.
Chr1	7933480	.	T	G	6839.77	PASS	.	.
Chr1	7933637	.	A	T	4981.77	PASS	.	.
Chr1	7933734	.	T	C	4435.77	PASS	.	.
Chr1	7933770	.	C	A	4132.77	PASS	.	.
Chr1	7934502	.	T	C	2539.77	PASS	.	.
Chr1	7935215	.	C	G	3324.77	PASS	.	.
Chr1	7935682	.	T	C	3371.77	PASS	.	.
Chr1	7935726	.	C	T	5144.77	PASS	.	.
Chr1	7935733	.	C	T	5146.77	PASS	.	.
Chr1	7935738	.	T	C	5203.77	PASS	.	.
Chr1	7935752	.	C	T	4846.77	PASS	.	.
Chr1	7935824	.	A	G	4064.77	PASS	.	.
Chr1	7935844	.	A	C	4048.77	PASS	.	.
Chr1	7935867	.	C	T	3710.77	PASS	.	.
Chr1	7935922	.	T	A	2251.77	PASS	.	.
Chr1	7935960	.	C	T	2497.77	PASS	.	.
Chr1	7936006	.	C	T	4156.77	PASS	.	.
Chr1	7936025	.	A	G	4280.77	PASS	.	.
Chr1	7936238	.	G	A	2807.77	PASS	.	.
Chr1	7936393	.	C	T	2976.77	PASS	.	.
Chr1	7936556	.	A	C	2783.77	PASS	.	.
Chr1	7936611	.	G	A	3442.77	PASS	.	.
Chr1	7936623	.	G	A	3385.77	PASS	.	.
Chr1	7936650	.	G	A	3165.77	PASS	.	.
Chr1	7936658	.	T	C	3309.77	PASS	.	.
Chr1	7936743	.	G	A	2628.77	PASS	.	.
Chr1	7936782	.	A	T	2722.77	PASS	.	.
Chr1	7936831	.	A	T	4885.77	PASS	.	.
Chr1	7936832	.	G	A	4885.77	PASS	.	.
Chr1	7937581	.	T	C	3299.77	PASS	.	.
Chr1	7937618	.	T	A	5247.77	PASS	.	.
Chr1	7937627	.	A	G	5364.77	PASS	.	.
Chr1	7937941	.	T	A	3517.77	PASS	.	.
Chr1	7938311	.	A	G	3348.77	PASS	.	.
Chr1	7938372	.	A	T	5786.77	PASS	.	.
Chr1	7939313	.	C	T	3296.77	PASS	.	.
Chr1	7941006	.	T	A	4197.77	PASS	.	.
Chr1	7941012	.	T	C	4145.77	PASS	.	.
Chr1	7941402	.	C	A	2948.77	PASS	.	.
Chr1	7941450	.	T	C	3396.77	PASS	.	.
Chr1	7941538	.	A	T	3162.77	PASS	.	.
Chr1	7941586	.	G	A	3578.77	PASS	.	.
Chr1	7941646	.	A	T	3616.77	PASS	.	.
Chr1	7941781	.	T	A	3345.77	PASS	.	.
Chr1	7941797	.	T	A	3307.77	PASS	.	.
Chr1	7943005	.	A	C	6079.77	PASS	.	.
Chr1	7943020	.	C	T	3885.77	PASS	.	.
Chr1	7943070	.	G	A	6340.77	PASS	.	.
Chr1	7943081	.	T	G	6672.77	PASS	.	.
Chr1	7943088	.	C	T	6540.77	PASS	.	.
Chr1	7943101	.	C	T	6721.77	PASS	.	.
Chr1	7943112	.	T	C	6721.77	PASS	.	.
Chr1	7943533	.	C	A	3416.77	PASS	.	.
Chr1	7943775	.	A	T	2975.77	PASS	.	.
Chr1	7943824	.	T	A	3115.77	PASS	.	.
Chr1	7943948	.	G	T	4803.77	PASS	.	.
Chr1	7943962	.	C	T	5397.77	PASS	.	.
Chr1	7944000	.	G	C	3100.77	PASS	.	.
Chr1	7944035	.	T	G	2625.77	PASS	.	.
Chr1	7944147	.	T	C	2383.77	PASS	.	.
Chr1	7944373	.	T	G	5190.77	PASS	.	.
Chr1	7944420	.	G	C	5077.77	PASS	.	.
Chr1	7946366	.	G	C	4083.77	PASS	.	.
Chr1	7946618	.	C	T	3783.77	PASS	.	.
Chr1	7946951	.	A	G	3998.77	PASS	.	.
Chr1	7946978	.	T	G	4117.77	PASS	.	.
Chr1	7947230	.	C	T	2880.77	PASS	.	.
Chr1	7947281	.	A	G	3947.77	PASS	.	.
Chr1	7947348	.	A	G	3469.77	PASS	.	.
Chr1	7947355	.	C	T	3489.77	PASS	.	.
Chr1	7947411	.	A	T	3160.77	PASS	.	.
Chr1	7947436	.	A	T	480.77	PASS	.	.
Chr1	7947437	.	A	T	1824.77	PASS	.	.
Chr1	7947908	.	G	T	3862.77	PASS	.	.
Chr1	7948557	.	T	C	3679.77	PASS	.	.
Chr1	7949246	.	A	G	3599.77	PASS	.	.
Chr1	7950508	.	T	C	2389.77	PASS	.	.
Chr1	7952573	.	G	C	2290.77	PASS	.	.
Chr1	7952847	.	G	A	2989.77	PASS	.	.
Chr1	7953118	.	C	A	1867.77	PASS	.	.
Chr1	7953255	.	T	C	3774.77	PASS	.	.
Chr1	7953751	.	T	A	4013.77	PASS	.	.
Chr1	7953827	.	C	T	3596.77	PASS	.	.
Chr1	7953991	.	G	A	3140.77	PASS	.	.
Chr1	7954405	.	T	G	1253.77	PASS	.	.
Chr1	7954809	.	G	A	4247.77	PASS	.	.
Chr1	7955059	.	C	G	3245.77	PASS	.	.
Chr1	7955114	.	A	T	3445.77	PASS	.	.
Chr1	7955884	.	C	A	2681.77	PASS	.	.
Chr1	7955944	.	A	G	2293.77	PASS	.	.
Chr1	7955986	.	C	T	2683.77	PASS	.	.
Chr1	7956099	.	C	T	2899.77	PASS	.	.
Chr1	7956285	.	T	A	5422.77	PASS	.	.
Chr1	7956292	.	T	C	5140.77	PASS	.	.
Chr1	7956515	.	G	A	3545.77	PASS	.	.
Chr1	7957527	.	C	A	1883.77	PASS	.	.
Chr1	7957793	.	C	A	2729.77	PASS	.	.
Chr1	7957804	.	A	G	2815.77	PASS	.	.
Chr1	7957805	.	G	T	2789.77	PASS	.	.
Chr1	7957807	.	T	C	2744.77	PASS	.	.
Chr1	7958530	.	T	C	3558.77	PASS	.	.
Chr1	7958595	.	C	T	3374.77	PASS	.	.
Chr1	7958641	.	C	G	3814.77	PASS	.	.
Chr1	7958868	.	A	G	3639.77	PASS	.	.
Chr1	7959001	.	A	C	4635.77	PASS	.	.
Chr1	7959154	.	A	G	4261.77	PASS	.	.
Chr1	7959406	.	T	C	314.77	PASS	.	.
Chr1	7959450	.	C	G	257.77	PASS	.	.
Chr1	7959682	.	T	C	1957.77	PASS	.	.
Chr1	7960004	.	G	A	3692.77	PASS	.	.
Chr1	7960055	.	C	T	203.77	PASS	.	.
Chr1	7960090	.	C	A	402.77	PASS	.	.
Chr1	7960166	.	G	A	2381.77	PASS	.	.
Chr1	7960296	.	T	A	224.77	PASS	.	.
Chr1	7960299	.	A	G	2996.77	PASS	.	.
Chr1	7960493	.	G	A	112.77	PASS	.	.
Chr1	7960559	.	T	A	874.77	PASS	.	.
Chr1	7960601	.	T	C	2154.77	PASS	.	.
Chr1	7960617	.	T	A	169.77	PASS	.	.
Chr1	7960640	.	C	A	137.77	PASS	.	.
Chr1	7960680	.	C	A	80.77	PASS	.	.
Chr1	7960723	.	T	C	1541.77	PASS	.	.
Chr1	7960728	.	G	A	1537.77	PASS	.	.
Chr1	7960785	.	C	T	660.77	PASS	.	.
Chr1	7960976	.	T	A	218.77	PASS	.	.
Chr1	7961052	.	C	T	258.77	PASS	.	.
Chr1	7961067	.	G	A	256.77	PASS	.	.
Chr1	7961097	.	C	T	63.77	PASS	.	.
Chr1	7961227	.	T	A	57.28	PASS	.	.
Chr1	7961370	.	G	A	3829.77	PASS	.	.
Chr1	7961534	.	T	G	3469.77	PASS	.	.
Chr1	7961830	.	C	T	5010.77	PASS	.	.
Chr1	7961831	.	G	A	5010.77	PASS	.	.
Chr1	7963001	.	A	G	4624.77	PASS	.	.
Chr1	7963228	.	A	G	3982.77	PASS	.	.
Chr1	7963265	.	C	T	4134.77	PASS	.	.
Chr1	7963811	.	C	A	3509.77	PASS	.	.
Chr1	7963842	.	T	C	3508.77	PASS	.	.
Chr1	7963932	.	G	A	3522.77	PASS	.	.
Chr1	7963958	.	G	A	3287.77	PASS	.	.
Chr1	7963983	.	C	G	3170.77	PASS	.	.
Chr1	7964001	.	C	T	4608.77	PASS	.	.
Chr1	7964006	.	G	T	4708.77	PASS	.	.
Chr1	7964153	.	G	T	3533.77	PASS	.	.
Chr1	7964179	.	T	A	3119.77	PASS	.	.
Chr1	7964252	.	C	T	3557.77	PASS	.	.
Chr1	7964267	.	G	A	3065.77	PASS	.	.
Chr1	7964269	.	A	G	3093.77	PASS	.	.
Chr1	7964270	.	C	T	3093.77	PASS	.	.
Chr1	7964284	.	A	G	2177.77	PASS	.	.
Chr1	7964335	.	T	C	3185.74	PASS	.	.
Chr1	7964338	.	G	A	3436.77	PASS	.	.
Chr1	7964515	.	G	A	4299.77	PASS	.	.
Chr1	7964524	.	G	A	4234.77	PASS	.	.
Chr1	7964536	.	G	A	4299.77	PASS	.	.
Chr1	7964539	.	G	A	4238.77	PASS	.	.
Chr1	7964575	.	G	A	2792.77	PASS	.	.
Chr1	7964924	.	G	A	2862.77	PASS	.	.
Chr1	7965077	.	G	T	2910.77	PASS	.	.
Chr1	7965131	.	C	T	3215.74	PASS	.	.
Chr1	7965156	.	G	A	5099.77	PASS	.	.
Chr1	7965159	.	C	T	5099.77	PASS	.	.
Chr1	7965173	.	C	G	3215.74	PASS	.	.
Chr1	7965197	.	A	G	5085.77	PASS	.	.
Chr1	7965200	.	A	T	5076.77	PASS	.	.
Chr1	7965208	.	A	G	4797.77	PASS	.	.
Chr1	7965212	.	T	C	4640.77	PASS	.	.
Chr1	7965230	.	A	T	2909.77	PASS	.	.
Chr1	7965319	.	G	A	4189.77	PASS	.	.
Chr1	7965342	.	G	C	4328.77	PASS	.	.
Chr1	7965361	.	T	C	4511.77	PASS	.	.
Chr1	7965523	.	A	T	4752.77	PASS	.	.
Chr1	7965541	.	T	A	5031.77	PASS	.	.
Chr1	7965583	.	T	C	5064.77	PASS	.	.
Chr1	7965586	.	A	G	5175.77	PASS	.	.
Chr1	7965595	.	A	G	5101.77	PASS	.	.
Chr1	7965607	.	T	G	4921.77	PASS	.	.
Chr1	7965608	.	G	A	4876.77	PASS	.	.
Chr1	7965625	.	G	A	4806.77	PASS	.	.
Chr1	7965655	.	T	C	2942.77	PASS	.	.
Chr1	7966376	.	T	C	3730.77	PASS	.	.
Chr1	7966869	.	C	T	3157.77	PASS	.	.
Chr1	7967061	.	G	T	4163.77	PASS	.	.
Chr1	7967085	.	T	C	4428.77	PASS	.	.
Chr1	7967223	.	C	T	3690.77	PASS	.	.
Chr1	7967244	.	C	T	3692.77	PASS	.	.
Chr1	7967378	.	C	G	3814.77	PASS	.	.
Chr1	7967422	.	A	C	3682.77	PASS	.	.
Chr1	7967484	.	G	T	6671.77	PASS	.	.
Chr1	7967485	.	T	G	6671.77	PASS	.	.
Chr1	7967518	.	T	G	5904.77	PASS	.	.
Chr1	7967527	.	A	T	5927.77	PASS	.	.
Chr1	7967620	.	C	T	3320.77	PASS	.	.
Chr1	7967679	.	A	G	2480.77	PASS	.	.
Chr1	7967706	.	A	C	2591.77	PASS	.	.
Chr1	7967853	.	G	A	4318.77	PASS	.	.
Chr1	7967856	.	A	T	4318.77	PASS	.	.
Chr1	7967877	.	T	C	2728.77	PASS	.	.
Chr1	7968045	.	C	T	3864.77	PASS	.	.
Chr1	7968048	.	A	C	3864.77	PASS	.	.
Chr1	7968054	.	C	T	3670.77	PASS	.	.
Chr1	7968084	.	T	A	3510.77	PASS	.	.
Chr1	7968092	.	T	A	3588.77	PASS	.	.
Chr1	7968108	.	A	G	2230.77	PASS	.	.
Chr1	7968362	.	T	A	560.77	PASS	.	.
Chr1	7968367	.	T	A	1825.77	PASS	.	.
Chr1	7968747	.	G	C	3211.76	PASS	.	.
Chr1	7968995	.	G	C	5905.77	PASS	.	.
Chr1	7968999	.	T	C	5845.77	PASS	.	.
Chr1	7970238	.	C	A	152.03	PASS	.	.
Chr1	7970242	.	G	C	152.03	PASS	.	.
Chr1	7974865	.	C	G	3083.77	PASS	.	.
Chr1	7975931	.	T	C	4519.77	PASS	.	.
Chr1	7975952	.	A	G	4660.77	PASS	.	.
Chr1	7975963	.	T	C	4451.77	PASS	.	.
Chr1	7975998	.	T	A	2533.77	PASS	.	.
Chr1	7976135	.	C	A	2779.77	PASS	.	.
Chr1	7976216	.	T	C	2799.77	PASS	.	.
Chr1	7976372	.	G	A	3488.77	PASS	.	.
Chr1	7976393	.	A	G	3497.77	PASS	.	.
Chr1	7976480	.	T	A	3322.77	PASS	.	.
Chr1	7976493	.	G	A	3323.77	PASS	.	.
Chr1	7976533	.	T	C	3573.77	PASS	.	.
Chr1	7976535	.	T	C	3573.77	PASS	.	.
Chr1	7976536	.	C	T	3541.77	PASS	.	.
Chr1	7976568	.	A	G	2400.77	PASS	.	.
Chr1	7977159	.	G	T	2833.77	PASS	.	.
Chr1	7978540	.	C	G	2530.77	PASS	.	.
Chr1	7979167	.	T	G	4262.77	PASS	.	.
Chr1	7980406	.	A	C	3398.77	PASS	.	.
Chr1	7980966	.	G	T	2729.77	PASS	.	.
Chr1	7981240	.	T	C	3088.77	PASS	.	.
Chr1	7981334	.	C	A	3730.77	PASS	.	.
Chr1	7981350	.	T	A	3812.77	PASS	.	.
Chr1	7981379	.	A	T	4581.77	PASS	.	.
Chr1	7981432	.	A	G	3013.77	PASS	.	.
Chr1	7981620	.	G	A	3259.77	PASS	.	.
Chr1	7981683	.	G	A	5040.77	PASS	.	.
Chr1	7981689	.	A	T	5129.77	PASS	.	.
Chr1	7981769	.	A	G	3844.77	PASS	.	.
Chr1	7981895	.	T	C	3749.77	PASS	.	.
Chr1	7982141	.	T	A	5123.77	PASS	.	.
Chr1	7982144	.	T	C	5123.77	PASS	.	.
Chr1	7982186	.	C	T	4179.77	PASS	.	.
Chr1	7982226	.	C	T	3028.77	PASS	.	.
Chr1	7982233	.	T	C	6932.77	PASS	.	.
Chr1	7982260	.	C	A	4144.77	PASS	.	.
Chr1	7982586	.	G	A	4097.77	PASS	.	.
Chr1	7982917	.	T	C	2601.77	PASS	.	.
Chr1	7982944	.	C	T	5929.77	PASS	.	.
Chr1	7982945	.	T	A	5929.77	PASS	.	.
Chr1	7983365	.	T	C	3671.77	PASS	.	.
Chr1	7983921	.	T	G	3718.77	PASS	.	.
Chr1	7984081	.	A	T	3288.77	PASS	.	.
Chr1	7984096	.	C	A	3446.77	PASS	.	.
Chr1	7984119	.	C	T	5577.77	PASS	.	.
Chr1	7984124	.	G	A	5779.77	PASS	.	.
Chr1	7984131	.	T	C	5747.77	PASS	.	.
Chr1	7984242	.	T	C	3057.77	PASS	.	.
Chr1	7984297	.	T	A	2672.77	PASS	.	.
Chr1	7984372	.	A	C	5003.77	PASS	.	.
Chr1	7984389	.	A	G	5122.77	PASS	.	.
Chr1	7984417	.	C	T	5066.77	PASS	.	.
Chr1	7984429	.	C	G	5114.77	PASS	.	.
Chr1	7984508	.	A	T	3286.77	PASS	.	.
Chr1	7984510	.	A	T	5965.77	PASS	.	.
Chr1	7984607	.	A	T	5588.77	PASS	.	.
Chr1	7984621	.	A	G	5639.77	PASS	.	.
Chr1	7984624	.	C	A	5748.77	PASS	.	.
Chr1	7984676	.	A	T	3375.77	PASS	.	.
Chr1	7984706	.	G	C	3554.77	PASS	.	.
Chr1	7984749	.	A	T	3249.77	PASS	.	.
Chr1	7984952	.	G	T	3574.77	PASS	.	.
Chr1	7985074	.	T	A	4022.77	PASS	.	.
Chr1	7985083	.	A	C	3915.77	PASS	.	.
Chr1	7985091	.	G	T	3751.77	PASS	.	.
Chr1	7985103	.	A	C	3301.77	PASS	.	.
Chr1	7985208	.	C	T	456.78	PASS	.	.
Chr1	7985235	.	C	T	456.78	PASS	.	.
Chr1	7985276	.	A	G	34.74	PASS	.	.
Chr1	7985365	.	C	T	62.74	PASS	.	.
Chr1	7985393	.	C	A	189.84	PASS	.	.
Chr1	7985395	.	T	C	189.84	PASS	.	.
Chr1	7985446	.	C	A	1022.77	PASS	.	.
Chr1	7985532	.	C	T	432.77	PASS	.	.
Chr1	7985550	.	C	T	341.77	PASS	.	.
Chr1	7985560	.	C	T	214.77	PASS	.	.
Chr1	7985562	.	C	G	214.77	PASS	.	.
Chr1	7985912	.	C	T	49.77	PASS	.	.
Chr1	7986010	.	C	T	772.77	PASS	.	.
Chr1	7986014	.	T	A	1653.77	PASS	.	.
Chr1	7986026	.	C	T	900.77	PASS	.	.
Chr1	7986035	.	C	T	849.77	PASS	.	.
Chr1	7986064	.	C	T	632.77	PASS	.	.
Chr1	7986122	.	G	C	223.77	PASS	.	.
Chr1	7986127	.	C	T	226.77	PASS	.	.
Chr1	7986128	.	A	T	226.77	PASS	.	.
Chr1	7986175	.	A	G	239.80	PASS	.	.
Chr1	7986257	.	C	A	172.77	PASS	.	.
Chr1	7986317	.	T	C	286.77	PASS	.	.
Chr1	7986339	.	G	A	278.77	PASS	.	.
Chr1	7986366	.	T	C	259.77	PASS	.	.
Chr1	7986367	.	T	C	376.78	PASS	.	.
Chr1	7986393	.	T	A	69.77	PASS	.	.
Chr1	7986416	.	C	T	60.77	PASS	.	.
Chr1	7986459	.	A	T	1891.77	PASS	.	.
Chr1	7986475	.	T	C	2213.77	PASS	.	.
Chr1	7986526	.	G	C	5062.77	PASS	.	.
Chr1	7986528	.	A	T	5062.77	PASS	.	.
Chr1	7986547	.	C	T	3501.77	PASS	.	.
Chr1	7986576	.	C	G	6047.77	PASS	.	.
Chr1	7986738	.	T	G	5499.77	PASS	.	.
Chr1	7986768	.	G	A	5708.77	PASS	.	.
Chr1	7986835	.	G	C	6055.77	PASS	.	.
Chr1	7986836	.	A	G	6100.77	PASS	.	.
Chr1	7986858	.	G	T	6406.77	PASS	.	.
Chr1	7986869	.	T	G	6316.77	PASS	.	.
Chr1	7986886	.	A	G	6316.77	PASS	.	.
Chr1	7986903	.	T	A	6406.77	PASS	.	.
Chr1	7986905	.	C	A	6361.77	PASS	.	.
Chr1	7986910	.	G	A	6136.77	PASS	.	.
Chr1	7986912	.	C	T	6271.77	PASS	.	.
Chr1	7986916	.	C	T	6271.77	PASS	.	.
Chr1	7986936	.	A	G	6271.77	PASS	.	.
Chr1	7986947	.	G	C	6136.77	PASS	.	.
Chr1	7986999	.	G	T	3319.77	PASS	.	.
Chr1	7987042	.	C	G	4894.77	PASS	.	.
Chr1	7987052	.	C	G	5182.77	PASS	.	.
Chr1	7987063	.	T	A	5615.77	PASS	.	.
Chr1	7987067	.	C	T	5645.77	PASS	.	.
Chr1	7987086	.	A	G	3652.77	PASS	.	.
Chr1	7987127	.	C	T	3487.77	PASS	.	.
Chr1	7987167	.	C	T	3439.77	PASS	.	.
Chr1	7987223	.	A	G	3775.77	PASS	.	.
Chr1	7987317	.	A	T	2663.77	PASS	.	.
Chr1	7987411	.	A	G	2344.77	PASS	.	.
Chr1	7987521	.	G	A	2593.77	PASS	.	.
Chr1	7987901	.	C	G	3959.77	PASS	.	.
Chr1	7987914	.	T	A	4242.77	PASS	.	.
Chr1	7987917	.	T	C	4332.77	PASS	.	.
Chr1	7987921	.	A	C	4332.77	PASS	.	.
Chr1	7987928	.	T	A	4066.77	PASS	.	.
Chr1	7987933	.	A	T	3886.77	PASS	.	.
Chr1	7987941	.	G	T	3616.77	PASS	.	.
Chr1	7987949	.	G	A	3301.77	PASS	.	.
Chr1	7987955	.	G	T	3132.77	PASS	.	.
Chr1	7987956	.	T	C	2997.77	PASS	.	.
Chr1	7987963	.	T	C	2691.77	PASS	.	.
Chr1	7988032	.	G	A	4277.77	PASS	.	.
Chr1	7988033	.	G	A	4277.77	PASS	.	.
Chr1	7988189	.	C	G	3933.77	PASS	.	.
Chr1	7988192	.	T	G	3934.77	PASS	.	.
Chr1	7988223	.	C	A	4319.77	PASS	.	.
Chr1	7988229	.	A	C	4589.77	PASS	.	.
Chr1	7988234	.	C	T	4544.77	PASS	.	.
Chr1	7988236	.	A	G	4679.77	PASS	.	.
Chr1	7988248	.	A	T	4637.77	PASS	.	.
Chr1	7988267	.	T	A	4108.77	PASS	.	.
Chr1	7988315	.	T	C	2422.77	PASS	.	.
Chr1	7988354	.	A	C	2348.77	PASS	.	.
Chr1	7988393	.	A	G	2430.77	PASS	.	.
Chr1	7988419	.	C	T	2500.77	PASS	.	.
Chr1	7988585	.	G	C	1916.77	PASS	.	.
Chr1	7988645	.	C	A	3147.77	PASS	.	.
Chr1	7988648	.	T	C	3174.77	PASS	.	.
Chr1	7988684	.	A	T	3718.77	PASS	.	.
Chr1	7988687	.	T	G	3829.77	PASS	.	.
Chr1	7988696	.	C	A	3751.77	PASS	.	.
Chr1	7988715	.	G	A	4156.77	PASS	.	.
Chr1	7988729	.	C	T	4291.77	PASS	.	.
Chr1	7988730	.	T	G	4291.77	PASS	.	.
Chr1	7988755	.	A	C	3661.77	PASS	.	.
Chr1	7988774	.	T	G	3706.77	PASS	.	.
Chr1	7988778	.	A	C	3706.77	PASS	.	.
Chr1	7988790	.	G	A	3481.77	PASS	.	.
Chr1	7988796	.	G	T	3481.77	PASS	.	.
Chr1	7988799	.	A	T	3489.77	PASS	.	.
Chr1	7988813	.	G	T	3395.77	PASS	.	.
Chr1	7988862	.	C	G	2833.77	PASS	.	.
Chr1	7988866	.	G	T	2923.77	PASS	.	.
Chr1	7988883	.	C	T	3166.77	PASS	.	.
Chr1	7988888	.	T	C	3236.77	PASS	.	.
Chr1	7988904	.	T	A	3119.77	PASS	.	.
Chr1	7988942	.	G	T	2110.77	PASS	.	.
Chr1	7989050	.	T	G	2935.77	PASS	.	.
Chr1	7989124	.	C	T	2717.77	PASS	.	.
Chr1	7989140	.	T	C	2622.77	PASS	.	.
Chr1	7989158	.	C	G	4812.77	PASS	.	.
Chr1	7989165	.	G	C	4864.77	PASS	.	.
Chr1	7989317	.	A	G	3390.77	PASS	.	.
Chr1	7989378	.	C	A	3647.77	PASS	.	.
Chr1	7989405	.	T	C	3545.77	PASS	.	.
Chr1	7989459	.	G	A	6310.77	PASS	.	.
Chr1	7989460	.	A	G	6276.77	PASS	.	.
Chr1	7989545	.	A	T	3707.77	PASS	.	.
Chr1	7989582	.	G	T	3427.77	PASS	.	.
Chr1	7989712	.	T	C	3517.77	PASS	.	.
Chr1	7989861	.	G	T	2591.77	PASS	.	.
Chr1	7989978	.	A	G	5550.77	PASS	.	.
Chr1	7989991	.	T	C	5725.77	PASS	.	.
Chr1	7991470	.	A	T	2933.77	PASS	.	.
Chr1	7992041	.	T	A	3191.82	PASS	.	.
Chr1	7992679	.	T	A	3969.77	PASS	.	.
Chr1	7993384	.	G	A	6001.77	PASS	.	.
Chr1	7993391	.	G	A	5776.77	PASS	.	.
Chr1	7993404	.	G	C	5557.77	PASS	.	.
Chr1	7994558	.	A	T	3364.77	PASS	.	.
Chr1	7995064	.	C	T	2646.77	PASS	.	.
Chr1	7997201	.	T	C	1945.77	PASS	.	.
Chr1	7997785	.	C	T	3125.77	PASS	.	.
Chr1	7999238	.	A	C	3470.77	PASS	.	.
Chr1	7999459	.	T	A	2695.77	PASS	.	.
Chr1	7999863	.	T	C	2113.77	PASS	.	.
Chr1	8001033	.	A	T	3699.77	PASS	.	.
Chr1	8003113	.	C	T	2852.77	PASS	.	.
Chr1	8004254	.	C	T	3437.77	PASS	.	.
Chr1	8004992	.	G	C	3441.77	PASS	.	.
Chr1	8005145	.	A	C	2829.77	PASS	.	.
Chr1	8005233	.	G	T	4234.77	PASS	.	.
Chr1	8005240	.	C	T	4290.77	PASS	.	.
Chr1	8005248	.	A	T	787.77	PASS	.	.
Chr1	8005252	.	T	A	1372.77	PASS	.	.
Chr1	8005254	.	T	A	1508.77	PASS	.	.
Chr1	8005284	.	A	T	2499.77	PASS	.	.
Chr1	8005814	.	G	T	7077.77	PASS	.	.
Chr1	8005815	.	C	T	7077.77	PASS	.	.
Chr1	8005818	.	G	A	6990.77	PASS	.	.
Chr1	8005824	.	A	C	7020.77	PASS	.	.
Chr1	8005910	.	T	G	5905.77	PASS	.	.
Chr1	8005912	.	A	G	5905.77	PASS	.	.
Chr1	8006037	.	A	G	3793.77	PASS	.	.
Chr1	8006091	.	C	T	3987.77	PASS	.	.
Chr1	8006269	.	A	C	5637.77	PASS	.	.
Chr1	8006274	.	T	C	5532.77	PASS	.	.
Chr1	8006455	.	T	A	5823.77	PASS	.	.
Chr1	8006465	.	G	A	5954.77	PASS	.	.
Chr1	8006620	.	C	T	3460.77	PASS	.	.
Chr1	8006657	.	A	G	5060.77	PASS	.	.
Chr1	8006658	.	G	A	5060.77	PASS	.	.
Chr1	8006868	.	C	A	2819.77	PASS	.	.
Chr1	8006884	.	A	T	2971.77	PASS	.	.
Chr1	8006899	.	T	G	2789.77	PASS	.	.
Chr1	8007065	.	T	C	2209.77	PASS	.	.
Chr1	8007270	.	A	T	5474.77	PASS	.	.
Chr1	8007279	.	T	G	5525.77	PASS	.	.
Chr1	8007956	.	G	T	3028.77	PASS	.	.
Chr1	8008269	.	G	A	4277.77	PASS	.	.
Chr1	8008773	.	T	A	3868.77	PASS	.	.
Chr1	8009021	.	A	T	3486.77	PASS	.	.
Chr1	8009144	.	G	T	2974.77	PASS	.	.
Chr1	8009212	.	A	G	5437.77	PASS	.	.
Chr1	8009216	.	G	A	5495.77	PASS	.	.
Chr1	8009942	.	A	T	3490.77	PASS	.	.
Chr1	8010069	.	T	G	5164.77	PASS	.	.
Chr1	8010070	.	T	G	5164.77	PASS	.	.
Chr1	8010112	.	A	T	2985.77	PASS	.	.
Chr1	8010560	.	C	A	2826.77	PASS	.	.
Chr1	8010887	.	G	A	3115.77	PASS	.	.
Chr1	8010919	.	G	T	3076.77	PASS	.	.
Chr1	8010970	.	C	T	3090.77	PASS	.	.
Chr1	8011274	.	T	A	2370.77	PASS	.	.
Chr1	8011478	.	A	T	972.77	PASS	.	.
Chr1	8011480	.	A	T	3417.77	PASS	.	.
Chr1	8011482	.	A	T	3391.77	PASS	.	.
Chr1	8011484	.	A	T	3256.77	PASS	.	.
Chr1	8011486	.	A	T	3166.77	PASS	.	.
Chr1	8011488	.	A	T	3121.77	PASS	.	.
Chr1	8011601	.	A	C	1810.77	PASS	.	.
Chr1	8012172	.	T	C	3937.77	PASS	.	.
Chr1	8012374	.	G	A	3053.77	PASS	.	.
Chr1	8012899	.	A	T	3500.77	PASS	.	.
Chr1	8013460	.	A	G	3686.77	PASS	.	.
Chr1	8013900	.	C	T	3572.77	PASS	.	.
Chr1	8014193	.	A	G	2557.77	PASS	.	.
Chr1	8014220	.	T	C	2506.77	PASS	.	.
Chr1	8014780	.	T	C	4856.77	PASS	.	.
Chr1	8014784	.	G	A	5036.77	PASS	.	.
Chr1	8014988	.	C	A	2411.77	PASS	.	.
Chr1	8015027	.	A	C	2372.77	PASS	.	.
Chr1	8015054	.	C	T	2168.77	PASS	.	.
Chr1	8015108	.	T	C	2458.77	PASS	.	.
Chr1	8015177	.	T	C	2819.77	PASS	.	.
Chr1	8015266	.	G	A	3195.80	PASS	.	.
Chr1	8015293	.	T	C	3292.77	PASS	.	.
Chr1	8015310	.	A	G	3204.83	PASS	.	.
Chr1	8015336	.	A	G	3445.77	PASS	.	.
Chr1	8015353	.	T	A	3469.77	PASS	.	.
Chr1	8015459	.	C	T	3209.76	PASS	.	.
Chr1	8015495	.	T	C	3197.84	PASS	.	.
Chr1	8015516	.	G	A	3233.06	PASS	.	.
Chr1	8015537	.	G	C	3163.77	PASS	.	.
Chr1	8015603	.	T	G	3329.77	PASS	.	.
Chr1	8015798	.	T	A	3497.77	PASS	.	.
Chr1	8016094	.	G	A	3552.77	PASS	.	.
Chr1	8016139	.	G	A	4788.77	PASS	.	.
Chr1	8016144	.	C	A	4833.77	PASS	.	.
Chr1	8016170	.	C	A	3723.77	PASS	.	.
Chr1	8016223	.	G	A	5848.77	PASS	.	.
Chr1	8016233	.	T	C	3516.77	PASS	.	.
Chr1	8016307	.	C	T	2955.77	PASS	.	.
Chr1	8016361	.	G	A	4961.77	PASS	.	.
Chr1	8016366	.	A	G	4991.77	PASS	.	.
Chr1	8016409	.	G	A	2537.77	PASS	.	.
Chr1	8016697	.	A	T	3256.77	PASS	.	.
Chr1	8016732	.	G	A	5268.77	PASS	.	.
Chr1	8016741	.	A	G	5243.77	PASS	.	.
Chr1	8016899	.	T	G	5304.77	PASS	.	.
Chr1	8016921	.	T	G	5433.77	PASS	.	.
Chr1	8017085	.	A	C	3359.77	PASS	.	.
Chr1	8017214	.	C	T	3535.77	PASS	.	.
Chr1	8017277	.	A	G	5051.77	PASS	.	.
Chr1	8017278	.	A	C	5051.77	PASS	.	.
Chr1	8017495	.	T	C	2348.77	PASS	.	.
Chr1	8018529	.	T	C	3158.77	PASS	.	.
Chr1	8018998	.	A	G	2763.77	PASS	.	.
Chr1	8019396	.	T	C	2539.77	PASS	.	.
Chr1	8019930	.	A	G	3360.77	PASS	.	.
Chr1	8020141	.	A	G	3991.77	PASS	.	.
Chr1	8020599	.	G	A	3406.77	PASS	.	.
Chr1	8024745	.	G	T	3870.77	PASS	.	.
Chr1	8025114	.	C	T	4802.77	PASS	.	.
Chr1	8025591	.	T	G	2928.77	PASS	.	.
Chr1	8025726	.	A	G	2464.77	PASS	.	.
Chr1	8025895	.	T	C	2923.77	PASS	.	.
Chr1	8026162	.	A	T	3129.77	PASS	.	.
Chr1	8026193	.	A	T	3076.77	PASS	.	.
Chr1	8026803	.	T	G	4354.77	PASS	.	.
Chr1	8026936	.	T	C	4302.77	PASS	.	.
Chr1	8027748	.	C	T	4194.77	PASS	.	.
Chr1	8029855	.	A	G	4432.77	PASS	.	.
Chr1	8030292	.	T	A	3926.77	PASS	.	.
Chr1	8030649	.	A	G	4218.77	PASS	.	.
Chr1	8031692	.	A	C	4075.77	PASS	.	.
Chr1	8031695	.	C	G	4075.77	PASS	.	.
Chr1	8032993	.	G	A	1391.77	PASS	.	.
Chr1	8033112	.	G	A	2690.77	PASS	.	.
Chr1	8033171	.	A	G	2847.77	PASS	.	.
Chr1	8033683	.	T	G	3541.77	PASS	.	.
Chr1	8033948	.	C	A	3120.77	PASS	.	.
Chr1	8034134	.	A	C	4502.77	PASS	.	.
Chr1	8034284	.	T	G	5864.77	PASS	.	.
Chr1	8034307	.	C	A	5847.77	PASS	.	.
Chr1	8034410	.	T	C	4359.77	PASS	.	.
Chr1	8034486	.	G	C	4020.77	PASS	.	.
Chr1	8035141	.	A	C	3839.77	PASS	.	.
Chr1	8035274	.	C	G	3142.77	PASS	.	.
Chr1	8035691	.	T	C	2998.77	PASS	.	.
Chr1	8035804	.	T	C	3242.77	PASS	.	.
Chr1	8035931	.	A	G	4990.77	PASS	.	.
Chr1	8035946	.	T	C	4914.77	PASS	.	.
Chr1	8036009	.	C	T	3531.77	PASS	.	.
Chr1	8036054	.	T	A	5972.77	PASS	.	.
Chr1	8036073	.	C	T	5616.77	PASS	.	.
Chr1	8036125	.	G	A	5603.77	PASS	.	.
Chr1	8036149	.	A	G	5663.77	PASS	.	.
Chr1	8036286	.	T	A	3434.77	PASS	.	.
Chr1	8036376	.	G	T	3880.77	PASS	.	.
Chr1	8036729	.	T	C	3436.77	PASS	.	.
Chr1	8037529	.	A	T	3772.77	PASS	.	.
Chr1	8037613	.	A	T	6552.77	PASS	.	.
Chr1	8037623	.	G	T	6553.77	PASS	.	.
Chr1	8037750	.	C	A	4556.77	PASS	.	.
Chr1	8037769	.	G	A	4644.77	PASS	.	.
Chr1	8037794	.	T	A	4087.77	PASS	.	.
Chr1	8038442	.	G	T	3350.77	PASS	.	.
Chr1	8038475	.	A	C	3228.29	PASS	.	.
Chr1	8039339	.	T	A	3614.77	PASS	.	.
Chr1	8040403	.	G	A	3432.77	PASS	.	.
Chr1	8040466	.	T	G	3270.77	PASS	.	.
Chr1	8040590	.	G	A	2472.77	PASS	.	.
Chr1	8041259	.	T	A	3183.76	PASS	.	.
Chr1	8041548	.	C	G	3156.77	PASS	.	.
Chr1	8041584	.	C	T	3035.77	PASS	.	.
Chr1	8042212	.	G	A	3152.77	PASS	.	.
Chr1	8043791	.	A	T	4172.77	PASS	.	.
Chr1	8043892	.	C	T	4056.77	PASS	.	.
Chr1	8043942	.	C	A	4229.77	PASS	.	.
Chr1	8043970	.	A	T	4182.77	PASS	.	.
Chr1	8044039	.	A	G	6315.77	PASS	.	.
Chr1	8044059	.	G	A	6406.77	PASS	.	.
Chr1	8044064	.	G	A	3914.77	PASS	.	.
Chr1	8044067	.	A	G	6289.77	PASS	.	.
Chr1	8044127	.	G	A	5490.77	PASS	.	.
Chr1	8044150	.	C	G	5517.77	PASS	.	.
Chr1	8044292	.	C	G	3638.77	PASS	.	.
Chr1	8044416	.	A	G	3324.77	PASS	.	.
Chr1	8044429	.	G	A	3059.77	PASS	.	.
Chr1	8044619	.	G	T	3280.77	PASS	.	.
Chr1	8044821	.	G	C	3143.77	PASS	.	.
Chr1	8044988	.	C	A	3191.82	PASS	.	.
Chr1	8045014	.	G	A	3387.77	PASS	.	.
Chr1	8045449	.	T	C	3407.77	PASS	.	.
Chr1	8045852	.	G	C	4731.77	PASS	.	.
Chr1	8045867	.	A	T	5208.77	PASS	.	.
Chr1	8045875	.	T	A	5191.77	PASS	.	.
Chr1	8045876	.	A	G	5101.77	PASS	.	.
Chr1	8045882	.	T	G	5176.77	PASS	.	.
Chr1	8045891	.	T	A	5082.77	PASS	.	.
Chr1	8045969	.	A	T	3037.77	PASS	.	.
Chr1	8046238	.	C	A	3129.77	PASS	.	.
Chr1	8046275	.	T	G	4808.77	PASS	.	.
Chr1	8046881	.	G	A	3286.77	PASS	.	.
Chr1	8048976	.	C	T	3285.77	PASS	.	.
Chr1	8051424	.	T	A	3616.77	PASS	.	.
Chr1	8052104	.	T	A	4407.77	PASS	.	.
Chr1	8052159	.	T	C	4310.77	PASS	.	.
Chr1	8052172	.	T	G	4321.77	PASS	.	.
Chr1	8052199	.	T	G	4216.77	PASS	.	.
Chr1	8052261	.	T	G	3958.77	PASS	.	.
Chr1	8052298	.	T	A	4119.77	PASS	.	.
Chr1	8052361	.	T	G	5128.77	PASS	.	.
Chr1	8052372	.	T	A	5149.77	PASS	.	.
Chr1	8052400	.	G	A	2956.77	PASS	.	.
Chr1	8052433	.	G	C	4497.77	PASS	.	.
Chr1	8052437	.	C	G	4469.77	PASS	.	.
Chr1	8052705	.	C	T	3383.77	PASS	.	.
Chr1	8053028	.	T	A	3175.77	PASS	.	.
Chr1	8053166	.	G	C	3655.77	PASS	.	.
Chr1	8053762	.	A	T	4304.77	PASS	.	.
Chr1	8054166	.	T	A	3706.77	PASS	.	.
Chr1	8055289	.	A	G	3602.77	PASS	.	.
Chr1	8056215	.	G	A	3460.77	PASS	.	.
Chr1	8057906	.	G	A	2422.77	PASS	.	.
Chr1	8058256	.	C	A	2604.77	PASS	.	.
Chr1	8058601	.	G	T	3348.77	PASS	.	.
Chr1	8059475	.	G	T	3337.77	PASS	.	.
Chr1	8059925	.	T	C	3648.77	PASS	.	.
Chr1	8060246	.	A	T	3074.77	PASS	.	.
Chr1	8060291	.	A	T	3156.77	PASS	.	.
Chr1	8060647	.	T	A	3298.77	PASS	.	.
Chr1	8060826	.	T	A	3236.77	PASS	.	.
Chr1	8061387	.	A	T	3875.77	PASS	.	.
Chr1	8061563	.	C	A	3356.77	PASS	.	.
Chr1	8061605	.	A	C	3604.77	PASS	.	.
Chr1	8061835	.	T	A	3548.77	PASS	.	.
Chr1	8062252	.	T	G	4491.77	PASS	.	.
Chr1	8062733	.	T	G	4042.77	PASS	.	.
Chr1	8062852	.	G	T	3424.77	PASS	.	.
Chr1	8062942	.	A	G	3274.77	PASS	.	.
Chr1	8062963	.	C	T	3251.77	PASS	.	.
Chr1	8062999	.	A	G	3353.77	PASS	.	.
Chr1	8063123	.	A	C	2786.77	PASS	.	.
Chr1	8063896	.	G	A	2676.77	PASS	.	.
Chr1	8064000	.	A	T	2769.77	PASS	.	.
Chr1	8065940	.	T	A	2801.77	PASS	.	.
Chr1	8066572	.	T	C	2921.77	PASS	.	.
Chr1	8067758	.	C	T	2796.77	PASS	.	.
Chr1	8067798	.	A	C	3109.77	PASS	.	.
Chr1	8067809	.	C	T	2914.77	PASS	.	.
Chr1	8068147	.	T	G	3019.77	PASS	.	.
Chr1	8068572	.	T	A	4121.77	PASS	.	.
Chr1	8069193	.	G	A	3256.77	PASS	.	.
Chr1	8069294	.	C	G	3478.77	PASS	.	.
Chr1	8069554	.	C	A	3008.77	PASS	.	.
Chr1	8069670	.	A	T	2952.77	PASS	.	.
Chr1	8070039	.	T	C	3682.77	PASS	.	.
Chr1	8070369	.	T	G	2679.77	PASS	.	.
Chr1	8071024	.	T	G	3362.77	PASS	.	.
Chr1	8071096	.	C	A	3244.77	PASS	.	.
Chr1	8071739	.	C	T	3590.77	PASS	.	.
Chr1	8071819	.	C	T	3463.77	PASS	.	.
Chr1	8072359	.	C	T	2780.77	PASS	.	.
Chr1	8072413	.	C	G	3066.77	PASS	.	.
Chr1	8073186	.	G	A	3805.77	PASS	.	.
Chr1	8073413	.	G	A	3635.77	PASS	.	.
Chr1	8073970	.	G	A	3251.77	PASS	.	.
Chr1	8074168	.	G	T	3470.77	PASS	.	.
Chr1	8074628	.	T	G	2615.77	PASS	.	.
Chr1	8074826	.	A	G	2003.77	PASS	.	.
Chr1	8075958	.	A	C	3148.77	PASS	.	.
Chr1	8076142	.	T	A	3378.77	PASS	.	.
Chr1	8076201	.	T	A	3364.77	PASS	.	.
Chr1	8077470	.	G	A	3296.77	PASS	.	.
Chr1	8078126	.	G	A	3477.77	PASS	.	.
Chr1	8079034	.	G	A	3639.77	PASS	.	.
Chr1	8079163	.	C	T	3634.77	PASS	.	.
Chr1	8079269	.	G	A	2630.77	PASS	.	.
Chr1	8080177	.	A	C	2786.77	PASS	.	.
Chr1	8080492	.	C	T	3685.77	PASS	.	.
Chr1	8080738	.	A	T	2849.77	PASS	.	.
Chr1	8080771	.	A	G	4728.77	PASS	.	.
Chr1	8080782	.	G	T	4929.77	PASS	.	.
Chr1	8081058	.	A	T	4778.77	PASS	.	.
Chr1	8081072	.	C	T	4842.77	PASS	.	.
Chr1	8081087	.	A	G	5014.77	PASS	.	.
Chr1	8081190	.	G	C	3897.77	PASS	.	.
Chr1	8081250	.	C	G	5510.77	PASS	.	.
Chr1	8081262	.	C	G	5655.77	PASS	.	.
Chr1	8081286	.	T	A	5641.77	PASS	.	.
Chr1	8081307	.	A	C	5551.77	PASS	.	.
Chr1	8081321	.	G	T	5371.77	PASS	.	.
Chr1	8081335	.	C	T	5326.77	PASS	.	.
Chr1	8081416	.	C	A	3432.77	PASS	.	.
Chr1	8081469	.	A	G	3413.77	PASS	.	.
Chr1	8081522	.	G	A	5696.77	PASS	.	.
Chr1	8081530	.	G	C	5782.77	PASS	.	.
Chr1	8081556	.	C	T	5993.77	PASS	.	.
Chr1	8081559	.	C	A	6097.77	PASS	.	.
Chr1	8081578	.	G	C	6036.77	PASS	.	.
Chr1	8081607	.	C	A	5202.77	PASS	.	.
Chr1	8081622	.	C	A	5711.77	PASS	.	.
Chr1	8081640	.	C	T	5341.77	PASS	.	.
Chr1	8081655	.	G	A	5165.77	PASS	.	.
Chr1	8081690	.	G	A	3355.77	PASS	.	.
Chr1	8081723	.	C	T	5248.77	PASS	.	.
Chr1	8081729	.	A	C	5479.77	PASS	.	.
Chr1	8081741	.	G	A	5356.77	PASS	.	.
Chr1	8081863	.	A	G	3585.77	PASS	.	.
Chr1	8081930	.	C	A	5132.77	PASS	.	.
Chr1	8081933	.	G	A	5281.77	PASS	.	.
Chr1	8081934	.	A	G	5281.77	PASS	.	.
Chr1	8081954	.	C	G	5146.77	PASS	.	.
Chr1	8081978	.	G	C	5236.77	PASS	.	.
Chr1	8081985	.	G	T	5236.77	PASS	.	.
Chr1	8082005	.	T	A	5099.77	PASS	.	.
Chr1	8082006	.	A	T	5099.77	PASS	.	.
Chr1	8082038	.	A	G	3183.76	PASS	.	.
Chr1	8082231	.	T	C	4810.77	PASS	.	.
Chr1	8082233	.	A	G	4810.77	PASS	.	.
Chr1	8082246	.	C	T	4756.77	PASS	.	.
Chr1	8082403	.	A	G	2648.77	PASS	.	.
Chr1	8082460	.	A	T	2684.77	PASS	.	.
Chr1	8082983	.	G	A	2702.77	PASS	.	.
Chr1	8083019	.	A	C	2700.77	PASS	.	.
Chr1	8083189	.	A	G	2909.77	PASS	.	.
Chr1	8083582	.	C	G	3293.77	PASS	.	.
Chr1	8084031	.	G	C	3951.77	PASS	.	.
Chr1	8084528	.	A	T	3425.77	PASS	.	.
Chr1	8084994	.	A	T	2357.77	PASS	.	.
Chr1	8085371	.	G	A	5925.77	PASS	.	.
Chr1	8085380	.	T	A	6042.77	PASS	.	.
Chr1	8085388	.	A	T	5934.77	PASS	.	.
Chr1	8085638	.	G	A	3568.77	PASS	.	.
Chr1	8086296	.	A	G	2790.77	PASS	.	.
Chr1	8086684	.	A	G	4078.77	PASS	.	.
Chr1	8087032	.	A	C	3569.77	PASS	.	.
Chr1	8087112	.	T	C	3104.77	PASS	.	.
Chr1	8087552	.	T	C	5011.77	PASS	.	.
Chr1	8087562	.	G	A	4977.77	PASS	.	.
Chr1	8087699	.	G	T	3498.77	PASS	.	.
Chr1	8087891	.	T	C	2961.77	PASS	.	.
Chr1	8088487	.	A	G	2788.77	PASS	.	.
Chr1	8088624	.	C	T	3655.77	PASS	.	.
Chr1	8088662	.	C	G	3655.77	PASS	.	.
Chr1	8089253	.	T	C	2966.77	PASS	.	.
Chr1	8089457	.	T	G	4198.77	PASS	.	.
Chr1	8089460	.	A	G	4198.77	PASS	.	.
Chr1	8089461	.	C	A	4198.77	PASS	.	.
Chr1	8090193	.	G	A	2621.77	PASS	.	.
Chr1	8091479	.	C	T	4221.77	PASS	.	.
Chr1	8091731	.	T	C	4068.77	PASS	.	.
Chr1	8091975	.	C	G	4111.77	PASS	.	.
Chr1	8092311	.	A	T	3988.77	PASS	.	.
Chr1	8092878	.	T	C	2621.77	PASS	.	.
Chr1	8093068	.	A	G	2916.77	PASS	.	.
Chr1	8093177	.	T	C	2629.77	PASS	.	.
Chr1	8093640	.	C	T	2562.77	PASS	.	.
Chr1	8093664	.	C	G	2646.77	PASS	.	.
Chr1	8094736	.	T	C	4138.77	PASS	.	.
Chr1	8094987	.	A	G	3733.77	PASS	.	.
Chr1	8097219	.	G	A	2901.77	PASS	.	.
Chr1	8097658	.	C	T	2681.77	PASS	.	.
Chr1	8098651	.	A	T	3416.77	PASS	.	.
Chr1	8098741	.	A	G	3493.77	PASS	.	.
Chr1	8098801	.	T	A	5170.77	PASS	.	.
Chr1	8098804	.	C	T	5186.77	PASS	.	.
Chr1	8098808	.	A	G	5146.77	PASS	.	.
Chr1	8098815	.	T	C	5369.77	PASS	.	.
Chr1	8098819	.	C	G	5158.77	PASS	.	.
Chr1	8098849	.	A	C	3480.77	PASS	.	.
Chr1	8098869	.	C	A	3555.77	PASS	.	.
Chr1	8098920	.	T	C	3671.77	PASS	.	.
Chr1	8099395	.	A	C	3870.77	PASS	.	.
Chr1	8099414	.	G	A	3900.77	PASS	.	.
Chr1	8100524	.	T	G	2822.77	PASS	.	.
Chr1	8100983	.	G	T	2985.77	PASS	.	.
Chr1	8101009	.	T	C	5094.77	PASS	.	.
Chr1	8101014	.	C	G	5220.77	PASS	.	.
Chr1	8101016	.	G	A	5191.77	PASS	.	.
Chr1	8101019	.	T	G	5209.77	PASS	.	.
Chr1	8101026	.	C	G	5091.77	PASS	.	.
Chr1	8101915	.	T	G	2491.77	PASS	.	.
Chr1	8102103	.	G	C	2512.77	PASS	.	.
Chr1	8102465	.	T	A	4173.77	PASS	.	.
Chr1	8103454	.	T	C	3921.77	PASS	.	.
Chr1	8103457	.	G	A	3921.77	PASS	.	.
Chr1	8103696	.	A	G	2714.77	PASS	.	.
Chr1	8103896	.	A	C	2386.77	PASS	.	.
Chr1	8103985	.	T	G	2286.77	PASS	.	.
Chr1	8104108	.	A	C	2396.77	PASS	.	.
Chr1	8104159	.	C	T	3901.77	PASS	.	.
Chr1	8104162	.	C	T	3952.77	PASS	.	.
Chr1	8104212	.	C	A	2278.77	PASS	.	.
Chr1	8104249	.	G	A	2331.77	PASS	.	.
Chr1	8104447	.	T	A	3122.77	PASS	.	.
Chr1	8105191	.	T	G	3153.77	PASS	.	.
Chr1	8105366	.	T	C	3456.77	PASS	.	.
Chr1	8105551	.	C	T	3661.77	PASS	.	.
Chr1	8105644	.	T	G	3891.77	PASS	.	.
Chr1	8105760	.	T	G	5680.77	PASS	.	.
Chr1	8106192	.	C	T	2403.77	PASS	.	.
Chr1	8106298	.	A	T	4798.77	PASS	.	.
Chr1	8106424	.	T	C	5181.77	PASS	.	.
Chr1	8106435	.	A	T	5004.77	PASS	.	.
Chr1	8106521	.	G	A	3266.77	PASS	.	.
Chr1	8106589	.	T	C	2604.77	PASS	.	.
Chr1	8106740	.	T	G	3084.77	PASS	.	.
Chr1	8106779	.	T	A	5127.77	PASS	.	.
Chr1	8106787	.	T	C	4981.77	PASS	.	.
Chr1	8107060	.	G	T	2797.77	PASS	.	.
Chr1	8107285	.	C	T	3936.77	PASS	.	.
Chr1	8107286	.	T	A	3936.77	PASS	.	.
Chr1	8107312	.	T	A	2183.77	PASS	.	.
Chr1	8107392	.	T	C	2809.77	PASS	.	.
Chr1	8107393	.	A	G	2809.77	PASS	.	.
Chr1	8107437	.	C	A	1968.77	PASS	.	.
Chr1	8107635	.	A	G	2363.77	PASS	.	.
Chr1	8107717	.	G	A	2623.77	PASS	.	.
Chr1	8107764	.	G	A	4162.77	PASS	.	.
Chr1	8107770	.	A	C	4197.77	PASS	.	.
Chr1	8107796	.	T	C	2990.77	PASS	.	.
Chr1	8107935	.	G	C	5387.77	PASS	.	.
Chr1	8107950	.	T	G	5490.77	PASS	.	.
Chr1	8107984	.	A	C	3385.77	PASS	.	.
Chr1	8108089	.	A	C	4041.77	PASS	.	.
Chr1	8108629	.	G	T	3592.77	PASS	.	.
Chr1	8109098	.	G	A	3527.77	PASS	.	.
Chr1	8109417	.	C	T	3553.77	PASS	.	.
Chr1	8109563	.	C	T	5957.77	PASS	.	.
Chr1	8109572	.	A	T	5869.77	PASS	.	.
Chr1	8109663	.	C	A	3697.77	PASS	.	.
Chr1	8110623	.	A	C	3663.77	PASS	.	.
Chr1	8111075	.	G	A	3238.77	PASS	.	.
Chr1	8111238	.	T	C	3781.77	PASS	.	.
Chr1	8111471	.	G	T	4008.77	PASS	.	.
Chr1	8112113	.	T	A	2618.77	PASS	.	.
Chr1	8112158	.	C	T	3394.77	PASS	.	.
Chr1	8112715	.	A	G	4039.77	PASS	.	.
Chr1	8112754	.	G	T	7431.77	PASS	.	.
Chr1	8112758	.	G	C	6614.77	PASS	.	.
Chr1	8112761	.	T	C	6626.77	PASS	.	.
Chr1	8112763	.	A	G	6624.77	PASS	.	.
Chr1	8112978	.	T	A	4698.77	PASS	.	.
Chr1	8112995	.	A	T	4947.77	PASS	.	.
Chr1	8113167	.	A	G	4283.77	PASS	.	.
Chr1	8113205	.	G	A	2718.77	PASS	.	.
Chr1	8113278	.	G	C	3490.77	PASS	.	.
Chr1	8113316	.	C	A	3582.77	PASS	.	.
Chr1	8113498	.	G	A	2144.77	PASS	.	.
Chr1	8113717	.	C	T	4071.77	PASS	.	.
Chr1	8113727	.	C	T	3982.77	PASS	.	.
Chr1	8113767	.	G	A	2726.77	PASS	.	.
Chr1	8113840	.	A	G	2951.77	PASS	.	.
Chr1	8113869	.	C	T	4672.77	PASS	.	.
Chr1	8113879	.	C	T	4675.77	PASS	.	.
Chr1	8113917	.	G	A	2993.77	PASS	.	.
Chr1	8113995	.	G	A	2973.77	PASS	.	.
Chr1	8114466	.	C	G	3916.77	PASS	.	.
Chr1	8114796	.	A	G	2811.77	PASS	.	.
Chr1	8114856	.	T	A	2358.77	PASS	.	.
Chr1	8114888	.	G	A	2741.77	PASS	.	.
Chr1	8114964	.	A	C	2348.77	PASS	.	.
Chr1	8115046	.	T	C	2183.77	PASS	.	.
Chr1	8115144	.	G	T	2308.77	PASS	.	.
Chr1	8115305	.	T	C	2553.77	PASS	.	.
Chr1	8115364	.	G	A	70.77	PASS	.	.
Chr1	8115405	.	G	A	667.77	PASS	.	.
Chr1	8115512	.	C	T	100.77	PASS	.	.
Chr1	8115528	.	A	G	579.77	PASS	.	.
Chr1	8115572	.	G	A	4344.77	PASS	.	.
Chr1	8115621	.	T	A	1503.77	PASS	.	.
Chr1	8115624	.	A	C	1458.77	PASS	.	.
Chr1	8115650	.	A	C	855.77	PASS	.	.
Chr1	8115682	.	A	C	3373.77	PASS	.	.
Chr1	8115753	.	C	T	1551.77	PASS	.	.
Chr1	8115790	.	C	A	391.77	PASS	.	.
Chr1	8115800	.	C	T	292.77	PASS	.	.
Chr1	8115823	.	A	G	759.77	PASS	.	.
Chr1	8115841	.	A	G	8462.77	PASS	.	.
Chr1	8115885	.	T	A	2850.77	PASS	.	.
Chr1	8115903	.	A	T	2738.77	PASS	.	.
Chr1	8115923	.	A	G	2343.77	PASS	.	.
Chr1	8115946	.	A	C	4555.77	PASS	.	.
Chr1	8115969	.	C	T	907.77	PASS	.	.
Chr1	8116017	.	C	T	2555.77	PASS	.	.
Chr1	8116079	.	G	T	3337.77	PASS	.	.
Chr1	8116166	.	T	G	1267.77	PASS	.	.
Chr1	8116226	.	G	C	5518.77	PASS	.	.
Chr1	8116246	.	G	A	475.77	PASS	.	.
Chr1	8116386	.	A	G	2595.77	PASS	.	.
Chr1	8116413	.	A	G	146.77	PASS	.	.
Chr1	8116461	.	G	C	62.77	PASS	.	.
Chr1	8116464	.	C	T	2100.77	PASS	.	.
Chr1	8116484	.	C	T	54.77	PASS	.	.
Chr1	8116500	.	G	A	30.77	PASS	.	.
Chr1	8116509	.	T	A	24.78	PASS	.	.
Chr1	8116546	.	C	T	105.77	PASS	.	.
Chr1	8116593	.	G	A	1888.77	PASS	.	.
Chr1	8116666	.	A	G	2777.77	PASS	.	.
Chr1	8116667	.	A	G	1844.77	PASS	.	.
Chr1	8116787	.	T	C	2986.77	PASS	.	.
Chr1	8116813	.	C	T	3124.77	PASS	.	.
Chr1	8116846	.	A	T	3665.77	PASS	.	.
Chr1	8118652	.	T	C	4194.77	PASS	.	.
Chr1	8119850	.	G	T	3882.77	PASS	.	.
Chr1	8120339	.	G	C	3212.77	PASS	.	.
Chr1	8120783	.	G	A	2387.77	PASS	.	.
Chr1	8122126	.	A	T	3151.77	PASS	.	.
Chr1	8122212	.	A	G	3698.77	PASS	.	.
Chr1	8123772	.	C	T	3788.77	PASS	.	.
Chr1	8123990	.	T	C	3241.77	PASS	.	.
Chr1	8126173	.	A	C	4508.77	PASS	.	.
Chr1	8127814	.	T	A	3755.77	PASS	.	.
Chr1	8129192	.	A	G	3545.77	PASS	.	.
Chr1	8130042	.	A	G	3446.77	PASS	.	.
Chr1	8130615	.	C	T	3595.77	PASS	.	.
Chr1	8132105	.	T	C	3816.77	PASS	.	.
Chr1	8132521	.	C	A	3401.77	PASS	.	.
Chr1	8133030	.	T	A	3457.77	PASS	.	.
Chr1	8133104	.	A	G	3921.77	PASS	.	.
Chr1	8133544	.	G	A	3062.77	PASS	.	.
Chr1	8133790	.	T	A	2853.77	PASS	.	.
Chr1	8134289	.	C	A	1622.77	PASS	.	.
Chr1	8134353	.	A	G	3010.77	PASS	.	.
Chr1	8134572	.	C	G	3679.77	PASS	.	.
Chr1	8134618	.	C	T	3494.77	PASS	.	.
Chr1	8135304	.	T	C	3496.77	PASS	.	.
Chr1	8135405	.	C	G	3204.83	PASS	.	.
Chr1	8135458	.	T	C	2677.77	PASS	.	.
Chr1	8135511	.	T	C	2290.77	PASS	.	.
Chr1	8135887	.	T	A	2352.77	PASS	.	.
Chr1	8136466	.	A	G	5282.77	PASS	.	.
Chr1	8136474	.	T	G	5395.77	PASS	.	.
Chr1	8136577	.	T	C	6372.77	PASS	.	.
Chr1	8136835	.	T	C	7315.77	PASS	.	.
Chr1	8136845	.	T	C	7375.77	PASS	.	.
Chr1	8136876	.	T	A	5065.77	PASS	.	.
Chr1	8137328	.	A	G	4958.77	PASS	.	.
Chr1	8137336	.	T	C	4953.77	PASS	.	.
Chr1	8137479	.	A	C	3582.77	PASS	.	.
Chr1	8137526	.	G	A	5229.77	PASS	.	.
Chr1	8137527	.	A	G	5229.77	PASS	.	.
Chr1	8137678	.	T	A	4771.77	PASS	.	.
Chr1	8137680	.	G	T	4771.77	PASS	.	.
Chr1	8137711	.	A	T	2775.77	PASS	.	.
Chr1	8137761	.	C	T	3276.77	PASS	.	.
Chr1	8138130	.	G	A	3263.77	PASS	.	.
Chr1	8138254	.	T	C	2665.77	PASS	.	.
Chr1	8138288	.	T	A	4445.77	PASS	.	.
Chr1	8138605	.	C	A	4621.77	PASS	.	.
Chr1	8138852	.	C	G	5521.77	PASS	.	.
Chr1	8138856	.	A	T	5484.77	PASS	.	.
Chr1	8139043	.	A	T	3310.77	PASS	.	.
Chr1	8139170	.	T	G	2959.77	PASS	.	.
Chr1	8139259	.	C	T	4495.77	PASS	.	.
Chr1	8139274	.	A	G	4666.77	PASS	.	.
Chr1	8139292	.	A	G	4588.77	PASS	.	.
Chr1	8139344	.	G	T	3208.76	PASS	.	.
Chr1	8139386	.	T	C	3324.77	PASS	.	.
Chr1	8139515	.	T	G	3173.77	PASS	.	.
Chr1	8140066	.	C	A	3471.77	PASS	.	.
Chr1	8140349	.	A	G	3927.77	PASS	.	.
Chr1	8140381	.	C	T	5843.77	PASS	.	.
Chr1	8140398	.	A	C	5916.77	PASS	.	.
Chr1	8140569	.	T	C	3643.77	PASS	.	.
Chr1	8140692	.	A	C	2044.77	PASS	.	.
Chr1	8140719	.	A	G	3301.77	PASS	.	.
Chr1	8140798	.	G	T	2291.77	PASS	.	.
Chr1	8141018	.	T	G	3448.77	PASS	.	.
Chr1	8141653	.	A	T	3575.77	PASS	.	.
Chr1	8141793	.	A	T	3258.77	PASS	.	.
Chr1	8142461	.	C	A	3843.77	PASS	.	.
Chr1	8142585	.	C	T	6317.77	PASS	.	.
Chr1	8142595	.	A	T	6413.77	PASS	.	.
Chr1	8142655	.	C	A	5887.77	PASS	.	.
Chr1	8142664	.	C	G	5724.77	PASS	.	.
Chr1	8142831	.	T	C	2919.77	PASS	.	.
Chr1	8142867	.	A	T	3865.77	PASS	.	.
Chr1	8142892	.	C	G	3460.77	PASS	.	.
Chr1	8142966	.	G	A	3085.77	PASS	.	.
Chr1	8142967	.	C	T	3085.77	PASS	.	.
Chr1	8142971	.	C	T	3117.77	PASS	.	.
Chr1	8143258	.	A	G	2776.77	PASS	.	.
Chr1	8143565	.	G	A	3728.77	PASS	.	.
Chr1	8143723	.	G	A	3123.77	PASS	.	.
Chr1	8143776	.	C	A	3378.77	PASS	.	.
Chr1	8144068	.	T	G	2604.77	PASS	.	.
Chr1	8144187	.	T	C	2915.77	PASS	.	.
Chr1	8144355	.	T	A	2152.77	PASS	.	.
Chr1	8144676	.	C	T	3442.77	PASS	.	.
Chr1	8144814	.	C	T	3782.77	PASS	.	.
Chr1	8145072	.	G	T	3157.77	PASS	.	.
Chr1	8145216	.	C	G	3173.77	PASS	.	.
Chr1	8145661	.	T	C	3655.77	PASS	.	.
Chr1	8146163	.	T	C	5910.77	PASS	.	.
Chr1	8146217	.	A	G	3620.77	PASS	.	.
Chr1	8146279	.	A	G	3581.77	PASS	.	.
Chr1	8146331	.	C	T	5257.77	PASS	.	.
Chr1	8146337	.	A	C	5416.77	PASS	.	.
Chr1	8146346	.	A	G	5334.77	PASS	.	.
Chr1	8146347	.	C	A	5373.77	PASS	.	.
Chr1	8146370	.	A	T	5345.77	PASS	.	.
Chr1	8146475	.	C	T	4910.77	PASS	.	.
Chr1	8146731	.	T	A	7464.77	PASS	.	.
Chr1	8146752	.	G	A	7646.77	PASS	.	.
Chr1	8146801	.	A	C	5146.77	PASS	.	.
Chr1	8147129	.	C	G	3823.77	PASS	.	.
Chr1	8147458	.	G	A	2939.77	PASS	.	.
Chr1	8147592	.	C	A	3516.77	PASS	.	.
Chr1	8147771	.	T	A	3423.77	PASS	.	.
Chr1	8148943	.	T	C	2996.77	PASS	.	.
Chr1	8148955	.	G	A	3016.77	PASS	.	.
Chr1	8148973	.	C	G	3106.77	PASS	.	.
Chr1	8149489	.	T	A	3430.77	PASS	.	.
Chr1	8149529	.	A	T	2897.77	PASS	.	.
Chr1	8149680	.	A	C	5648.77	PASS	.	.
Chr1	8149726	.	A	G	6882.77	PASS	.	.
Chr1	8149767	.	A	G	5999.77	PASS	.	.
Chr1	8150073	.	C	T	4286.77	PASS	.	.
Chr1	8150157	.	G	A	4449.77	PASS	.	.
Chr1	8150178	.	C	A	4485.77	PASS	.	.
Chr1	8150194	.	T	C	4046.77	PASS	.	.
Chr1	8150202	.	A	G	3790.77	PASS	.	.
Chr1	8150448	.	T	C	2701.77	PASS	.	.
Chr1	8150492	.	A	T	2701.77	PASS	.	.
Chr1	8150523	.	A	G	2448.77	PASS	.	.
Chr1	8150536	.	A	T	4240.77	PASS	.	.
Chr1	8150537	.	A	T	4326.77	PASS	.	.
Chr1	8150538	.	A	T	4326.77	PASS	.	.
Chr1	8150545	.	A	C	4212.77	PASS	.	.
Chr1	8150551	.	C	T	4307.77	PASS	.	.
Chr1	8150580	.	A	T	2431.77	PASS	.	.
Chr1	8150601	.	A	G	2734.77	PASS	.	.
Chr1	8150643	.	G	A	4231.77	PASS	.	.
Chr1	8150648	.	C	T	4253.77	PASS	.	.
Chr1	8150748	.	C	T	2212.77	PASS	.	.
Chr1	8150760	.	C	G	2309.77	PASS	.	.
Chr1	8150855	.	G	T	4364.77	PASS	.	.
Chr1	8150862	.	A	G	4246.77	PASS	.	.
Chr1	8150885	.	T	C	4471.77	PASS	.	.
Chr1	8150901	.	G	T	4111.77	PASS	.	.
Chr1	8150904	.	G	A	4021.77	PASS	.	.
Chr1	8150946	.	A	G	3429.77	PASS	.	.
Chr1	8150947	.	T	G	3429.77	PASS	.	.
Chr1	8150980	.	G	A	3663.77	PASS	.	.
Chr1	8151001	.	C	T	4025.77	PASS	.	.
Chr1	8151011	.	G	T	4212.77	PASS	.	.
Chr1	8151105	.	T	C	3391.77	PASS	.	.
Chr1	8151121	.	G	C	4956.77	PASS	.	.
Chr1	8151163	.	G	A	2812.77	PASS	.	.
Chr1	8151174	.	G	C	2915.77	PASS	.	.
Chr1	8151229	.	G	T	2738.77	PASS	.	.
Chr1	8151245	.	G	C	3035.77	PASS	.	.
Chr1	8151261	.	G	A	4878.77	PASS	.	.
Chr1	8151269	.	C	G	4905.77	PASS	.	.
Chr1	8151289	.	C	T	3049.77	PASS	.	.
Chr1	8151328	.	A	G	3277.77	PASS	.	.
Chr1	8151355	.	T	C	3611.77	PASS	.	.
Chr1	8151405	.	T	A	3457.77	PASS	.	.
Chr1	8151423	.	C	T	3398.77	PASS	.	.
Chr1	8151439	.	G	T	4978.77	PASS	.	.
Chr1	8151447	.	G	T	5219.77	PASS	.	.
Chr1	8151449	.	T	A	5190.77	PASS	.	.
Chr1	8151466	.	A	G	4837.77	PASS	.	.
Chr1	8151476	.	C	T	4831.77	PASS	.	.
Chr1	8151480	.	G	A	4786.77	PASS	.	.
Chr1	8151536	.	A	T	3245.77	PASS	.	.
Chr1	8151576	.	C	T	3074.77	PASS	.	.
Chr1	8151606	.	C	G	3174.77	PASS	.	.
Chr1	8151837	.	G	C	5296.77	PASS	.	.
Chr1	8151854	.	G	A	5354.77	PASS	.	.
Chr1	8152064	.	G	T	2633.77	PASS	.	.
Chr1	8152172	.	C	T	4320.77	PASS	.	.
Chr1	8152186	.	C	G	4401.77	PASS	.	.
Chr1	8152217	.	A	G	2838.77	PASS	.	.
Chr1	8152282	.	T	C	5239.77	PASS	.	.
Chr1	8152286	.	T	A	5365.77	PASS	.	.
Chr1	8152291	.	A	T	5461.77	PASS	.	.
Chr1	8152297	.	C	A	5371.77	PASS	.	.
Chr1	8152433	.	A	T	3297.77	PASS	.	.
Chr1	8152505	.	T	A	3494.77	PASS	.	.
Chr1	8152849	.	G	T	3360.77	PASS	.	.
Chr1	8152862	.	C	A	5273.77	PASS	.	.
Chr1	8152869	.	T	C	5356.77	PASS	.	.
Chr1	8152876	.	T	A	5408.77	PASS	.	.
Chr1	8152880	.	G	A	5318.77	PASS	.	.
Chr1	8152903	.	T	A	3455.77	PASS	.	.
Chr1	8152963	.	A	G	3198.81	PASS	.	.
Chr1	8153092	.	C	T	3630.77	PASS	.	.
Chr1	8153110	.	G	A	3307.77	PASS	.	.
Chr1	8153132	.	C	T	3054.77	PASS	.	.
Chr1	8153211	.	C	T	2671.77	PASS	.	.
Chr1	8153365	.	G	C	3147.77	PASS	.	.
Chr1	8153476	.	T	G	2395.77	PASS	.	.
Chr1	8153493	.	T	C	2297.77	PASS	.	.
Chr1	8153513	.	T	C	2378.77	PASS	.	.
Chr1	8153531	.	G	A	2221.77	PASS	.	.
Chr1	8153715	.	A	C	2999.77	PASS	.	.
Chr1	8153754	.	C	G	4635.77	PASS	.	.
Chr1	8153756	.	T	G	4688.77	PASS	.	.
Chr1	8154618	.	G	A	3495.77	PASS	.	.
Chr1	8154641	.	T	C	3439.77	PASS	.	.
Chr1	8154657	.	A	C	5572.77	PASS	.	.
Chr1	8154740	.	T	C	3721.77	PASS	.	.
Chr1	8154826	.	C	G	3851.77	PASS	.	.
Chr1	8154844	.	T	C	3595.77	PASS	.	.
Chr1	8154860	.	T	G	5546.77	PASS	.	.
Chr1	8154866	.	C	A	5389.77	PASS	.	.
Chr1	8155779	.	A	T	4025.77	PASS	.	.
Chr1	8156918	.	C	T	2501.77	PASS	.	.
Chr1	8157295	.	C	T	3422.77	PASS	.	.
Chr1	8158758	.	A	G	4729.77	PASS	.	.
Chr1	8158765	.	T	C	4692.77	PASS	.	.
Chr1	8159079	.	A	T	3638.77	PASS	.	.
Chr1	8160078	.	C	T	3538.77	PASS	.	.
Chr1	8160199	.	C	T	3725.77	PASS	.	.
Chr1	8160220	.	G	A	3407.77	PASS	.	.
Chr1	8160327	.	C	T	3519.77	PASS	.	.
Chr1	8160400	.	C	T	3369.77	PASS	.	.
Chr1	8160458	.	C	T	3422.77	PASS	.	.
Chr1	8160474	.	A	C	3409.77	PASS	.	.
Chr1	8160611	.	T	C	3359.77	PASS	.	.
Chr1	8160659	.	C	T	3576.77	PASS	.	.
Chr1	8160687	.	G	T	3684.77	PASS	.	.
Chr1	8160768	.	T	A	3704.77	PASS	.	.
Chr1	8161184	.	T	C	3901.77	PASS	.	.
Chr1	8161271	.	G	A	5799.77	PASS	.	.
Chr1	8161279	.	C	T	5992.77	PASS	.	.
Chr1	8161440	.	C	G	3552.77	PASS	.	.
Chr1	8161823	.	G	T	3134.77	PASS	.	.
Chr1	8161881	.	G	T	3295.77	PASS	.	.
Chr1	8161962	.	A	C	3290.77	PASS	.	.
Chr1	8162429	.	G	A	2848.77	PASS	.	.
Chr1	8162495	.	A	T	3660.77	PASS	.	.
Chr1	8163464	.	A	G	3283.77	PASS	.	.
Chr1	8164273	.	A	T	3472.77	PASS	.	.
Chr1	8164325	.	T	C	6050.77	PASS	.	.
Chr1	8164342	.	C	T	5805.77	PASS	.	.
Chr1	8164373	.	C	A	5554.77	PASS	.	.
Chr1	8164377	.	T	C	5604.77	PASS	.	.
Chr1	8164384	.	T	C	5593.77	PASS	.	.
Chr1	8164430	.	C	T	5651.77	PASS	.	.
Chr1	8164513	.	C	T	6038.77	PASS	.	.
Chr1	8164517	.	T	C	6037.77	PASS	.	.
Chr1	8164567	.	A	G	3365.77	PASS	.	.
Chr1	8164994	.	A	T	3460.77	PASS	.	.
Chr1	8164997	.	C	A	3460.77	PASS	.	.
Chr1	8164998	.	A	T	3435.77	PASS	.	.
Chr1	8165058	.	G	A	2295.77	PASS	.	.
Chr1	8165171	.	A	T	1533.77	PASS	.	.
Chr1	8165210	.	A	G	2321.77	PASS	.	.
Chr1	8165225	.	G	A	2298.77	PASS	.	.
Chr1	8165237	.	A	G	2536.77	PASS	.	.
Chr1	8165243	.	A	G	2491.77	PASS	.	.
Chr1	8165252	.	A	T	2491.77	PASS	.	.
Chr1	8165255	.	C	G	2491.77	PASS	.	.
Chr1	8165258	.	G	A	2491.77	PASS	.	.
Chr1	8165264	.	T	C	2502.77	PASS	.	.
Chr1	8166254	.	G	C	3338.77	PASS	.	.
Chr1	8167031	.	C	T	2088.77	PASS	.	.
Chr1	8167072	.	C	T	2430.77	PASS	.	.
Chr1	8169259	.	T	C	4833.77	PASS	.	.
Chr1	8169264	.	A	T	4881.77	PASS	.	.
Chr1	8169370	.	C	A	3013.77	PASS	.	.
Chr1	8169469	.	G	C	4166.77	PASS	.	.
Chr1	8169484	.	T	C	4490.77	PASS	.	.
Chr1	8169490	.	G	A	4381.77	PASS	.	.
Chr1	8169508	.	C	T	3706.77	PASS	.	.
Chr1	8169511	.	A	G	3616.77	PASS	.	.
Chr1	8169517	.	A	G	3571.77	PASS	.	.
Chr1	8169519	.	T	C	3436.77	PASS	.	.
Chr1	8169530	.	T	C	3211.76	PASS	.	.
Chr1	8169533	.	C	T	3076.77	PASS	.	.
Chr1	8169551	.	T	A	3132.77	PASS	.	.
Chr1	8169552	.	C	T	1662.77	PASS	.	.
Chr1	8169556	.	C	T	3346.77	PASS	.	.
Chr1	8169569	.	A	G	3571.77	PASS	.	.
Chr1	8169583	.	T	A	1762.77	PASS	.	.
Chr1	8169584	.	T	A	3813.77	PASS	.	.
Chr1	8169632	.	T	C	2990.77	PASS	.	.
Chr1	8169674	.	G	A	3027.77	PASS	.	.
Chr1	8169711	.	G	T	4993.77	PASS	.	.
Chr1	8169724	.	G	A	4922.77	PASS	.	.
Chr1	8169775	.	C	T	4074.77	PASS	.	.
Chr1	8169800	.	A	G	4129.77	PASS	.	.
Chr1	8169939	.	A	T	694.77	PASS	.	.
Chr1	8169981	.	C	T	429.77	PASS	.	.
Chr1	8169982	.	T	C	426.77	PASS	.	.
Chr1	8170034	.	A	G	3454.77	PASS	.	.
Chr1	8170039	.	G	A	69.77	PASS	.	.
Chr1	8170054	.	G	A	108.77	PASS	.	.
Chr1	8170058	.	T	G	207.77	PASS	.	.
Chr1	8170070	.	A	C	178.77	PASS	.	.
Chr1	8170074	.	C	T	181.77	PASS	.	.
Chr1	8170079	.	A	G	2674.77	PASS	.	.
Chr1	8170160	.	A	G	209.77	PASS	.	.
Chr1	8170178	.	T	C	174.77	PASS	.	.
Chr1	8170186	.	G	A	111.77	PASS	.	.
Chr1	8170191	.	A	G	3204.83	PASS	.	.
Chr1	8170201	.	G	T	2417.77	PASS	.	.
Chr1	8170207	.	A	G	3000.77	PASS	.	.
Chr1	8170225	.	C	A	2427.77	PASS	.	.
Chr1	8170265	.	A	C	1602.77	PASS	.	.
Chr1	8170269	.	C	T	1553.77	PASS	.	.
Chr1	8170293	.	C	A	1816.77	PASS	.	.
Chr1	8170300	.	T	C	18.82	PASS	.	.
Chr1	8170301	.	T	C	1996.77	PASS	.	.
Chr1	8170632	.	C	T	1891.77	PASS	.	.
Chr1	8170722	.	A	G	1956.77	PASS	.	.
Chr1	8170970	.	G	A	2772.77	PASS	.	.
Chr1	8171671	.	G	T	3980.77	PASS	.	.
Chr1	8172229	.	G	T	3475.77	PASS	.	.
Chr1	8172541	.	T	A	3810.77	PASS	.	.
Chr1	8172614	.	A	T	3214.74	PASS	.	.
Chr1	8172674	.	A	G	3160.77	PASS	.	.
Chr1	8173489	.	A	G	3308.77	PASS	.	.
Chr1	8173721	.	T	A	4486.77	PASS	.	.
Chr1	8174167	.	T	C	2602.77	PASS	.	.
Chr1	8175027	.	A	T	3809.77	PASS	.	.
Chr1	8176246	.	T	C	3327.77	PASS	.	.
Chr1	8176327	.	C	A	5661.77	PASS	.	.
Chr1	8176336	.	G	C	5710.77	PASS	.	.
Chr1	8176775	.	T	G	3044.77	PASS	.	.
Chr1	8176837	.	C	G	3216.73	PASS	.	.
Chr1	8177093	.	T	C	2608.77	PASS	.	.
Chr1	8177205	.	T	C	2650.77	PASS	.	.
Chr1	8177365	.	G	A	3608.77	PASS	.	.
Chr1	8177429	.	C	A	3382.77	PASS	.	.
Chr1	8177494	.	T	G	4190.77	PASS	.	.
Chr1	8177502	.	C	A	3976.77	PASS	.	.
Chr1	8177503	.	C	A	3931.77	PASS	.	.
Chr1	8177528	.	C	T	4066.77	PASS	.	.
Chr1	8177730	.	C	A	2898.77	PASS	.	.
Chr1	8177824	.	C	A	4860.77	PASS	.	.
Chr1	8177829	.	G	A	4881.77	PASS	.	.
Chr1	8177880	.	T	G	5162.77	PASS	.	.
Chr1	8177890	.	G	A	5186.77	PASS	.	.
Chr1	8177903	.	A	C	5020.77	PASS	.	.
Chr1	8177912	.	C	G	4990.77	PASS	.	.
Chr1	8178003	.	C	G	3414.77	PASS	.	.
Chr1	8178042	.	T	C	3184.79	PASS	.	.
Chr1	8178089	.	C	T	3076.77	PASS	.	.
Chr1	8178156	.	A	G	3184.79	PASS	.	.
Chr1	8178264	.	A	C	3054.77	PASS	.	.
Chr1	8178277	.	A	C	2794.77	PASS	.	.
Chr1	8178359	.	C	T	2670.77	PASS	.	.
Chr1	8178402	.	C	G	2692.77	PASS	.	.
Chr1	8178478	.	C	A	4556.77	PASS	.	.
Chr1	8178514	.	T	C	4335.77	PASS	.	.
Chr1	8178573	.	A	G	4300.77	PASS	.	.
Chr1	8178587	.	A	C	4531.77	PASS	.	.
Chr1	8178600	.	G	T	4505.77	PASS	.	.
Chr1	8178740	.	T	C	3748.77	PASS	.	.
Chr1	8178970	.	A	T	3187.75	PASS	.	.
Chr1	8179435	.	G	C	3399.77	PASS	.	.
Chr1	8179933	.	A	G	3296.77	PASS	.	.
Chr1	8179990	.	G	C	2954.77	PASS	.	.
Chr1	8180027	.	G	T	3111.77	PASS	.	.
Chr1	8180238	.	T	C	3536.77	PASS	.	.
Chr1	8181296	.	G	A	2719.77	PASS	.	.
Chr1	8181524	.	A	T	2352.77	PASS	.	.
Chr1	8181743	.	A	G	2756.77	PASS	.	.
Chr1	8181784	.	C	T	4759.77	PASS	.	.
Chr1	8181789	.	A	C	4789.77	PASS	.	.
Chr1	8181893	.	A	G	3081.77	PASS	.	.
Chr1	8181914	.	T	C	3056.77	PASS	.	.
Chr1	8181965	.	C	T	2476.77	PASS	.	.
Chr1	8182112	.	C	T	2579.77	PASS	.	.
Chr1	8182141	.	G	C	2726.77	PASS	.	.
Chr1	8182273	.	G	C	2594.77	PASS	.	.
Chr1	8182678	.	T	A	3019.77	PASS	.	.
Chr1	8182720	.	A	C	3162.77	PASS	.	.
Chr1	8183326	.	T	A	2384.77	PASS	.	.
Chr1	8184194	.	A	C	6160.77	PASS	.	.
Chr1	8184200	.	A	G	6259.77	PASS	.	.
Chr1	8184291	.	C	A	5416.77	PASS	.	.
Chr1	8184298	.	A	C	5191.77	PASS	.	.
Chr1	8184301	.	C	G	5236.77	PASS	.	.
Chr1	8184344	.	G	T	4259.77	PASS	.	.
Chr1	8184365	.	T	A	4574.77	PASS	.	.
Chr1	8184386	.	T	A	4606.77	PASS	.	.
Chr1	8184468	.	T	C	5056.77	PASS	.	.
Chr1	8184475	.	G	T	5236.77	PASS	.	.
Chr1	8184481	.	T	C	5551.77	PASS	.	.
Chr1	8184482	.	C	A	5506.77	PASS	.	.
Chr1	8184567	.	T	G	4887.77	PASS	.	.
Chr1	8184568	.	T	A	4887.77	PASS	.	.
Chr1	8184571	.	C	T	4876.77	PASS	.	.
Chr1	8184583	.	G	A	4921.77	PASS	.	.
Chr1	8184584	.	T	C	4966.77	PASS	.	.
Chr1	8184590	.	C	T	4905.77	PASS	.	.
Chr1	8184620	.	T	A	3891.77	PASS	.	.
Chr1	8184629	.	C	A	3945.77	PASS	.	.
Chr1	8184630	.	A	T	3945.77	PASS	.	.
Chr1	8184647	.	A	T	3886.77	PASS	.	.
Chr1	8184648	.	G	C	3886.77	PASS	.	.
Chr1	8184777	.	C	A	781.77	PASS	.	.
Chr1	8184779	.	T	A	781.77	PASS	.	.
Chr1	8184780	.	C	A	781.77	PASS	.	.
Chr1	8184789	.	C	G	781.77	PASS	.	.
Chr1	8184870	.	C	T	1006.77	PASS	.	.
Chr1	8184875	.	C	T	1141.77	PASS	.	.
Chr1	8184876	.	T	C	1141.77	PASS	.	.
Chr1	8184894	.	A	G	1456.77	PASS	.	.
Chr1	8184913	.	C	A	1816.77	PASS	.	.
Chr1	8185023	.	C	G	2804.77	PASS	.	.
Chr1	8185223	.	T	C	1673.77	PASS	.	.
Chr1	8185300	.	A	G	1511.77	PASS	.	.
Chr1	8185414	.	A	G	3028.77	PASS	.	.
Chr1	8185436	.	G	C	3319.77	PASS	.	.
Chr1	8185534	.	C	G	2498.77	PASS	.	.
Chr1	8185591	.	T	A	3713.77	PASS	.	.
Chr1	8185593	.	G	C	3758.77	PASS	.	.
Chr1	8185608	.	T	G	4021.77	PASS	.	.
Chr1	8185610	.	T	A	4021.77	PASS	.	.
Chr1	8185632	.	A	G	4336.77	PASS	.	.
Chr1	8185634	.	T	C	4426.77	PASS	.	.
Chr1	8185771	.	T	C	3883.77	PASS	.	.
Chr1	8185884	.	T	G	5213.77	PASS	.	.
Chr1	8186075	.	A	G	4810.77	PASS	.	.
Chr1	8186081	.	A	G	4751.77	PASS	.	.
Chr1	8186171	.	C	T	3502.77	PASS	.	.
Chr1	8186450	.	T	C	2663.77	PASS	.	.
Chr1	8186678	.	C	T	42.77	PASS	.	.
Chr1	8186687	.	C	T	532.77	PASS	.	.
Chr1	8186737	.	A	T	1923.77	PASS	.	.
Chr1	8187172	.	C	T	3895.77	PASS	.	.
Chr1	8187185	.	G	A	4011.77	PASS	.	.
Chr1	8189154	.	T	A	2066.77	PASS	.	.
Chr1	8189568	.	C	T	2917.77	PASS	.	.
Chr1	8189923	.	T	G	2150.77	PASS	.	.
Chr1	8190277	.	G	A	149.80	PASS	.	.
Chr1	8190307	.	G	A	151.80	PASS	.	.
Chr1	8190664	.	C	A	3496.77	PASS	.	.
Chr1	8190912	.	T	G	3355.77	PASS	.	.
Chr1	8191008	.	C	G	5005.77	PASS	.	.
Chr1	8191020	.	T	C	4933.77	PASS	.	.
Chr1	8191411	.	A	T	2872.77	PASS	.	.
Chr1	8191759	.	T	C	5404.77	PASS	.	.
Chr1	8191765	.	A	T	5427.77	PASS	.	.
Chr1	8191766	.	G	T	5388.77	PASS	.	.
Chr1	8191845	.	C	G	4689.77	PASS	.	.
Chr1	8191859	.	A	C	4773.77	PASS	.	.
Chr1	8191946	.	G	C	3732.77	PASS	.	.
Chr1	8193310	.	C	A	2489.77	PASS	.	.
Chr1	8193931	.	G	C	4432.77	PASS	.	.
Chr1	8193944	.	G	A	4508.77	PASS	.	.
Chr1	8194004	.	A	T	4745.77	PASS	.	.
Chr1	8194005	.	A	T	4745.77	PASS	.	.
Chr1	8195130	.	T	G	3522.77	PASS	.	.
Chr1	8195168	.	T	C	3700.77	PASS	.	.
Chr1	8195269	.	T	C	3676.77	PASS	.	.
Chr1	8195358	.	T	C	3188.81	PASS	.	.
Chr1	8195469	.	A	C	5813.77	PASS	.	.
Chr1	8196167	.	C	T	3284.77	PASS	.	.
Chr1	8196182	.	G	A	3555.77	PASS	.	.
Chr1	8196227	.	T	C	6176.77	PASS	.	.
Chr1	8196230	.	A	G	6234.77	PASS	.	.
Chr1	8196535	.	A	G	3616.77	PASS	.	.
Chr1	8197216	.	G	A	3311.77	PASS	.	.
Chr1	8197345	.	T	C	3379.77	PASS	.	.
Chr1	8197435	.	T	C	3596.77	PASS	.	.
Chr1	8197532	.	G	A	3388.77	PASS	.	.
Chr1	8197588	.	A	G	3379.77	PASS	.	.
Chr1	8197639	.	C	T	3912.77	PASS	.	.
Chr1	8197675	.	G	C	4182.77	PASS	.	.
Chr1	8198899	.	G	C	2986.77	PASS	.	.
Chr1	8200312	.	G	C	3504.77	PASS	.	.
Chr1	8200332	.	G	T	3489.77	PASS	.	.
Chr1	8200347	.	C	G	3573.77	PASS	.	.
Chr1	8200632	.	G	A	2923.77	PASS	.	.
Chr1	8200962	.	G	C	2714.77	PASS	.	.
Chr1	8201328	.	T	C	2180.77	PASS	.	.
Chr1	8201382	.	G	A	4793.77	PASS	.	.
Chr1	8201383	.	T	C	4793.77	PASS	.	.
Chr1	8201412	.	G	T	4478.77	PASS	.	.
Chr1	8201434	.	G	A	4843.77	PASS	.	.
Chr1	8201435	.	G	C	4860.77	PASS	.	.
Chr1	8201439	.	A	G	5011.77	PASS	.	.
Chr1	8201440	.	G	A	5056.77	PASS	.	.
Chr1	8201452	.	G	A	5101.77	PASS	.	.
Chr1	8201458	.	C	T	4881.77	PASS	.	.
Chr1	8201469	.	T	C	4720.77	PASS	.	.
Chr1	8201831	.	G	A	3920.77	PASS	.	.
Chr1	8202210	.	A	C	4141.77	PASS	.	.
Chr1	8202457	.	G	C	3841.77	PASS	.	.
Chr1	8202679	.	C	A	3809.77	PASS	.	.
Chr1	8202717	.	C	G	4028.77	PASS	.	.
Chr1	8202898	.	G	C	4198.77	PASS	.	.
Chr1	8203373	.	G	A	4081.77	PASS	.	.
Chr1	8203710	.	T	G	6488.77	PASS	.	.
Chr1	8203729	.	A	G	6431.77	PASS	.	.
Chr1	8204386	.	C	T	2444.77	PASS	.	.
Chr1	8204526	.	G	A	1001.77	PASS	.	.
Chr1	8204531	.	C	T	944.77	PASS	.	.
Chr1	8205702	.	T	A	1981.77	PASS	.	.
Chr1	8205725	.	A	T	2371.77	PASS	.	.
Chr1	8205757	.	C	T	1847.77	PASS	.	.
Chr1	8205794	.	G	T	2908.77	PASS	.	.
Chr1	8205804	.	A	T	2942.77	PASS	.	.
Chr1	8205839	.	T	A	1904.77	PASS	.	.
Chr1	8205875	.	A	T	2082.77	PASS	.	.
Chr1	8205969	.	T	C	3036.77	PASS	.	.
Chr1	8206096	.	C	A	2785.77	PASS	.	.
Chr1	8208009	.	T	A	3824.77	PASS	.	.
Chr1	8208035	.	A	G	3822.77	PASS	.	.
Chr1	8208185	.	A	C	3608.77	PASS	.	.
Chr1	8210819	.	A	G	4060.77	PASS	.	.
Chr1	8210830	.	G	A	4016.77	PASS	.	.
Chr1	8211805	.	C	G	3416.77	PASS	.	.
Chr1	8212001	.	T	A	3085.77	PASS	.	.
Chr1	8212124	.	G	C	3730.77	PASS	.	.
Chr1	8212223	.	A	T	3640.77	PASS	.	.
Chr1	8212519	.	C	T	3348.77	PASS	.	.
Chr1	8212968	.	A	G	2050.77	PASS	.	.
Chr1	8213360	.	A	G	3939.77	PASS	.	.
Chr1	8213488	.	G	A	4744.77	PASS	.	.
Chr1	8214384	.	T	G	3636.77	PASS	.	.
Chr1	8215716	.	A	T	3357.77	PASS	.	.
Chr1	8215981	.	T	C	4885.77	PASS	.	.
Chr1	8215990	.	T	G	5172.77	PASS	.	.
Chr1	8216011	.	C	G	5005.77	PASS	.	.
Chr1	8216254	.	C	T	3081.77	PASS	.	.
Chr1	8218331	.	G	A	3066.77	PASS	.	.
Chr1	8218494	.	C	T	3974.77	PASS	.	.
Chr1	8219388	.	C	G	3299.77	PASS	.	.
Chr1	8220872	.	T	G	2930.77	PASS	.	.
Chr1	8221112	.	A	G	3646.77	PASS	.	.
Chr1	8221171	.	T	C	3864.77	PASS	.	.
Chr1	8221925	.	C	T	3416.77	PASS	.	.
Chr1	8222676	.	G	C	3040.77	PASS	.	.
Chr1	8222759	.	A	G	2964.77	PASS	.	.
Chr1	8224088	.	A	G	2865.77	PASS	.	.
Chr1	8224214	.	A	T	3354.77	PASS	.	.
Chr1	8224601	.	A	C	6843.77	PASS	.	.
Chr1	8224609	.	T	C	6630.77	PASS	.	.
Chr1	8225291	.	C	A	6196.77	PASS	.	.
Chr1	8225312	.	C	T	6493.77	PASS	.	.
Chr1	8225460	.	T	A	3486.77	PASS	.	.
Chr1	8225529	.	C	A	3903.77	PASS	.	.
Chr1	8225578	.	C	T	7572.77	PASS	.	.
Chr1	8225586	.	A	T	7440.77	PASS	.	.
Chr1	8225621	.	G	A	8172.77	PASS	.	.
Chr1	8225657	.	A	G	4750.77	PASS	.	.
Chr1	8225799	.	A	T	7974.77	PASS	.	.
Chr1	8225803	.	C	G	8066.77	PASS	.	.
Chr1	8225820	.	G	A	7483.77	PASS	.	.
Chr1	8225884	.	G	T	7863.77	PASS	.	.
Chr1	8226030	.	A	T	2721.77	PASS	.	.
Chr1	8226327	.	T	C	3739.77	PASS	.	.
Chr1	8226584	.	T	C	6330.77	PASS	.	.
Chr1	8226588	.	A	T	6274.77	PASS	.	.
Chr1	8226615	.	T	A	3833.77	PASS	.	.
Chr1	8226746	.	G	C	4468.77	PASS	.	.
Chr1	8226840	.	G	T	3730.77	PASS	.	.
Chr1	8226881	.	C	G	5545.77	PASS	.	.
Chr1	8226885	.	G	A	5607.77	PASS	.	.
Chr1	8226898	.	T	A	6091.77	PASS	.	.
Chr1	8226913	.	A	T	6265.77	PASS	.	.
Chr1	8226923	.	G	A	6252.77	PASS	.	.
Chr1	8226940	.	A	C	6144.77	PASS	.	.
Chr1	8227027	.	G	A	3837.77	PASS	.	.
Chr1	8227061	.	G	A	6313.77	PASS	.	.
Chr1	8227062	.	C	T	6313.77	PASS	.	.
Chr1	8227208	.	G	C	3566.77	PASS	.	.
Chr1	8227307	.	C	A	5690.77	PASS	.	.
Chr1	8227316	.	A	C	5678.77	PASS	.	.
Chr1	8227407	.	A	C	2936.77	PASS	.	.
Chr1	8227478	.	G	A	3778.77	PASS	.	.
Chr1	8227496	.	C	G	3999.77	PASS	.	.
Chr1	8227503	.	T	G	4000.77	PASS	.	.
Chr1	8228749	.	C	T	2550.77	PASS	.	.
Chr1	8228920	.	T	C	3641.77	PASS	.	.
Chr1	8228923	.	T	C	3716.77	PASS	.	.
Chr1	8228929	.	A	C	3571.77	PASS	.	.
Chr1	8229079	.	G	T	2167.77	PASS	.	.
Chr1	8229115	.	G	T	2416.77	PASS	.	.
Chr1	8229299	.	A	T	2222.77	PASS	.	.
Chr1	8229336	.	A	G	2077.77	PASS	.	.
Chr1	8229408	.	C	T	3854.77	PASS	.	.
Chr1	8229411	.	A	T	3854.77	PASS	.	.
Chr1	8229457	.	T	A	3101.77	PASS	.	.
Chr1	8229514	.	C	T	3939.77	PASS	.	.
Chr1	8229598	.	C	T	5850.77	PASS	.	.
Chr1	8229603	.	C	T	6091.77	PASS	.	.
Chr1	8229612	.	C	T	6136.77	PASS	.	.
Chr1	8229618	.	T	A	6091.77	PASS	.	.
Chr1	8229630	.	G	A	6046.77	PASS	.	.
Chr1	8229639	.	T	C	6181.77	PASS	.	.
Chr1	8229842	.	C	T	3621.77	PASS	.	.
Chr1	8229894	.	A	G	3981.77	PASS	.	.
Chr1	8230298	.	G	A	4071.77	PASS	.	.
Chr1	8231970	.	G	C	3483.77	PASS	.	.
Chr1	8232765	.	C	T	2350.77	PASS	.	.
Chr1	8232807	.	C	T	2475.77	PASS	.	.
Chr1	8233083	.	A	C	2769.77	PASS	.	.
Chr1	8235194	.	A	T	3701.77	PASS	.	.
Chr1	8235976	.	G	A	4463.77	PASS	.	.
Chr1	8235978	.	G	A	4463.77	PASS	.	.
Chr1	8236086	.	C	T	2630.77	PASS	.	.
Chr1	8236144	.	T	G	405.77	PASS	.	.
Chr1	8236152	.	C	T	45.77	PASS	.	.
Chr1	8236166	.	G	A	57.77	PASS	.	.
Chr1	8236198	.	C	T	1074.77	PASS	.	.
Chr1	8236216	.	T	G	182.77	PASS	.	.
Chr1	8236223	.	G	A	170.77	PASS	.	.
Chr1	8236299	.	A	G	2854.77	PASS	.	.
Chr1	8236399	.	A	G	3794.77	PASS	.	.
Chr1	8236445	.	C	A	3781.77	PASS	.	.
Chr1	8236587	.	G	A	4127.77	PASS	.	.
Chr1	8236678	.	C	T	199.77	PASS	.	.
Chr1	8236690	.	C	T	55.77	PASS	.	.
Chr1	8236695	.	T	G	62.77	PASS	.	.
Chr1	8236707	.	A	G	185.77	PASS	.	.
Chr1	8237303	.	A	G	2823.77	PASS	.	.
Chr1	8237994	.	C	T	2890.77	PASS	.	.
Chr1	8238094	.	C	G	3794.77	PASS	.	.
Chr1	8238363	.	T	C	2849.77	PASS	.	.
Chr1	8238410	.	T	C	2819.77	PASS	.	.
Chr1	8238460	.	T	C	3046.77	PASS	.	.
Chr1	8238587	.	G	A	2892.77	PASS	.	.
Chr1	8238668	.	T	C	2521.77	PASS	.	.
Chr1	8238767	.	G	A	1542.77	PASS	.	.
Chr1	8238807	.	T	G	116.77	PASS	.	.
Chr1	8238837	.	C	G	788.77	PASS	.	.
Chr1	8238865	.	T	A	947.77	PASS	.	.
Chr1	8239047	.	G	A	3621.77	PASS	.	.
Chr1	8239121	.	G	A	22.79	PASS	.	.
Chr1	8239133	.	T	C	608.77	PASS	.	.
Chr1	8239311	.	A	C	2956.77	PASS	.	.
Chr1	8239487	.	C	T	426.77	PASS	.	.
Chr1	8239490	.	T	G	417.77	PASS	.	.
Chr1	8239502	.	T	C	459.77	PASS	.	.
Chr1	8239509	.	C	G	468.77	PASS	.	.
Chr1	8239530	.	C	A	669.77	PASS	.	.
Chr1	8239557	.	G	A	651.77	PASS	.	.
Chr1	8239773	.	C	T	2826.77	PASS	.	.
Chr1	8240069	.	C	T	2693.77	PASS	.	.
Chr1	8241091	.	G	T	4146.77	PASS	.	.
Chr1	8241420	.	C	T	3046.77	PASS	.	.
Chr1	8241436	.	G	A	3027.77	PASS	.	.
Chr1	8241612	.	T	G	2876.77	PASS	.	.
Chr1	8241734	.	C	G	4417.77	PASS	.	.
Chr1	8241817	.	A	T	2541.77	PASS	.	.
Chr1	8241865	.	G	A	4156.77	PASS	.	.
Chr1	8241867	.	G	A	4291.77	PASS	.	.
Chr1	8241874	.	A	G	4381.77	PASS	.	.
Chr1	8241879	.	A	T	4381.77	PASS	.	.
Chr1	8241886	.	T	C	4381.77	PASS	.	.
Chr1	8241889	.	T	C	4516.77	PASS	.	.
Chr1	8241895	.	C	T	4395.77	PASS	.	.
Chr1	8241913	.	T	C	4231.77	PASS	.	.
Chr1	8241962	.	T	C	3074.77	PASS	.	.
Chr1	8242000	.	C	A	4366.77	PASS	.	.
Chr1	8242006	.	T	C	4319.77	PASS	.	.
Chr1	8242093	.	T	G	4246.77	PASS	.	.
Chr1	8242102	.	A	T	4404.77	PASS	.	.
Chr1	8242111	.	T	C	4484.77	PASS	.	.
Chr1	8242181	.	C	T	3016.77	PASS	.	.
Chr1	8242239	.	A	G	5290.77	PASS	.	.
Chr1	8242251	.	A	T	5596.77	PASS	.	.
Chr1	8242265	.	C	T	5447.77	PASS	.	.
Chr1	8242284	.	T	A	4560.77	PASS	.	.
Chr1	8242508	.	T	A	3640.77	PASS	.	.
Chr1	8242553	.	C	T	3160.77	PASS	.	.
Chr1	8242893	.	T	A	4135.77	PASS	.	.
Chr1	8243230	.	G	T	3815.77	PASS	.	.
Chr1	8243318	.	G	A	4494.77	PASS	.	.
Chr1	8243353	.	T	G	4310.77	PASS	.	.
Chr1	8243542	.	T	C	2981.77	PASS	.	.
Chr1	8243836	.	T	C	3392.77	PASS	.	.
Chr1	8243911	.	T	C	3278.77	PASS	.	.
Chr1	8244022	.	A	G	3273.77	PASS	.	.
Chr1	8244449	.	A	C	2687.77	PASS	.	.
Chr1	8244961	.	T	G	6510.77	PASS	.	.
Chr1	8244970	.	T	C	4114.77	PASS	.	.
Chr1	8246825	.	T	C	3498.77	PASS	.	.
Chr1	8247630	.	C	A	3339.77	PASS	.	.
Chr1	8248319	.	G	C	2534.77	PASS	.	.
Chr1	8248798	.	G	C	3039.77	PASS	.	.
Chr1	8248812	.	T	A	3141.77	PASS	.	.
Chr1	8249940	.	C	T	3014.77	PASS	.	.
Chr1	8250512	.	T	C	1953.77	PASS	.	.
Chr1	8251194	.	T	G	5175.77	PASS	.	.
Chr1	8251196	.	A	T	5175.77	PASS	.	.
Chr1	8251273	.	C	A	3692.77	PASS	.	.
Chr1	8251311	.	G	A	3461.77	PASS	.	.
Chr1	8251385	.	T	C	2708.77	PASS	.	.
Chr1	8251749	.	C	T	2968.77	PASS	.	.
Chr1	8251806	.	A	T	3570.77	PASS	.	.
Chr1	8252102	.	A	G	2540.77	PASS	.	.
Chr1	8252124	.	A	T	2086.77	PASS	.	.
Chr1	8252129	.	A	T	1996.77	PASS	.	.
Chr1	8252134	.	G	T	1861.77	PASS	.	.
Chr1	8252165	.	A	G	4818.77	PASS	.	.
Chr1	8252179	.	G	A	7494.77	PASS	.	.
Chr1	8252184	.	A	G	7791.77	PASS	.	.
Chr1	8252315	.	A	G	3801.77	PASS	.	.
Chr1	8252449	.	G	T	7367.77	PASS	.	.
Chr1	8252452	.	T	A	7315.77	PASS	.	.
Chr1	8252511	.	T	C	7403.77	PASS	.	.
Chr1	8252520	.	G	A	7408.77	PASS	.	.
Chr1	8252635	.	A	T	6743.77	PASS	.	.
Chr1	8252640	.	G	C	6971.77	PASS	.	.
Chr1	8252643	.	G	T	6917.77	PASS	.	.
Chr1	8252673	.	C	T	4050.77	PASS	.	.
Chr1	8252716	.	T	A	3972.77	PASS	.	.
Chr1	8252843	.	A	C	5086.77	PASS	.	.
Chr1	8252847	.	T	A	5097.77	PASS	.	.
Chr1	8252885	.	T	C	5475.77	PASS	.	.
Chr1	8252897	.	T	A	5492.77	PASS	.	.
Chr1	8252933	.	A	T	3448.77	PASS	.	.
Chr1	8253299	.	T	C	3226.07	PASS	.	.
Chr1	8253338	.	C	A	5474.77	PASS	.	.
Chr1	8253341	.	T	A	5670.77	PASS	.	.
Chr1	8253348	.	C	T	5833.77	PASS	.	.
Chr1	8254766	.	G	A	2685.77	PASS	.	.
Chr1	8254812	.	C	T	2772.77	PASS	.	.
Chr1	8254880	.	C	T	1946.77	PASS	.	.
Chr1	8255011	.	C	A	2101.77	PASS	.	.
Chr1	8255087	.	G	T	4401.77	PASS	.	.
Chr1	8255108	.	G	T	4426.77	PASS	.	.
Chr1	8255127	.	A	C	4685.77	PASS	.	.
Chr1	8255140	.	A	G	4723.77	PASS	.	.
Chr1	8255164	.	T	G	4487.77	PASS	.	.
Chr1	8255236	.	A	T	4409.77	PASS	.	.
Chr1	8255280	.	T	G	3290.77	PASS	.	.
Chr1	8255483	.	T	A	3191.82	PASS	.	.
Chr1	8256323	.	T	G	4230.77	PASS	.	.
Chr1	8258328	.	C	A	3583.77	PASS	.	.
Chr1	8258988	.	T	A	6222.77	PASS	.	.
Chr1	8258990	.	T	A	6222.77	PASS	.	.
Chr1	8258992	.	T	A	6177.77	PASS	.	.
Chr1	8259218	.	A	G	3431.77	PASS	.	.
Chr1	8259441	.	T	G	3525.77	PASS	.	.
Chr1	8259914	.	A	C	3141.77	PASS	.	.
Chr1	8259937	.	T	G	4537.77	PASS	.	.
Chr1	8259940	.	G	A	4574.77	PASS	.	.
Chr1	8259941	.	G	A	4619.77	PASS	.	.
Chr1	8259944	.	A	T	4606.77	PASS	.	.
Chr1	8259947	.	C	A	4651.77	PASS	.	.
Chr1	8259951	.	A	G	4697.77	PASS	.	.
Chr1	8259961	.	T	G	4653.77	PASS	.	.
Chr1	8260005	.	G	A	4277.77	PASS	.	.
Chr1	8260024	.	T	A	4556.77	PASS	.	.
Chr1	8260042	.	A	C	4556.77	PASS	.	.
Chr1	8260076	.	T	G	5040.77	PASS	.	.
Chr1	8260091	.	T	A	5562.77	PASS	.	.
Chr1	8260113	.	G	A	5686.77	PASS	.	.
Chr1	8260118	.	A	G	5731.77	PASS	.	.
Chr1	8260129	.	T	A	5652.77	PASS	.	.
Chr1	8260130	.	A	G	5652.77	PASS	.	.
Chr1	8260224	.	G	T	3821.77	PASS	.	.
Chr1	8260588	.	A	C	2645.77	PASS	.	.
Chr1	8260593	.	C	G	2846.77	PASS	.	.
Chr1	8260606	.	A	C	3256.77	PASS	.	.
Chr1	8260678	.	A	C	4219.77	PASS	.	.
Chr1	8260691	.	C	T	4636.77	PASS	.	.
Chr1	8260698	.	C	A	4713.77	PASS	.	.
Chr1	8260704	.	T	A	4450.77	PASS	.	.
Chr1	8260739	.	T	C	4618.77	PASS	.	.
Chr1	8260744	.	T	G	4685.77	PASS	.	.
Chr1	8260860	.	C	G	6316.77	PASS	.	.
Chr1	8260870	.	T	G	6081.77	PASS	.	.
Chr1	8260890	.	C	G	4053.77	PASS	.	.
Chr1	8260921	.	A	G	3893.77	PASS	.	.
Chr1	8260975	.	C	G	4035.77	PASS	.	.
Chr1	8261178	.	A	G	4217.77	PASS	.	.
Chr1	8261200	.	G	A	4172.77	PASS	.	.
Chr1	8261383	.	T	A	4026.77	PASS	.	.
Chr1	8261629	.	G	A	3425.77	PASS	.	.
Chr1	8261719	.	A	T	3440.77	PASS	.	.
Chr1	8261774	.	A	T	3264.77	PASS	.	.
Chr1	8262499	.	G	C	3370.77	PASS	.	.
Chr1	8262735	.	G	A	2878.77	PASS	.	.
Chr1	8262898	.	A	C	3016.77	PASS	.	.
Chr1	8263060	.	A	T	2746.77	PASS	.	.
Chr1	8263111	.	A	T	3214.74	PASS	.	.
Chr1	8263165	.	C	T	3599.77	PASS	.	.
Chr1	8263240	.	A	C	3095.77	PASS	.	.
Chr1	8263683	.	G	T	4421.77	PASS	.	.
Chr1	8263785	.	G	A	4414.77	PASS	.	.
Chr1	8264146	.	A	C	4262.77	PASS	.	.
Chr1	8264642	.	T	A	3197.05	PASS	.	.
Chr1	8265704	.	T	A	2580.77	PASS	.	.
Chr1	8266139	.	G	T	2805.77	PASS	.	.
Chr1	8266233	.	A	T	2561.77	PASS	.	.
Chr1	8266658	.	G	A	1964.77	PASS	.	.
Chr1	8266723	.	G	A	64.77	PASS	.	.
Chr1	8266729	.	C	A	82.77	PASS	.	.
Chr1	8266732	.	G	T	75.77	PASS	.	.
Chr1	8267113	.	C	T	1252.77	PASS	.	.
Chr1	8267133	.	T	G	1994.77	PASS	.	.
Chr1	8267189	.	T	C	1676.77	PASS	.	.
Chr1	8267351	.	A	C	2529.77	PASS	.	.
Chr1	8267399	.	A	C	3986.77	PASS	.	.
Chr1	8267406	.	T	C	3992.77	PASS	.	.
Chr1	8267463	.	G	A	4640.77	PASS	.	.
Chr1	8267530	.	C	T	3282.77	PASS	.	.
Chr1	8267564	.	T	C	3171.77	PASS	.	.
Chr1	8267679	.	G	T	2983.77	PASS	.	.
Chr1	8267828	.	G	A	2498.77	PASS	.	.
Chr1	8267861	.	G	A	3943.77	PASS	.	.
Chr1	8267884	.	C	T	4182.77	PASS	.	.
Chr1	8267993	.	C	T	2097.77	PASS	.	.
Chr1	8268421	.	A	T	6169.77	PASS	.	.
Chr1	8269131	.	A	G	3467.77	PASS	.	.
Chr1	8272320	.	A	C	3252.77	PASS	.	.
Chr1	8272456	.	A	G	2126.77	PASS	.	.
Chr1	8272525	.	C	T	213.77	PASS	.	.
Chr1	8272527	.	G	A	3011.77	PASS	.	.
Chr1	8272530	.	C	T	201.77	PASS	.	.
Chr1	8272531	.	C	A	198.77	PASS	.	.
Chr1	8272536	.	G	A	192.77	PASS	.	.
Chr1	8272593	.	C	T	2746.77	PASS	.	.
Chr1	8272923	.	A	G	5838.77	PASS	.	.
Chr1	8272924	.	C	A	5838.77	PASS	.	.
Chr1	8272943	.	T	G	5948.77	PASS	.	.
Chr1	8272945	.	C	T	5948.77	PASS	.	.
Chr1	8272971	.	G	A	3761.77	PASS	.	.
Chr1	8273081	.	A	T	3658.77	PASS	.	.
Chr1	8273391	.	A	T	2985.77	PASS	.	.
Chr1	8273865	.	G	A	3201.82	PASS	.	.
Chr1	8274446	.	G	C	3450.77	PASS	.	.
Chr1	8274689	.	C	A	3000.77	PASS	.	.
Chr1	8275622	.	C	G	3302.77	PASS	.	.
Chr1	8276071	.	G	A	4115.77	PASS	.	.
Chr1	8276180	.	T	C	3333.77	PASS	.	.
Chr1	8276352	.	A	G	2220.77	PASS	.	.
Chr1	8276451	.	T	A	1512.77	PASS	.	.
Chr1	8276493	.	G	A	1250.77	PASS	.	.
Chr1	8276559	.	G	A	1414.77	PASS	.	.
Chr1	8276576	.	A	T	1406.77	PASS	.	.
Chr1	8277031	.	A	G	1289.77	PASS	.	.
Chr1	8277077	.	A	G	2438.77	PASS	.	.
Chr1	8277085	.	T	C	2354.77	PASS	.	.
Chr1	8277246	.	G	A	2705.77	PASS	.	.
Chr1	8277410	.	A	G	2920.77	PASS	.	.
Chr1	8277455	.	T	G	3043.77	PASS	.	.
Chr1	8277678	.	C	G	2840.77	PASS	.	.
Chr1	8277753	.	T	C	2822.77	PASS	.	.
Chr1	8277815	.	A	C	2181.77	PASS	.	.
Chr1	8277848	.	A	G	2694.77	PASS	.	.
Chr1	8277897	.	A	C	10.20	PASS	.	.
Chr1	8278202	.	C	A	2339.77	PASS	.	.
Chr1	8278203	.	A	G	2340.77	PASS	.	.
Chr1	8278361	.	G	C	1906.77	PASS	.	.
Chr1	8278362	.	A	C	1906.77	PASS	.	.
Chr1	8278388	.	C	A	2044.77	PASS	.	.
Chr1	8278477	.	G	A	2030.77	PASS	.	.
Chr1	8278679	.	T	G	1794.77	PASS	.	.
Chr1	8278718	.	T	C	156.77	PASS	.	.
Chr1	8278726	.	T	C	237.77	PASS	.	.
Chr1	8278738	.	C	A	405.77	PASS	.	.
Chr1	8278752	.	T	C	351.77	PASS	.	.
Chr1	8278761	.	C	T	321.77	PASS	.	.
Chr1	8278766	.	C	T	312.77	PASS	.	.
Chr1	8278788	.	C	T	251.77	PASS	.	.
Chr1	8278815	.	A	G	3304.77	PASS	.	.
Chr1	8278904	.	C	T	3291.77	PASS	.	.
Chr1	8279026	.	G	A	3238.77	PASS	.	.
Chr1	8279096	.	T	A	3200.06	PASS	.	.
Chr1	8280412	.	A	C	2646.77	PASS	.	.
Chr1	8280571	.	G	T	2459.77	PASS	.	.
Chr1	8281020	.	G	A	4811.77	PASS	.	.
Chr1	8282139	.	A	G	4217.77	PASS	.	.
Chr1	8283105	.	T	C	2953.77	PASS	.	.
Chr1	8283140	.	C	G	2886.77	PASS	.	.
Chr1	8283208	.	G	A	2867.77	PASS	.	.
Chr1	8283229	.	T	C	2918.77	PASS	.	.
Chr1	8283303	.	G	A	4579.77	PASS	.	.
Chr1	8283313	.	C	T	4506.77	PASS	.	.
Chr1	8283342	.	T	C	3087.77	PASS	.	.
Chr1	8283566	.	C	T	3339.77	PASS	.	.
Chr1	8283699	.	G	T	2203.77	PASS	.	.
Chr1	8283738	.	C	T	2997.77	PASS	.	.
Chr1	8283740	.	A	T	2997.77	PASS	.	.
Chr1	8283963	.	A	T	959.77	PASS	.	.
Chr1	8284019	.	A	C	1796.77	PASS	.	.
Chr1	8284224	.	C	T	4201.77	PASS	.	.
Chr1	8284248	.	A	C	4423.77	PASS	.	.
Chr1	8284823	.	T	G	3711.77	PASS	.	.
Chr1	8284900	.	A	G	4190.77	PASS	.	.
Chr1	8285595	.	G	C	2612.77	PASS	.	.
Chr1	8285838	.	T	C	3254.77	PASS	.	.
Chr1	8285920	.	T	C	2984.77	PASS	.	.
Chr1	8286079	.	G	A	5112.77	PASS	.	.
Chr1	8286081	.	G	A	5157.77	PASS	.	.
Chr1	8286095	.	T	C	5101.77	PASS	.	.
Chr1	8286104	.	T	A	5371.77	PASS	.	.
Chr1	8286257	.	T	A	5075.77	PASS	.	.
Chr1	8286261	.	G	A	5097.77	PASS	.	.
Chr1	8286382	.	T	C	5375.77	PASS	.	.
Chr1	8286393	.	G	A	5720.77	PASS	.	.
Chr1	8286399	.	T	G	5551.77	PASS	.	.
Chr1	8286413	.	C	T	5686.77	PASS	.	.
Chr1	8286421	.	C	T	5506.77	PASS	.	.
Chr1	8286429	.	G	T	5399.77	PASS	.	.
Chr1	8286431	.	A	T	5264.77	PASS	.	.
Chr1	8286464	.	T	G	5052.77	PASS	.	.
Chr1	8286480	.	T	A	4981.77	PASS	.	.
Chr1	8287660	.	G	A	2954.77	PASS	.	.
Chr1	8287693	.	T	A	2536.77	PASS	.	.
Chr1	8287815	.	A	G	6527.77	PASS	.	.
Chr1	8287845	.	T	C	2095.77	PASS	.	.
Chr1	8287941	.	C	A	3111.77	PASS	.	.
Chr1	8288109	.	C	T	2320.77	PASS	.	.
Chr1	8288199	.	T	C	8545.77	PASS	.	.
Chr1	8288216	.	G	A	3267.77	PASS	.	.
Chr1	8288224	.	G	A	8455.77	PASS	.	.
Chr1	8288231	.	C	G	3369.77	PASS	.	.
Chr1	8288236	.	A	C	3356.77	PASS	.	.
Chr1	8288286	.	A	T	3217.75	PASS	.	.
Chr1	8288368	.	T	G	3604.77	PASS	.	.
Chr1	8288372	.	T	A	3643.77	PASS	.	.
Chr1	8288396	.	A	G	8788.77	PASS	.	.
Chr1	8288397	.	A	G	8851.77	PASS	.	.
Chr1	8288408	.	T	C	3714.77	PASS	.	.
Chr1	8288465	.	A	G	3795.77	PASS	.	.
Chr1	8288466	.	T	G	3795.77	PASS	.	.
Chr1	8288510	.	A	T	3599.77	PASS	.	.
Chr1	8288518	.	A	G	7282.77	PASS	.	.
Chr1	8288553	.	A	G	13094.77	PASS	.	.
Chr1	8288559	.	A	G	11935.77	PASS	.	.
Chr1	8288664	.	C	G	3011.77	PASS	.	.
Chr1	8288715	.	A	T	1544.77	PASS	.	.
Chr1	8288726	.	G	A	4849.77	PASS	.	.
Chr1	8288839	.	G	A	7984.77	PASS	.	.
Chr1	8288848	.	T	A	8225.77	PASS	.	.
Chr1	8288850	.	T	C	2540.77	PASS	.	.
Chr1	8288865	.	A	G	7875.77	PASS	.	.
Chr1	8288897	.	G	A	2364.77	PASS	.	.
Chr1	8289071	.	T	C	2147.77	PASS	.	.
Chr1	8289098	.	T	G	2384.77	PASS	.	.
Chr1	8289129	.	A	G	7999.77	PASS	.	.
Chr1	8289140	.	T	A	2583.77	PASS	.	.
Chr1	8289223	.	A	G	6364.77	PASS	.	.
Chr1	8289364	.	A	T	3312.77	PASS	.	.
Chr1	8289367	.	G	A	3282.77	PASS	.	.
Chr1	8289383	.	T	C	3113.77	PASS	.	.
Chr1	8289397	.	T	G	3167.77	PASS	.	.
Chr1	8289407	.	C	T	8195.77	PASS	.	.
Chr1	8289413	.	T	A	2744.77	PASS	.	.
Chr1	8289529	.	G	A	4939.77	PASS	.	.
Chr1	8289535	.	G	A	4910.77	PASS	.	.
Chr1	8289617	.	T	C	3185.74	PASS	.	.
Chr1	8289669	.	A	G	3031.77	PASS	.	.
Chr1	8289776	.	A	G	2650.77	PASS	.	.
Chr1	8289824	.	G	A	2201.77	PASS	.	.
Chr1	8289840	.	T	A	2211.77	PASS	.	.
Chr1	8289874	.	G	A	2120.77	PASS	.	.
Chr1	8289905	.	C	T	2033.77	PASS	.	.
Chr1	8289963	.	A	G	2196.77	PASS	.	.
Chr1	8290106	.	A	G	1313.84	PASS	.	.
Chr1	8290108	.	T	G	1355.90	PASS	.	.
Chr1	8290124	.	C	A	1139.77	PASS	.	.
Chr1	8290149	.	T	C	773.77	PASS	.	.
Chr1	8290183	.	C	T	381.81	PASS	.	.
Chr1	8290244	.	G	T	1225.77	PASS	.	.
Chr1	8290266	.	G	A	1421.77	PASS	.	.
Chr1	8290367	.	C	G	297.77	PASS	.	.
Chr1	8290374	.	G	A	297.77	PASS	.	.
Chr1	8290383	.	G	A	319.77	PASS	.	.
Chr1	8290396	.	G	C	3078.77	PASS	.	.
Chr1	8290401	.	A	G	3240.77	PASS	.	.
Chr1	8290423	.	C	T	3374.77	PASS	.	.
Chr1	8290439	.	C	T	551.77	PASS	.	.
Chr1	8290498	.	T	C	757.77	PASS	.	.
Chr1	8290504	.	A	G	812.77	PASS	.	.
Chr1	8290511	.	C	T	814.77	PASS	.	.
Chr1	8290542	.	T	C	834.77	PASS	.	.
Chr1	8290554	.	A	T	1123.77	PASS	.	.
Chr1	8290595	.	C	T	1689.77	PASS	.	.
Chr1	8290645	.	T	A	2348.77	PASS	.	.
Chr1	8290648	.	C	T	2305.77	PASS	.	.
Chr1	8290746	.	A	G	693.77	PASS	.	.
Chr1	8290760	.	A	G	636.77	PASS	.	.
Chr1	8290785	.	T	A	3107.77	PASS	.	.
Chr1	8290786	.	T	C	3107.77	PASS	.	.
Chr1	8290789	.	T	C	155.77	PASS	.	.
Chr1	8290831	.	A	G	1606.77	PASS	.	.
Chr1	8290841	.	A	G	1698.77	PASS	.	.
Chr1	8290871	.	G	A	772.77	PASS	.	.
Chr1	8290955	.	C	T	126.77	PASS	.	.
Chr1	8290961	.	A	G	1081.77	PASS	.	.
Chr1	8290972	.	A	G	736.77	PASS	.	.
Chr1	8290995	.	G	A	893.77	PASS	.	.
Chr1	8291003	.	G	C	916.77	PASS	.	.
Chr1	8291049	.	T	A	549.90	PASS	.	.
Chr1	8291069	.	A	T	1056.77	PASS	.	.
Chr1	8291176	.	T	G	725.77	PASS	.	.
Chr1	8291226	.	T	C	900.77	PASS	.	.
Chr1	8291235	.	C	A	961.77	PASS	.	.
Chr1	8291333	.	A	T	2160.77	PASS	.	.
Chr1	8291343	.	T	C	2275.77	PASS	.	.
Chr1	8291389	.	A	G	1557.77	PASS	.	.
Chr1	8291461	.	A	G	1834.77	PASS	.	.
Chr1	8291499	.	G	A	1830.77	PASS	.	.
Chr1	8291527	.	G	A	2884.77	PASS	.	.
Chr1	8291531	.	G	A	2914.77	PASS	.	.
Chr1	8291552	.	T	C	2990.77	PASS	.	.
Chr1	8291608	.	A	C	3378.77	PASS	.	.
Chr1	8291624	.	T	C	3486.77	PASS	.	.
Chr1	8291702	.	A	T	1170.77	PASS	.	.
Chr1	8291771	.	A	T	1012.77	PASS	.	.
Chr1	8291848	.	G	T	1668.77	PASS	.	.
Chr1	8291861	.	T	C	4926.77	PASS	.	.
Chr1	8291895	.	T	A	4460.77	PASS	.	.
Chr1	8291896	.	T	A	1491.77	PASS	.	.
Chr1	8291897	.	T	C	1491.77	PASS	.	.
Chr1	8291962	.	G	A	2652.77	PASS	.	.
Chr1	8291972	.	C	T	3249.77	PASS	.	.
Chr1	8291987	.	T	C	3506.77	PASS	.	.
Chr1	8292544	.	A	G	3480.77	PASS	.	.
Chr1	8292796	.	T	C	3877.77	PASS	.	.
Chr1	8292884	.	C	T	3314.77	PASS	.	.
Chr1	8293283	.	T	C	3163.77	PASS	.	.
Chr1	8293567	.	T	G	3084.77	PASS	.	.
Chr1	8293741	.	A	T	4364.77	PASS	.	.
Chr1	8293744	.	G	A	4312.77	PASS	.	.
Chr1	8293828	.	G	C	2642.77	PASS	.	.
Chr1	8293864	.	A	G	2846.77	PASS	.	.
Chr1	8293879	.	T	C	2897.77	PASS	.	.
Chr1	8294016	.	C	T	2734.77	PASS	.	.
Chr1	8294058	.	T	C	3030.77	PASS	.	.
Chr1	8294071	.	A	G	2964.77	PASS	.	.
Chr1	8294866	.	C	T	3427.77	PASS	.	.
Chr1	8294912	.	C	G	3956.77	PASS	.	.
Chr1	8295107	.	C	T	3655.77	PASS	.	.
Chr1	8295149	.	T	G	3427.77	PASS	.	.
Chr1	8295428	.	A	G	3156.77	PASS	.	.
Chr1	8295805	.	A	G	6667.77	PASS	.	.
Chr1	8295815	.	C	G	6690.77	PASS	.	.
Chr1	8296334	.	G	A	3159.77	PASS	.	.
Chr1	8296347	.	A	G	5066.77	PASS	.	.
Chr1	8296352	.	T	G	5281.77	PASS	.	.
Chr1	8296361	.	G	T	5497.77	PASS	.	.
Chr1	8296501	.	T	G	4576.77	PASS	.	.
Chr1	8296516	.	G	A	4750.77	PASS	.	.
Chr1	8296552	.	T	A	5017.77	PASS	.	.
Chr1	8296555	.	T	C	4966.77	PASS	.	.
Chr1	8296581	.	G	A	2945.77	PASS	.	.
Chr1	8296617	.	T	C	3118.77	PASS	.	.
Chr1	8296807	.	T	G	3226.07	PASS	.	.
Chr1	8296837	.	T	C	4266.77	PASS	.	.
Chr1	8296844	.	T	A	4262.77	PASS	.	.
Chr1	8296858	.	A	G	3948.77	PASS	.	.
Chr1	8296864	.	A	C	4007.77	PASS	.	.
Chr1	8296879	.	G	A	2544.77	PASS	.	.
Chr1	8297379	.	G	T	6029.77	PASS	.	.
Chr1	8297382	.	C	T	6119.77	PASS	.	.
Chr1	8297418	.	C	T	2144.77	PASS	.	.
Chr1	8297419	.	T	C	2237.77	PASS	.	.
Chr1	8297434	.	G	C	4860.77	PASS	.	.
Chr1	8297470	.	T	G	4542.77	PASS	.	.
Chr1	8297471	.	C	T	4518.77	PASS	.	.
Chr1	8297484	.	G	A	4467.77	PASS	.	.
Chr1	8297489	.	A	G	4428.77	PASS	.	.
Chr1	8297544	.	G	A	3139.77	PASS	.	.
Chr1	8297613	.	T	C	3158.77	PASS	.	.
Chr1	8297786	.	A	G	4421.77	PASS	.	.
Chr1	8297810	.	T	A	4479.77	PASS	.	.
Chr1	8298417	.	G	A	3631.77	PASS	.	.
Chr1	8299152	.	T	C	3295.77	PASS	.	.
Chr1	8299229	.	T	C	3159.77	PASS	.	.
Chr1	8299300	.	A	G	4107.77	PASS	.	.
Chr1	8299403	.	G	A	3839.77	PASS	.	.
Chr1	8299746	.	G	A	3897.77	PASS	.	.
Chr1	8299939	.	C	T	3368.77	PASS	.	.
Chr1	8301283	.	G	A	4378.77	PASS	.	.
Chr1	8302939	.	G	C	3683.77	PASS	.	.
Chr1	8305131	.	C	T	3477.77	PASS	.	.
Chr1	8305165	.	T	G	3697.77	PASS	.	.
Chr1	8305492	.	C	A	3104.77	PASS	.	.
Chr1	8307354	.	T	A	3228.29	PASS	.	.
Chr1	8307685	.	G	T	3317.77	PASS	.	.
Chr1	8308186	.	A	G	5751.77	PASS	.	.
Chr1	8308193	.	A	G	5850.77	PASS	.	.
Chr1	8308703	.	C	T	4124.77	PASS	.	.
Chr1	8308708	.	C	T	4078.77	PASS	.	.
Chr1	8308767	.	C	T	2143.77	PASS	.	.
Chr1	8308858	.	T	C	2216.77	PASS	.	.
Chr1	8308862	.	G	A	2166.77	PASS	.	.
Chr1	8309011	.	C	A	1042.77	PASS	.	.
Chr1	8309146	.	A	G	4142.77	PASS	.	.
Chr1	8309228	.	A	T	4616.77	PASS	.	.
Chr1	8309229	.	C	T	4616.77	PASS	.	.
Chr1	8309257	.	T	C	2979.77	PASS	.	.
Chr1	8309560	.	T	G	2116.77	PASS	.	.
Chr1	8309608	.	T	C	1943.77	PASS	.	.
Chr1	8309657	.	C	T	3097.77	PASS	.	.
Chr1	8309662	.	T	C	3107.77	PASS	.	.
Chr1	8309770	.	C	T	1868.77	PASS	.	.
Chr1	8309808	.	C	T	1967.77	PASS	.	.
Chr1	8309859	.	T	C	1858.77	PASS	.	.
Chr1	8309873	.	A	C	1757.77	PASS	.	.
Chr1	8309914	.	G	A	1786.77	PASS	.	.
Chr1	8309954	.	G	A	1673.77	PASS	.	.
Chr1	8310061	.	T	C	1799.77	PASS	.	.
Chr1	8310430	.	G	A	2202.77	PASS	.	.
Chr1	8310448	.	C	G	2338.77	PASS	.	.
Chr1	8310513	.	A	T	2177.77	PASS	.	.
Chr1	8310580	.	A	C	4570.77	PASS	.	.
Chr1	8310585	.	C	G	4684.77	PASS	.	.
Chr1	8310595	.	G	A	4463.77	PASS	.	.
Chr1	8310693	.	A	G	2872.77	PASS	.	.
Chr1	8311192	.	G	C	3736.77	PASS	.	.
Chr1	8311218	.	C	T	3370.77	PASS	.	.
Chr1	8311319	.	C	T	4643.77	PASS	.	.
Chr1	8311323	.	A	G	4618.77	PASS	.	.
Chr1	8311924	.	T	C	3221.92	PASS	.	.
Chr1	8312009	.	T	C	3067.77	PASS	.	.
Chr1	8312134	.	T	G	3193.69	PASS	.	.
Chr1	8314264	.	T	C	2339.77	PASS	.	.
Chr1	8314931	.	A	G	3379.77	PASS	.	.
Chr1	8319633	.	A	G	2257.77	PASS	.	.
Chr1	8319666	.	A	C	2728.77	PASS	.	.
Chr1	8319712	.	A	G	2849.77	PASS	.	.
Chr1	8319758	.	A	G	2756.77	PASS	.	.
Chr1	8320750	.	G	A	3250.77	PASS	.	.
Chr1	8320962	.	C	A	3417.77	PASS	.	.
Chr1	8320990	.	G	A	3477.77	PASS	.	.
Chr1	8322050	.	T	C	2227.77	PASS	.	.
Chr1	8322300	.	T	A	1266.77	PASS	.	.
Chr1	8322391	.	G	A	1343.77	PASS	.	.
Chr1	8324272	.	A	T	3214.74	PASS	.	.
Chr1	8325810	.	C	T	5536.77	PASS	.	.
Chr1	8331316	.	T	C	3565.77	PASS	.	.
Chr1	8331333	.	G	A	3648.77	PASS	.	.
Chr1	8331529	.	C	T	3822.77	PASS	.	.
Chr1	8332071	.	A	G	3467.77	PASS	.	.
Chr1	8334082	.	G	A	4258.77	PASS	.	.
Chr1	8334237	.	C	T	4489.77	PASS	.	.
Chr1	8334442	.	T	A	3767.77	PASS	.	.
Chr1	8334947	.	T	C	3480.77	PASS	.	.
Chr1	8335836	.	G	T	3575.77	PASS	.	.
Chr1	8336833	.	G	A	3404.77	PASS	.	.
Chr1	8337122	.	C	G	3853.77	PASS	.	.
Chr1	8337165	.	C	T	3959.77	PASS	.	.
Chr1	8338580	.	T	G	2762.77	PASS	.	.
Chr1	8338738	.	A	C	2734.77	PASS	.	.
Chr1	8340159	.	C	T	4293.77	PASS	.	.
Chr1	8340177	.	T	C	4339.77	PASS	.	.
Chr1	8340200	.	A	T	4337.77	PASS	.	.
Chr1	8340322	.	C	G	3625.77	PASS	.	.
Chr1	8340408	.	T	G	5427.77	PASS	.	.
Chr1	8340418	.	G	A	5658.77	PASS	.	.
Chr1	8340426	.	T	C	5620.77	PASS	.	.
Chr1	8340436	.	A	G	5146.77	PASS	.	.
Chr1	8340475	.	T	A	3484.77	PASS	.	.
Chr1	8340841	.	T	C	3034.77	PASS	.	.
Chr1	8341205	.	C	T	6382.77	PASS	.	.
Chr1	8341218	.	C	A	6400.77	PASS	.	.
Chr1	8341329	.	A	G	3785.77	PASS	.	.
Chr1	8342139	.	T	C	3980.77	PASS	.	.
Chr1	8342287	.	G	A	3994.77	PASS	.	.
Chr1	8342557	.	T	C	5372.77	PASS	.	.
Chr1	8342647	.	G	T	3391.77	PASS	.	.
Chr1	8342753	.	C	T	2951.77	PASS	.	.
Chr1	8342782	.	T	G	4910.77	PASS	.	.
Chr1	8342794	.	G	C	4919.77	PASS	.	.
Chr1	8342908	.	A	T	4028.77	PASS	.	.
Chr1	8343175	.	G	A	4049.77	PASS	.	.
Chr1	8343297	.	C	A	3993.77	PASS	.	.
Chr1	8343895	.	C	A	5230.77	PASS	.	.
Chr1	8343953	.	T	G	3418.77	PASS	.	.
Chr1	8343969	.	C	T	3259.77	PASS	.	.
Chr1	8343984	.	C	T	3300.77	PASS	.	.
Chr1	8344063	.	G	A	3077.77	PASS	.	.
Chr1	8344101	.	A	T	2975.77	PASS	.	.
Chr1	8344275	.	C	A	3156.77	PASS	.	.
Chr1	8344436	.	T	C	3022.77	PASS	.	.
Chr1	8344563	.	C	T	3540.77	PASS	.	.
Chr1	8344637	.	A	C	3212.77	PASS	.	.
Chr1	8344770	.	A	C	3813.77	PASS	.	.
Chr1	8344919	.	A	C	3414.77	PASS	.	.
Chr1	8345288	.	A	G	4274.77	PASS	.	.
Chr1	8346456	.	T	C	3476.77	PASS	.	.
Chr1	8346798	.	A	G	3419.77	PASS	.	.
Chr1	8347702	.	C	G	3631.77	PASS	.	.
Chr1	8347961	.	A	G	3972.77	PASS	.	.
Chr1	8349121	.	A	G	2459.77	PASS	.	.
Chr1	8349448	.	A	T	3034.77	PASS	.	.
Chr1	8349466	.	T	C	3048.77	PASS	.	.
Chr1	8349526	.	G	C	1692.77	PASS	.	.
Chr1	8349619	.	G	T	1542.77	PASS	.	.
Chr1	8349684	.	C	T	2165.77	PASS	.	.
Chr1	8349706	.	T	G	2281.77	PASS	.	.
Chr1	8350296	.	A	G	4212.77	PASS	.	.
Chr1	8350300	.	G	T	4242.77	PASS	.	.
Chr1	8350659	.	A	T	2382.77	PASS	.	.
Chr1	8350895	.	C	T	2100.77	PASS	.	.
Chr1	8350902	.	G	T	2175.77	PASS	.	.
Chr1	8350985	.	T	C	3154.77	PASS	.	.
Chr1	8351004	.	T	C	3360.77	PASS	.	.
Chr1	8351040	.	T	C	3269.77	PASS	.	.
Chr1	8351049	.	C	T	3271.77	PASS	.	.
Chr1	8352469	.	T	C	3674.77	PASS	.	.
Chr1	8352744	.	C	T	2981.77	PASS	.	.
Chr1	8352760	.	C	T	4890.77	PASS	.	.
Chr1	8352768	.	T	C	4927.77	PASS	.	.
Chr1	8352784	.	G	A	3164.77	PASS	.	.
Chr1	8352796	.	C	T	3178.77	PASS	.	.
Chr1	8352818	.	G	T	3050.77	PASS	.	.
Chr1	8352850	.	T	C	3558.77	PASS	.	.
Chr1	8352889	.	T	C	5712.77	PASS	.	.
Chr1	8352898	.	C	G	5780.77	PASS	.	.
Chr1	8352901	.	A	G	5701.77	PASS	.	.
Chr1	8352991	.	T	G	5874.77	PASS	.	.
Chr1	8352994	.	G	T	5900.77	PASS	.	.
Chr1	8353128	.	T	C	2930.77	PASS	.	.
Chr1	8353147	.	G	A	3076.77	PASS	.	.
Chr1	8353204	.	C	T	2896.77	PASS	.	.
Chr1	8354202	.	A	T	3723.77	PASS	.	.
Chr1	8354327	.	T	A	3404.77	PASS	.	.
Chr1	8354810	.	G	A	5701.77	PASS	.	.
Chr1	8354819	.	T	C	5688.77	PASS	.	.
Chr1	8354823	.	T	A	5423.77	PASS	.	.
Chr1	8354852	.	A	G	5085.77	PASS	.	.
Chr1	8355045	.	G	T	3687.77	PASS	.	.
Chr1	8355186	.	T	A	4916.77	PASS	.	.
Chr1	8355199	.	T	G	4900.77	PASS	.	.
Chr1	8355480	.	C	T	3129.77	PASS	.	.
Chr1	8356185	.	T	C	3177.77	PASS	.	.
Chr1	8356412	.	A	G	3746.77	PASS	.	.
Chr1	8356578	.	G	A	3719.77	PASS	.	.
Chr1	8356876	.	G	A	6447.77	PASS	.	.
Chr1	8356881	.	C	T	6391.77	PASS	.	.
Chr1	8357297	.	T	G	3487.77	PASS	.	.
Chr1	8357964	.	G	A	3557.77	PASS	.	.
Chr1	8358229	.	G	A	3101.77	PASS	.	.
Chr1	8358391	.	C	T	3566.77	PASS	.	.
Chr1	8358591	.	C	T	3837.77	PASS	.	.
Chr1	8358841	.	C	T	3347.77	PASS	.	.
Chr1	8359768	.	T	A	4901.77	PASS	.	.
Chr1	8359772	.	T	G	4904.77	PASS	.	.
Chr1	8360424	.	C	A	3957.77	PASS	.	.
Chr1	8361168	.	A	T	3906.77	PASS	.	.
Chr1	8361273	.	G	A	375.77	PASS	.	.
Chr1	8361279	.	G	C	372.77	PASS	.	.
Chr1	8361281	.	T	C	369.77	PASS	.	.
Chr1	8361289	.	T	A	372.77	PASS	.	.
Chr1	8361306	.	C	T	351.77	PASS	.	.
Chr1	8361991	.	T	A	3540.77	PASS	.	.
Chr1	8362007	.	C	T	3809.77	PASS	.	.
Chr1	8362247	.	G	T	3092.77	PASS	.	.
Chr1	8363049	.	A	G	3182.76	PASS	.	.
Chr1	8363271	.	G	A	2525.77	PASS	.	.
Chr1	8363844	.	G	A	4187.77	PASS	.	.
Chr1	8364029	.	C	A	3226.07	PASS	.	.
Chr1	8364522	.	T	G	3127.77	PASS	.	.
Chr1	8364714	.	C	G	3291.77	PASS	.	.
Chr1	8364961	.	A	C	3279.77	PASS	.	.
Chr1	8365677	.	C	G	3534.77	PASS	.	.
Chr1	8365702	.	G	C	3563.77	PASS	.	.
Chr1	8366968	.	T	C	3596.77	PASS	.	.
Chr1	8367132	.	G	C	3197.05	PASS	.	.
Chr1	8367150	.	T	C	3308.77	PASS	.	.
Chr1	8367554	.	G	T	3458.77	PASS	.	.
Chr1	8367587	.	C	T	3416.77	PASS	.	.
Chr1	8367602	.	A	G	3279.77	PASS	.	.
Chr1	8367627	.	A	C	5135.77	PASS	.	.
Chr1	8367629	.	T	A	5135.77	PASS	.	.
Chr1	8367650	.	G	T	5523.77	PASS	.	.
Chr1	8367651	.	G	C	5568.77	PASS	.	.
Chr1	8367652	.	A	T	5658.77	PASS	.	.
Chr1	8367655	.	A	G	5632.77	PASS	.	.
Chr1	8367727	.	T	G	1591.77	PASS	.	.
Chr1	8367729	.	A	G	1636.77	PASS	.	.
Chr1	8367744	.	C	G	1861.77	PASS	.	.
Chr1	8367746	.	C	T	1906.77	PASS	.	.
Chr1	8367760	.	C	A	2086.77	PASS	.	.
Chr1	8367763	.	T	G	2176.77	PASS	.	.
Chr1	8367767	.	C	T	2356.77	PASS	.	.
Chr1	8367791	.	T	G	2941.77	PASS	.	.
Chr1	8367873	.	G	A	2829.77	PASS	.	.
Chr1	8367926	.	A	C	4260.77	PASS	.	.
Chr1	8367945	.	A	T	4566.77	PASS	.	.
Chr1	8367952	.	C	T	4426.77	PASS	.	.
Chr1	8368185	.	A	G	3784.77	PASS	.	.
Chr1	8368186	.	T	G	3784.77	PASS	.	.
Chr1	8368221	.	A	G	3720.77	PASS	.	.
Chr1	8368240	.	G	T	3827.77	PASS	.	.
Chr1	8368373	.	T	C	3715.77	PASS	.	.
Chr1	8368437	.	A	T	5798.77	PASS	.	.
Chr1	8368446	.	C	G	5746.77	PASS	.	.
Chr1	8368462	.	T	C	3757.77	PASS	.	.
Chr1	8368481	.	G	T	3915.77	PASS	.	.
Chr1	8368507	.	A	G	3868.77	PASS	.	.
Chr1	8368558	.	T	G	5700.77	PASS	.	.
Chr1	8368563	.	G	T	5871.77	PASS	.	.
Chr1	8368564	.	G	A	5871.77	PASS	.	.
Chr1	8368596	.	A	G	3481.77	PASS	.	.
Chr1	8368638	.	T	A	5232.77	PASS	.	.
Chr1	8368646	.	G	A	5311.77	PASS	.	.
Chr1	8368655	.	A	T	907.77	PASS	.	.
Chr1	8368682	.	G	T	5551.77	PASS	.	.
Chr1	8368791	.	C	T	4876.77	PASS	.	.
Chr1	8368793	.	T	C	4876.77	PASS	.	.
Chr1	8368811	.	A	G	4921.77	PASS	.	.
Chr1	8369162	.	G	A	4587.77	PASS	.	.
Chr1	8369168	.	T	G	4651.77	PASS	.	.
Chr1	8369175	.	C	T	4561.77	PASS	.	.
Chr1	8369180	.	G	A	4516.77	PASS	.	.
Chr1	8369186	.	A	C	4606.77	PASS	.	.
Chr1	8369195	.	G	A	4921.77	PASS	.	.
Chr1	8369206	.	T	A	4876.77	PASS	.	.
Chr1	8369207	.	T	C	4876.77	PASS	.	.
Chr1	8369210	.	T	C	4966.77	PASS	.	.
Chr1	8369213	.	C	T	4966.77	PASS	.	.
Chr1	8369219	.	A	T	4827.77	PASS	.	.
Chr1	8369223	.	G	A	4737.77	PASS	.	.
Chr1	8369333	.	C	A	3442.77	PASS	.	.
Chr1	8369380	.	C	T	5025.77	PASS	.	.
Chr1	8369402	.	T	C	5401.77	PASS	.	.
Chr1	8369408	.	T	C	5461.77	PASS	.	.
Chr1	8369411	.	T	C	5326.77	PASS	.	.
Chr1	8369413	.	T	C	5281.77	PASS	.	.
Chr1	8369418	.	T	G	5236.77	PASS	.	.
Chr1	8369442	.	C	A	5151.77	PASS	.	.
Chr1	8369450	.	A	G	5010.77	PASS	.	.
Chr1	8369477	.	G	A	5170.77	PASS	.	.
Chr1	8369494	.	G	A	5440.77	PASS	.	.
Chr1	8369513	.	T	A	5260.77	PASS	.	.
Chr1	8369555	.	C	A	3473.77	PASS	.	.
Chr1	8369582	.	T	A	5506.77	PASS	.	.
Chr1	8369589	.	A	G	5444.77	PASS	.	.
Chr1	8369607	.	T	A	5289.77	PASS	.	.
Chr1	8369679	.	T	C	5665.77	PASS	.	.
Chr1	8369685	.	G	A	5639.77	PASS	.	.
Chr1	8369725	.	T	A	5375.77	PASS	.	.
Chr1	8369730	.	A	T	5353.77	PASS	.	.
Chr1	8369777	.	C	T	5529.77	PASS	.	.
Chr1	8369898	.	A	G	4928.77	PASS	.	.
Chr1	8369903	.	A	C	4907.77	PASS	.	.
Chr1	8369912	.	C	T	4876.77	PASS	.	.
Chr1	8369919	.	C	T	4876.77	PASS	.	.
Chr1	8370130	.	T	C	2754.77	PASS	.	.
Chr1	8370170	.	A	T	823.77	PASS	.	.
Chr1	8370175	.	G	T	1757.77	PASS	.	.
Chr1	8370178	.	A	T	2545.77	PASS	.	.
Chr1	8370180	.	A	T	2545.77	PASS	.	.
Chr1	8370296	.	G	T	4704.77	PASS	.	.
Chr1	8370375	.	G	A	5028.77	PASS	.	.
Chr1	8370379	.	C	T	5111.77	PASS	.	.
Chr1	8370394	.	T	A	4815.77	PASS	.	.
Chr1	8370492	.	A	G	4603.77	PASS	.	.
Chr1	8370496	.	C	G	4658.77	PASS	.	.
Chr1	8370541	.	G	T	3257.77	PASS	.	.
Chr1	8370552	.	A	C	3161.77	PASS	.	.
Chr1	8370573	.	T	C	2716.77	PASS	.	.
Chr1	8370598	.	T	A	1727.77	PASS	.	.
Chr1	8370627	.	A	T	5131.77	PASS	.	.
Chr1	8370628	.	T	C	5131.77	PASS	.	.
Chr1	8370641	.	C	A	5371.77	PASS	.	.
Chr1	8370655	.	A	T	5551.77	PASS	.	.
Chr1	8370671	.	C	T	2063.77	PASS	.	.
Chr1	8370680	.	T	A	4696.77	PASS	.	.
Chr1	8370685	.	T	C	4512.77	PASS	.	.
Chr1	8370687	.	G	T	4287.77	PASS	.	.
Chr1	8370855	.	A	G	3050.77	PASS	.	.
Chr1	8370874	.	T	G	5296.77	PASS	.	.
Chr1	8370877	.	C	T	5354.77	PASS	.	.
Chr1	8371126	.	T	C	2552.77	PASS	.	.
Chr1	8371174	.	T	A	1853.77	PASS	.	.
Chr1	8371187	.	G	A	1840.77	PASS	.	.
Chr1	8371218	.	A	G	1801.77	PASS	.	.
Chr1	8371237	.	T	C	291.77	PASS	.	.
Chr1	8371240	.	T	C	291.77	PASS	.	.
Chr1	8371245	.	T	C	1815.77	PASS	.	.
Chr1	8371274	.	A	C	1672.77	PASS	.	.
Chr1	8371280	.	C	T	113.77	PASS	.	.
Chr1	8371633	.	T	C	5980.77	PASS	.	.
Chr1	8371641	.	G	T	6101.77	PASS	.	.
Chr1	8371651	.	G	A	5893.77	PASS	.	.
Chr1	8371756	.	G	T	2961.77	PASS	.	.
Chr1	8371777	.	A	G	4865.77	PASS	.	.
Chr1	8371787	.	C	A	4994.77	PASS	.	.
Chr1	8371875	.	C	T	3123.77	PASS	.	.
Chr1	8372017	.	C	T	2804.77	PASS	.	.
Chr1	8372134	.	T	C	3125.77	PASS	.	.
Chr1	8372168	.	C	A	4965.77	PASS	.	.
Chr1	8372177	.	C	T	5177.77	PASS	.	.
Chr1	8372189	.	G	A	4726.77	PASS	.	.
Chr1	8373056	.	C	A	3804.77	PASS	.	.
Chr1	8373383	.	G	A	3230.05	PASS	.	.
Chr1	8373565	.	A	G	3169.77	PASS	.	.
Chr1	8373647	.	C	G	3118.77	PASS	.	.
Chr1	8373885	.	A	G	2908.77	PASS	.	.
Chr1	8373963	.	T	C	3144.77	PASS	.	.
Chr1	8374488	.	T	A	1730.77	PASS	.	.
Chr1	8374641	.	T	C	84.77	PASS	.	.
Chr1	8374875	.	T	C	196.90	PASS	.	.
Chr1	8374880	.	T	G	196.90	PASS	.	.
Chr1	8374915	.	A	G	165.84	PASS	.	.
Chr1	8374931	.	C	A	66.28	PASS	.	.
Chr1	8375025	.	G	A	35.77	PASS	.	.
Chr1	8375063	.	C	G	62.74	PASS	.	.
Chr1	8375066	.	C	A	62.74	PASS	.	.
Chr1	8375085	.	A	G	62.74	PASS	.	.
Chr1	8375125	.	G	A	21.77	PASS	.	.
Chr1	8375629	.	C	A	4758.77	PASS	.	.
Chr1	8375632	.	A	T	4758.77	PASS	.	.
Chr1	8375718	.	T	A	3550.77	PASS	.	.
Chr1	8375730	.	C	T	3500.77	PASS	.	.
Chr1	8375766	.	C	T	3679.77	PASS	.	.
Chr1	8375790	.	G	A	6479.77	PASS	.	.
Chr1	8375796	.	G	A	6564.77	PASS	.	.
Chr1	8375801	.	T	C	6526.77	PASS	.	.
Chr1	8375886	.	G	A	3637.77	PASS	.	.
Chr1	8375923	.	G	A	5242.77	PASS	.	.
Chr1	8375932	.	C	A	5293.77	PASS	.	.
Chr1	8376363	.	T	A	4194.77	PASS	.	.
Chr1	8376492	.	T	C	3734.77	PASS	.	.
Chr1	8376721	.	G	A	4078.77	PASS	.	.
Chr1	8377019	.	A	C	4581.77	PASS	.	.
Chr1	8377318	.	T	C	4254.77	PASS	.	.
Chr1	8377762	.	T	C	2650.77	PASS	.	.
Chr1	8377901	.	C	A	2876.77	PASS	.	.
Chr1	8377940	.	T	A	2651.77	PASS	.	.
Chr1	8378015	.	A	T	2719.77	PASS	.	.
Chr1	8378231	.	T	C	4736.77	PASS	.	.
Chr1	8378241	.	T	A	4909.77	PASS	.	.
Chr1	8378245	.	T	G	4961.77	PASS	.	.
Chr1	8378280	.	G	A	2752.77	PASS	.	.
Chr1	8378357	.	G	T	2601.77	PASS	.	.
Chr1	8378398	.	G	T	4517.77	PASS	.	.
Chr1	8378423	.	T	A	4731.77	PASS	.	.
Chr1	8378452	.	C	T	3142.77	PASS	.	.
Chr1	8378812	.	C	G	3853.77	PASS	.	.
Chr1	8378853	.	T	C	3609.77	PASS	.	.
Chr1	8378927	.	T	A	3733.77	PASS	.	.
Chr1	8378987	.	T	A	6314.77	PASS	.	.
Chr1	8378994	.	A	G	6241.77	PASS	.	.
Chr1	8379088	.	C	A	4154.77	PASS	.	.
Chr1	8379565	.	C	T	6501.77	PASS	.	.
Chr1	8379589	.	C	T	4491.77	PASS	.	.
Chr1	8379694	.	T	C	6417.77	PASS	.	.
Chr1	8379718	.	T	C	6783.77	PASS	.	.
Chr1	8379719	.	A	G	6758.77	PASS	.	.
Chr1	8380361	.	T	C	4002.77	PASS	.	.
Chr1	8381253	.	G	A	4377.77	PASS	.	.
Chr1	8382230	.	G	A	3301.77	PASS	.	.
Chr1	8382376	.	T	G	5056.77	PASS	.	.
Chr1	8382384	.	G	T	5425.77	PASS	.	.
Chr1	8382612	.	C	T	4838.77	PASS	.	.
Chr1	8382616	.	T	C	4848.77	PASS	.	.
Chr1	8383285	.	A	G	3133.77	PASS	.	.
Chr1	8383339	.	A	G	4797.77	PASS	.	.
Chr1	8383340	.	A	C	4797.77	PASS	.	.
Chr1	8383351	.	T	C	4772.77	PASS	.	.
Chr1	8383359	.	G	C	4706.77	PASS	.	.
Chr1	8383425	.	G	A	2087.77	PASS	.	.
Chr1	8383645	.	C	T	3071.77	PASS	.	.
Chr1	8383956	.	C	G	6368.77	PASS	.	.
Chr1	8383963	.	T	A	6212.77	PASS	.	.
Chr1	8383988	.	A	G	6416.77	PASS	.	.
Chr1	8384190	.	C	T	4161.77	PASS	.	.
Chr1	8384238	.	A	C	4021.77	PASS	.	.
Chr1	8384432	.	T	G	3566.77	PASS	.	.
Chr1	8384598	.	T	G	5874.77	PASS	.	.
Chr1	8384601	.	A	G	5846.77	PASS	.	.
Chr1	8384900	.	C	T	2910.77	PASS	.	.
Chr1	8385017	.	G	A	2682.77	PASS	.	.
Chr1	8385787	.	G	A	1954.77	PASS	.	.
Chr1	8385842	.	A	G	2154.77	PASS	.	.
Chr1	8386558	.	C	T	5407.77	PASS	.	.
Chr1	8386562	.	A	G	5442.77	PASS	.	.
Chr1	8387348	.	G	A	3782.77	PASS	.	.
Chr1	8387370	.	A	G	3976.77	PASS	.	.
Chr1	8387385	.	A	T	4066.77	PASS	.	.
Chr1	8387398	.	T	G	4111.77	PASS	.	.
Chr1	8387406	.	T	A	3931.77	PASS	.	.
Chr1	8387407	.	T	A	3931.77	PASS	.	.
Chr1	8387419	.	C	A	4111.77	PASS	.	.
Chr1	8387442	.	G	A	3962.77	PASS	.	.
Chr1	8387467	.	A	T	3355.77	PASS	.	.
Chr1	8387575	.	A	C	2613.77	PASS	.	.
Chr1	8388200	.	A	C	6813.77	PASS	.	.
Chr1	8389128	.	A	C	1827.77	PASS	.	.
Chr1	8389486	.	A	G	2191.77	PASS	.	.
Chr1	8389884	.	G	A	4289.77	PASS	.	.
Chr1	8389888	.	A	G	4262.77	PASS	.	.
Chr1	8390445	.	T	C	2682.77	PASS	.	.
Chr1	8390670	.	T	C	1627.77	PASS	.	.
Chr1	8391226	.	A	G	2677.77	PASS	.	.
Chr1	8391285	.	T	C	3213.77	PASS	.	.
Chr1	8391346	.	A	G	3398.77	PASS	.	.
Chr1	8391544	.	T	C	3924.77	PASS	.	.
Chr1	8391591	.	C	A	3484.77	PASS	.	.
Chr1	8391815	.	C	G	3553.77	PASS	.	.
Chr1	8391869	.	G	T	3333.77	PASS	.	.
Chr1	8391990	.	T	G	3597.77	PASS	.	.
Chr1	8392152	.	T	A	3581.77	PASS	.	.
Chr1	8392187	.	A	G	3944.77	PASS	.	.
Chr1	8392198	.	T	C	6221.77	PASS	.	.
Chr1	8392201	.	T	C	6358.77	PASS	.	.
Chr1	8392209	.	T	C	6346.77	PASS	.	.
Chr1	8392221	.	A	G	4215.77	PASS	.	.
Chr1	8392240	.	A	T	6196.77	PASS	.	.
Chr1	8392244	.	T	C	6138.77	PASS	.	.
Chr1	8392265	.	T	C	5995.77	PASS	.	.
Chr1	8392270	.	C	T	5912.77	PASS	.	.
Chr1	8392299	.	G	A	3301.77	PASS	.	.
Chr1	8392344	.	C	T	4812.77	PASS	.	.
Chr1	8392351	.	C	T	4744.77	PASS	.	.
Chr1	8392367	.	C	T	2960.77	PASS	.	.
Chr1	8392523	.	A	C	3184.79	PASS	.	.
Chr1	8392565	.	A	T	4716.77	PASS	.	.
Chr1	8392566	.	A	T	4716.77	PASS	.	.
Chr1	8392624	.	G	T	2496.77	PASS	.	.
Chr1	8392782	.	C	A	2462.77	PASS	.	.
Chr1	8393172	.	G	C	4026.77	PASS	.	.
Chr1	8393795	.	A	G	4362.77	PASS	.	.
Chr1	8393960	.	G	C	3933.77	PASS	.	.
Chr1	8394423	.	G	A	3419.77	PASS	.	.
Chr1	8394618	.	T	C	3785.77	PASS	.	.
Chr1	8395358	.	T	A	4352.77	PASS	.	.
Chr1	8396170	.	G	T	885.77	PASS	.	.
Chr1	8396433	.	C	A	3213.77	PASS	.	.
Chr1	8396574	.	A	T	3141.77	PASS	.	.
Chr1	8396720	.	C	G	3835.77	PASS	.	.
Chr1	8397535	.	A	G	4154.77	PASS	.	.
Chr1	8397600	.	A	G	4361.77	PASS	.	.
Chr1	8398090	.	T	C	3463.77	PASS	.	.
Chr1	8398577	.	G	T	3521.77	PASS	.	.
Chr1	8398700	.	T	C	5140.77	PASS	.	.
Chr1	8398706	.	T	C	5180.77	PASS	.	.
Chr1	8398707	.	T	C	5171.77	PASS	.	.
Chr1	8398718	.	A	T	4737.77	PASS	.	.
Chr1	8398727	.	T	C	4940.77	PASS	.	.
Chr1	8398772	.	C	T	3286.77	PASS	.	.
Chr1	8398788	.	A	T	5198.77	PASS	.	.
Chr1	8398797	.	A	C	5134.77	PASS	.	.
Chr1	8398887	.	T	G	2825.77	PASS	.	.
Chr1	8398899	.	T	G	2858.77	PASS	.	.
Chr1	8398968	.	A	G	2616.77	PASS	.	.
Chr1	8399037	.	A	G	4018.77	PASS	.	.
Chr1	8399040	.	C	T	4018.77	PASS	.	.
Chr1	8399100	.	C	G	2606.77	PASS	.	.
Chr1	8399133	.	T	C	2587.77	PASS	.	.
Chr1	8399196	.	T	G	3805.77	PASS	.	.
Chr1	8399211	.	A	G	3820.77	PASS	.	.
Chr1	8399213	.	G	C	3734.77	PASS	.	.
Chr1	8399279	.	T	C	1934.77	PASS	.	.
Chr1	8399310	.	G	C	3338.77	PASS	.	.
Chr1	8399332	.	A	G	3469.77	PASS	.	.
Chr1	8399361	.	A	G	4036.77	PASS	.	.
Chr1	8399378	.	C	T	4040.77	PASS	.	.
Chr1	8399383	.	G	A	4076.77	PASS	.	.
Chr1	8399455	.	C	T	2251.77	PASS	.	.
Chr1	8399593	.	G	T	2340.77	PASS	.	.
Chr1	8399614	.	G	T	2192.77	PASS	.	.
Chr1	8401476	.	T	A	3312.77	PASS	.	.
Chr1	8402128	.	A	G	6496.77	PASS	.	.
Chr1	8402146	.	G	T	6285.77	PASS	.	.
Chr1	8403410	.	A	G	2469.77	PASS	.	.
Chr1	8403806	.	A	G	2654.77	PASS	.	.
Chr1	8404384	.	C	G	3406.77	PASS	.	.
Chr1	8404658	.	C	G	3631.77	PASS	.	.
Chr1	8405137	.	T	A	3353.77	PASS	.	.
Chr1	8405662	.	C	A	6627.77	PASS	.	.
Chr1	8405666	.	C	T	6540.77	PASS	.	.
Chr1	8405694	.	T	G	4221.77	PASS	.	.
Chr1	8406650	.	A	G	3673.77	PASS	.	.
Chr1	8408247	.	A	T	2352.77	PASS	.	.
Chr1	8409069	.	T	C	3449.77	PASS	.	.
Chr1	8409491	.	G	A	3915.77	PASS	.	.
Chr1	8412076	.	T	C	4107.77	PASS	.	.
Chr1	8414498	.	C	A	3233.06	PASS	.	.
Chr1	8415372	.	G	A	7377.77	PASS	.	.
Chr1	8415373	.	G	A	7377.77	PASS	.	.
Chr1	8417115	.	G	C	3171.77	PASS	.	.
Chr1	8417268	.	T	C	3359.77	PASS	.	.
Chr1	8417378	.	G	C	1024.77	PASS	.	.
Chr1	8417386	.	T	A	1063.77	PASS	.	.
Chr1	8417427	.	C	T	1428.77	PASS	.	.
Chr1	8417464	.	T	G	3069.77	PASS	.	.
Chr1	8417482	.	T	C	3166.77	PASS	.	.
Chr1	8417565	.	T	C	2304.77	PASS	.	.
Chr1	8417698	.	A	G	2660.77	PASS	.	.
Chr1	8418024	.	A	T	2007.77	PASS	.	.
Chr1	8418059	.	T	C	1723.77	PASS	.	.
Chr1	8418108	.	A	C	1173.77	PASS	.	.
Chr1	8418148	.	A	T	1620.77	PASS	.	.
Chr1	8418156	.	C	T	1513.77	PASS	.	.
Chr1	8419432	.	T	C	5510.77	PASS	.	.
Chr1	8419437	.	C	G	5585.77	PASS	.	.
Chr1	8421321	.	A	T	4057.77	PASS	.	.
Chr1	8421552	.	T	G	3352.77	PASS	.	.
Chr1	8422100	.	A	G	3627.77	PASS	.	.
Chr1	8422451	.	G	A	3353.77	PASS	.	.
Chr1	8422597	.	C	A	3092.77	PASS	.	.
Chr1	8422648	.	G	C	3125.77	PASS	.	.
Chr1	8424894	.	C	T	3500.77	PASS	.	.
Chr1	8425558	.	T	A	3988.77	PASS	.	.
Chr1	8425705	.	A	T	4689.77	PASS	.	.
Chr1	8426041	.	G	C	3749.77	PASS	.	.
Chr1	8426708	.	G	A	3544.77	PASS	.	.
Chr1	8427150	.	G	T	3441.77	PASS	.	.
Chr1	8427362	.	A	C	3397.77	PASS	.	.
Chr1	8429282	.	A	G	4216.77	PASS	.	.
Chr1	8429305	.	T	G	4223.77	PASS	.	.
Chr1	8429626	.	C	T	3104.77	PASS	.	.
Chr1	8430112	.	A	G	3236.77	PASS	.	.
Chr1	8430554	.	A	T	3168.77	PASS	.	.
Chr1	8431217	.	A	T	3752.77	PASS	.	.
Chr1	8431253	.	T	G	5035.77	PASS	.	.
Chr1	8431268	.	A	G	5433.77	PASS	.	.
Chr1	8431341	.	C	T	3369.77	PASS	.	.
Chr1	8431404	.	A	G	4836.77	PASS	.	.
Chr1	8431423	.	C	A	4620.77	PASS	.	.
Chr1	8431986	.	G	C	3850.77	PASS	.	.
Chr1	8432335	.	T	A	2748.77	PASS	.	.
Chr1	8432475	.	C	G	5723.77	PASS	.	.
Chr1	8432478	.	G	A	5713.77	PASS	.	.
Chr1	8432553	.	G	A	4848.77	PASS	.	.
Chr1	8432604	.	G	A	3283.77	PASS	.	.
Chr1	8432636	.	T	G	3764.77	PASS	.	.
Chr1	8432775	.	T	G	4205.77	PASS	.	.
Chr1	8432946	.	T	C	4099.77	PASS	.	.
Chr1	8433042	.	T	C	6277.77	PASS	.	.
Chr1	8433057	.	A	T	5948.77	PASS	.	.
Chr1	8433549	.	T	C	2367.77	PASS	.	.
Chr1	8434196	.	C	T	2508.77	PASS	.	.
Chr1	8434955	.	A	G	3119.77	PASS	.	.
Chr1	8435494	.	G	T	3349.77	PASS	.	.
Chr1	8435526	.	T	C	3233.06	PASS	.	.
Chr1	8435948	.	A	C	4646.77	PASS	.	.
Chr1	8436212	.	T	A	4676.77	PASS	.	.
Chr1	8436256	.	A	C	4550.77	PASS	.	.
Chr1	8436354	.	C	G	4100.77	PASS	.	.
Chr1	8436431	.	C	T	3603.77	PASS	.	.
Chr1	8437023	.	C	G	3813.77	PASS	.	.
Chr1	8437106	.	A	G	4550.77	PASS	.	.
Chr1	8437150	.	A	T	7265.77	PASS	.	.
Chr1	8437158	.	T	G	6983.77	PASS	.	.
Chr1	8437171	.	T	C	4253.77	PASS	.	.
Chr1	8437218	.	A	T	5661.77	PASS	.	.
Chr1	8437228	.	G	A	5802.77	PASS	.	.
Chr1	8437235	.	C	T	5510.77	PASS	.	.
Chr1	8437248	.	C	A	4774.77	PASS	.	.
Chr1	8437254	.	A	G	4722.77	PASS	.	.
Chr1	8437284	.	T	C	4390.77	PASS	.	.
Chr1	8437290	.	G	T	4403.77	PASS	.	.
Chr1	8437293	.	C	T	4384.77	PASS	.	.
Chr1	8437305	.	G	A	2555.77	PASS	.	.
Chr1	8437405	.	G	T	5174.77	PASS	.	.
Chr1	8437601	.	C	T	5831.77	PASS	.	.
Chr1	8437604	.	G	A	5806.77	PASS	.	.
Chr1	8437670	.	T	C	5431.77	PASS	.	.
Chr1	8437673	.	C	T	5375.77	PASS	.	.
Chr1	8437709	.	G	T	4399.77	PASS	.	.
Chr1	8437730	.	G	T	4606.77	PASS	.	.
Chr1	8437731	.	T	A	4561.77	PASS	.	.
Chr1	8437868	.	C	T	5758.77	PASS	.	.
Chr1	8437874	.	G	A	5655.77	PASS	.	.
Chr1	8437921	.	A	G	5919.77	PASS	.	.
Chr1	8437946	.	A	C	5271.77	PASS	.	.
Chr1	8437947	.	T	A	5300.77	PASS	.	.
Chr1	8437953	.	C	A	5199.77	PASS	.	.
Chr1	8437973	.	A	G	4790.77	PASS	.	.
Chr1	8437982	.	T	G	4848.77	PASS	.	.
Chr1	8438051	.	G	A	2887.77	PASS	.	.
Chr1	8438071	.	T	C	3178.77	PASS	.	.
Chr1	8438152	.	C	G	3435.77	PASS	.	.
Chr1	8438180	.	C	T	4626.77	PASS	.	.
Chr1	8438205	.	G	A	4694.77	PASS	.	.
Chr1	8438210	.	G	C	4550.77	PASS	.	.
Chr1	8438273	.	A	G	4615.77	PASS	.	.
Chr1	8438280	.	G	T	4557.77	PASS	.	.
Chr1	8438310	.	G	A	3055.77	PASS	.	.
Chr1	8438448	.	G	C	5295.77	PASS	.	.
Chr1	8438459	.	G	A	5234.77	PASS	.	.
Chr1	8438521	.	A	G	3283.77	PASS	.	.
Chr1	8438640	.	T	A	3595.77	PASS	.	.
Chr1	8438671	.	G	T	3934.77	PASS	.	.
Chr1	8438699	.	A	T	3619.77	PASS	.	.
Chr1	8438741	.	T	C	3663.77	PASS	.	.
Chr1	8438928	.	A	G	3702.77	PASS	.	.
Chr1	8438958	.	T	C	3900.77	PASS	.	.
Chr1	8439017	.	C	A	4217.77	PASS	.	.
Chr1	8439071	.	A	C	3627.77	PASS	.	.
Chr1	8439101	.	G	T	3595.77	PASS	.	.
Chr1	8439144	.	A	T	5264.77	PASS	.	.
Chr1	8439146	.	A	T	5309.77	PASS	.	.
Chr1	8439150	.	A	C	5416.77	PASS	.	.
Chr1	8439151	.	C	A	5416.77	PASS	.	.
Chr1	8439155	.	T	C	5326.77	PASS	.	.
Chr1	8439179	.	G	T	5596.77	PASS	.	.
Chr1	8439190	.	T	A	6136.77	PASS	.	.
Chr1	8439194	.	G	A	6136.77	PASS	.	.
Chr1	8439217	.	A	T	6434.77	PASS	.	.
Chr1	8439220	.	T	C	6511.77	PASS	.	.
Chr1	8439224	.	A	T	6464.77	PASS	.	.
Chr1	8439263	.	G	A	6353.77	PASS	.	.
Chr1	8439286	.	A	G	6151.77	PASS	.	.
Chr1	8439325	.	T	C	3949.77	PASS	.	.
Chr1	8439351	.	T	G	3528.77	PASS	.	.
Chr1	8439524	.	C	A	3536.77	PASS	.	.
Chr1	8439558	.	G	A	3170.77	PASS	.	.
Chr1	8439591	.	C	T	3288.77	PASS	.	.
Chr1	8439635	.	C	A	5895.77	PASS	.	.
Chr1	8439644	.	T	A	6123.77	PASS	.	.
Chr1	8439649	.	T	C	6123.77	PASS	.	.
Chr1	8439692	.	T	C	5924.77	PASS	.	.
Chr1	8439696	.	C	G	5814.77	PASS	.	.
Chr1	8439708	.	C	T	3825.77	PASS	.	.
Chr1	8439732	.	T	C	3986.77	PASS	.	.
Chr1	8439772	.	T	A	3711.77	PASS	.	.
Chr1	8439845	.	G	T	3021.77	PASS	.	.
Chr1	8439907	.	G	T	3204.83	PASS	.	.
Chr1	8439945	.	T	C	5595.77	PASS	.	.
Chr1	8439975	.	T	A	5846.77	PASS	.	.
Chr1	8439977	.	T	A	5711.77	PASS	.	.
Chr1	8440102	.	C	T	2994.77	PASS	.	.
Chr1	8440144	.	C	G	2755.77	PASS	.	.
Chr1	8440198	.	A	T	4501.77	PASS	.	.
Chr1	8440204	.	A	G	4618.77	PASS	.	.
Chr1	8440206	.	T	G	4559.77	PASS	.	.
Chr1	8440243	.	T	C	4163.77	PASS	.	.
Chr1	8440272	.	T	C	4426.77	PASS	.	.
Chr1	8440278	.	C	T	4381.77	PASS	.	.
Chr1	8440280	.	G	A	4291.77	PASS	.	.
Chr1	8440318	.	T	C	4516.77	PASS	.	.
Chr1	8440321	.	T	C	4471.77	PASS	.	.
Chr1	8440340	.	G	A	4651.77	PASS	.	.
Chr1	8440348	.	A	C	4772.77	PASS	.	.
Chr1	8440362	.	A	T	4416.77	PASS	.	.
Chr1	8440388	.	T	C	4442.77	PASS	.	.
Chr1	8440396	.	T	C	4753.77	PASS	.	.
Chr1	8440415	.	A	T	4574.77	PASS	.	.
Chr1	8440453	.	A	G	4467.77	PASS	.	.
Chr1	8440456	.	A	C	4443.77	PASS	.	.
Chr1	8440485	.	G	A	2744.77	PASS	.	.
Chr1	8440612	.	A	G	3453.77	PASS	.	.
Chr1	8440630	.	T	C	3610.77	PASS	.	.
Chr1	8440651	.	T	A	3617.77	PASS	.	.
Chr1	8440658	.	C	G	3293.77	PASS	.	.
Chr1	8440685	.	A	C	3502.77	PASS	.	.
Chr1	8440817	.	G	A	2357.77	PASS	.	.
Chr1	8440832	.	T	G	2278.77	PASS	.	.
Chr1	8440833	.	C	T	2221.77	PASS	.	.
Chr1	8441150	.	A	T	2873.77	PASS	.	.
Chr1	8441265	.	G	A	2473.77	PASS	.	.
Chr1	8441291	.	C	T	3931.77	PASS	.	.
Chr1	8441293	.	C	A	3976.77	PASS	.	.
Chr1	8441302	.	G	A	3796.77	PASS	.	.
Chr1	8441308	.	G	C	3801.77	PASS	.	.
Chr1	8441370	.	C	T	4310.77	PASS	.	.
Chr1	8441406	.	T	C	3020.77	PASS	.	.
Chr1	8441437	.	T	A	5437.77	PASS	.	.
Chr1	8441524	.	T	C	5247.77	PASS	.	.
Chr1	8441554	.	T	A	4606.77	PASS	.	.
Chr1	8441574	.	T	A	4471.77	PASS	.	.
Chr1	8441576	.	G	A	4502.77	PASS	.	.
Chr1	8441586	.	T	C	4448.77	PASS	.	.
Chr1	8441626	.	C	A	4619.77	PASS	.	.
Chr1	8441717	.	G	A	5229.77	PASS	.	.
Chr1	8441721	.	A	G	5234.77	PASS	.	.
Chr1	8441757	.	G	A	3415.77	PASS	.	.
Chr1	8441846	.	T	A	5021.77	PASS	.	.
Chr1	8441855	.	G	A	5123.77	PASS	.	.
Chr1	8441880	.	C	A	3419.77	PASS	.	.
Chr1	8441894	.	T	A	5532.77	PASS	.	.
Chr1	8441897	.	G	T	5514.77	PASS	.	.
Chr1	8441909	.	T	C	3692.77	PASS	.	.
Chr1	8442005	.	A	T	3216.73	PASS	.	.
Chr1	8442084	.	T	A	3195.80	PASS	.	.
Chr1	8442118	.	A	C	3248.77	PASS	.	.
Chr1	8442221	.	C	T	4149.77	PASS	.	.
Chr1	8442226	.	T	C	4206.77	PASS	.	.
Chr1	8442620	.	A	G	3193.69	PASS	.	.
Chr1	8443190	.	T	A	3542.77	PASS	.	.
Chr1	8443381	.	G	C	4098.77	PASS	.	.
Chr1	8443843	.	T	A	3693.77	PASS	.	.
Chr1	8443930	.	C	T	3826.77	PASS	.	.
Chr1	8444491	.	A	T	3725.77	PASS	.	.
Chr1	8444640	.	A	G	3792.77	PASS	.	.
Chr1	8444814	.	T	G	3622.77	PASS	.	.
Chr1	8445121	.	C	T	3371.77	PASS	.	.
Chr1	8445388	.	A	G	3488.77	PASS	.	.
Chr1	8445588	.	A	G	3301.77	PASS	.	.
Chr1	8445720	.	A	G	2719.77	PASS	.	.
Chr1	8445929	.	A	G	3317.77	PASS	.	.
Chr1	8446045	.	A	G	3383.77	PASS	.	.
Chr1	8446070	.	T	A	2654.77	PASS	.	.
Chr1	8446242	.	G	C	2672.77	PASS	.	.
Chr1	8446449	.	G	A	2682.77	PASS	.	.
Chr1	8446661	.	A	T	2484.77	PASS	.	.
Chr1	8446736	.	T	A	2784.77	PASS	.	.
Chr1	8447752	.	C	A	2270.77	PASS	.	.
Chr1	8448158	.	G	C	3260.77	PASS	.	.
Chr1	8448407	.	G	A	3197.84	PASS	.	.
Chr1	8448940	.	A	G	3164.77	PASS	.	.
Chr1	8449056	.	T	A	3567.77	PASS	.	.
Chr1	8449165	.	A	T	3617.77	PASS	.	.
Chr1	8449258	.	G	A	3008.77	PASS	.	.
Chr1	8449449	.	T	A	3359.77	PASS	.	.
Chr1	8449668	.	G	A	3091.77	PASS	.	.
Chr1	8449814	.	T	G	2687.77	PASS	.	.
Chr1	8449847	.	C	A	1671.77	PASS	.	.
Chr1	8449860	.	C	A	3856.77	PASS	.	.
Chr1	8449897	.	A	T	2247.77	PASS	.	.
Chr1	8450030	.	C	G	1652.77	PASS	.	.
Chr1	8450124	.	T	A	2047.77	PASS	.	.
Chr1	8450388	.	G	T	3868.77	PASS	.	.
Chr1	8450884	.	A	C	3839.77	PASS	.	.
Chr1	8451057	.	A	C	2930.77	PASS	.	.
Chr1	8451183	.	C	T	3286.77	PASS	.	.
Chr1	8451911	.	C	G	4276.77	PASS	.	.
Chr1	8452460	.	A	G	3505.77	PASS	.	.
Chr1	8452972	.	T	C	5346.77	PASS	.	.
Chr1	8452981	.	G	A	5396.77	PASS	.	.
Chr1	8453291	.	G	T	3607.77	PASS	.	.
Chr1	8453387	.	A	T	2962.77	PASS	.	.
Chr1	8453704	.	G	A	18.82	PASS	.	.
Chr1	8453743	.	G	A	21.80	PASS	.	.
Chr1	8453763	.	G	A	24.78	PASS	.	.
Chr1	8453945	.	G	A	82.77	PASS	.	.
Chr1	8453956	.	G	C	82.77	PASS	.	.
Chr1	8454055	.	C	T	24.78	PASS	.	.
Chr1	8454938	.	A	T	179.81	PASS	.	.
Chr1	8455704	.	G	C	23.76	PASS	.	.
Chr1	8456040	.	G	A	50.77	PASS	.	.
Chr1	8456043	.	C	T	50.77	PASS	.	.
Chr1	8456244	.	T	C	280.78	PASS	.	.
Chr1	8456302	.	G	A	41.77	PASS	.	.
Chr1	8456690	.	G	A	1616.77	PASS	.	.
Chr1	8456962	.	C	A	1182.77	PASS	.	.
Chr1	8456963	.	C	T	1182.77	PASS	.	.
Chr1	8457131	.	C	G	626.77	PASS	.	.
Chr1	8457182	.	G	T	792.77	PASS	.	.
Chr1	8457192	.	T	A	43.77	PASS	.	.
Chr1	8457518	.	C	T	28.77	PASS	.	.
Chr1	8457526	.	T	C	29.77	PASS	.	.
Chr1	8457560	.	T	C	275.77	PASS	.	.
Chr1	8457735	.	G	A	396.77	PASS	.	.
Chr1	8457882	.	G	A	485.77	PASS	.	.
Chr1	8458103	.	G	A	944.77	PASS	.	.
Chr1	8458198	.	C	A	1624.77	PASS	.	.
Chr1	8458438	.	G	T	723.77	PASS	.	.
Chr1	8458597	.	T	C	322.80	PASS	.	.
Chr1	8458629	.	G	A	265.88	PASS	.	.
Chr1	8458671	.	C	T	380.77	PASS	.	.
Chr1	8458718	.	A	C	309.77	PASS	.	.
Chr1	8458796	.	T	A	362.77	PASS	.	.
Chr1	8459082	.	C	T	107.28	PASS	.	.
Chr1	8459085	.	C	A	107.28	PASS	.	.
Chr1	8459285	.	G	A	79.77	PASS	.	.
Chr1	8459376	.	G	A	233.77	PASS	.	.
Chr1	8459548	.	C	T	391.77	PASS	.	.
Chr1	8459643	.	T	C	943.77	PASS	.	.
Chr1	8459705	.	C	T	857.77	PASS	.	.
Chr1	8460045	.	C	T	122.77	PASS	.	.
Chr1	8460068	.	C	A	110.77	PASS	.	.
Chr1	8460196	.	A	G	148.77	PASS	.	.
Chr1	8460250	.	A	T	166.80	PASS	.	.
Chr1	8460562	.	G	A	275.77	PASS	.	.
Chr1	8460574	.	C	T	403.77	PASS	.	.
Chr1	8461393	.	G	C	2525.77	PASS	.	.
Chr1	8461394	.	A	G	2525.77	PASS	.	.
Chr1	8461568	.	A	G	554.77	PASS	.	.
Chr1	8461677	.	C	A	107.28	PASS	.	.
Chr1	8461678	.	T	A	107.28	PASS	.	.
Chr1	8461696	.	G	C	152.03	PASS	.	.
Chr1	8461721	.	T	C	62.74	PASS	.	.
Chr1	8461734	.	T	C	62.74	PASS	.	.
Chr1	8464011	.	A	G	2982.77	PASS	.	.
Chr1	8465127	.	C	T	3204.83	PASS	.	.
Chr1	8465804	.	A	G	3412.77	PASS	.	.
Chr1	8466044	.	A	T	3507.77	PASS	.	.
Chr1	8467254	.	A	C	2987.77	PASS	.	.
Chr1	8467887	.	C	G	2449.77	PASS	.	.
Chr1	8470640	.	G	A	3183.76	PASS	.	.
Chr1	8471414	.	G	A	2923.77	PASS	.	.
Chr1	8471515	.	T	G	3247.77	PASS	.	.
Chr1	8471568	.	C	A	5171.77	PASS	.	.
Chr1	8471571	.	A	T	5124.77	PASS	.	.
Chr1	8471721	.	C	T	3593.77	PASS	.	.
Chr1	8471723	.	T	C	3593.77	PASS	.	.
Chr1	8471770	.	T	C	3775.77	PASS	.	.
Chr1	8471778	.	G	T	3897.77	PASS	.	.
Chr1	8471828	.	A	G	2475.77	PASS	.	.
Chr1	8471856	.	C	T	2582.77	PASS	.	.
Chr1	8472114	.	G	T	376.78	PASS	.	.
Chr1	8472118	.	G	A	406.77	PASS	.	.
Chr1	8472153	.	C	A	466.77	PASS	.	.
Chr1	8472197	.	C	T	179.80	PASS	.	.
Chr1	8472618	.	A	G	196.90	PASS	.	.
Chr1	8472638	.	A	G	286.80	PASS	.	.
Chr1	8472641	.	T	A	286.80	PASS	.	.
Chr1	8472649	.	A	G	286.80	PASS	.	.
Chr1	8472656	.	T	C	286.80	PASS	.	.
Chr1	8472671	.	C	T	286.80	PASS	.	.
Chr1	8472673	.	A	T	331.78	PASS	.	.
Chr1	8472676	.	C	T	331.78	PASS	.	.
Chr1	8472689	.	G	A	331.78	PASS	.	.
Chr1	8472755	.	C	A	286.80	PASS	.	.
Chr1	8472770	.	T	A	331.78	PASS	.	.
Chr1	8472786	.	G	A	376.78	PASS	.	.
Chr1	8472807	.	C	T	286.80	PASS	.	.
Chr1	8477404	.	G	T	2446.77	PASS	.	.
Chr1	8477409	.	A	T	2626.77	PASS	.	.
Chr1	8477410	.	A	T	2716.77	PASS	.	.
Chr1	8477436	.	A	T	3841.77	PASS	.	.
Chr1	8477437	.	A	T	3931.77	PASS	.	.
Chr1	8477443	.	T	C	4246.77	PASS	.	.
Chr1	8477467	.	C	A	4471.77	PASS	.	.
Chr1	8477482	.	G	C	4021.77	PASS	.	.
Chr1	8477492	.	G	T	3976.77	PASS	.	.
Chr1	8477508	.	A	G	3526.77	PASS	.	.
Chr1	8477519	.	A	C	3571.77	PASS	.	.
Chr1	8477537	.	T	A	3886.77	PASS	.	.
Chr1	8477546	.	G	T	3526.77	PASS	.	.
Chr1	8477561	.	T	C	3706.77	PASS	.	.
Chr1	8477563	.	C	T	3841.77	PASS	.	.
Chr1	8477574	.	T	C	4201.77	PASS	.	.
Chr1	8477575	.	A	G	4246.77	PASS	.	.
Chr1	8477583	.	G	C	4246.77	PASS	.	.
Chr1	8477587	.	A	C	4336.77	PASS	.	.
Chr1	8477616	.	C	T	5146.77	PASS	.	.
Chr1	8480993	.	T	A	3718.77	PASS	.	.
Chr1	8481017	.	A	G	3689.77	PASS	.	.
Chr1	8481032	.	G	A	3368.77	PASS	.	.
Chr1	8481111	.	G	C	3852.77	PASS	.	.
Chr1	8481284	.	T	A	3044.77	PASS	.	.
Chr1	8481392	.	C	T	3184.79	PASS	.	.
Chr1	8481496	.	C	G	3428.77	PASS	.	.
Chr1	8481515	.	A	G	3277.77	PASS	.	.
Chr1	8481548	.	A	T	2960.77	PASS	.	.
Chr1	8481585	.	G	T	2950.77	PASS	.	.
Chr1	8481640	.	A	G	4966.77	PASS	.	.
Chr1	8481658	.	A	G	3323.77	PASS	.	.
Chr1	8481901	.	C	T	3300.77	PASS	.	.
Chr1	8481999	.	T	G	3016.77	PASS	.	.
Chr1	8482172	.	A	C	4942.77	PASS	.	.
Chr1	8482176	.	G	T	4887.77	PASS	.	.
Chr1	8482303	.	C	G	2531.77	PASS	.	.
Chr1	8482468	.	C	T	5298.77	PASS	.	.
Chr1	8482472	.	T	G	5427.77	PASS	.	.
Chr1	8482474	.	G	A	5455.77	PASS	.	.
Chr1	8482486	.	T	A	5426.77	PASS	.	.
Chr1	8482506	.	C	A	4808.77	PASS	.	.
Chr1	8482716	.	G	C	2964.77	PASS	.	.
Chr1	8483102	.	T	C	3065.77	PASS	.	.
Chr1	8483147	.	G	C	2983.77	PASS	.	.
Chr1	8484826	.	A	T	4170.77	PASS	.	.
Chr1	8485995	.	T	G	3558.77	PASS	.	.
Chr1	8486113	.	A	T	3304.77	PASS	.	.
Chr1	8486579	.	A	T	5799.77	PASS	.	.
Chr1	8486684	.	T	A	3368.77	PASS	.	.
Chr1	8486790	.	T	A	2135.77	PASS	.	.
Chr1	8486824	.	C	T	3264.77	PASS	.	.
Chr1	8486927	.	A	T	3197.05	PASS	.	.
Chr1	8486942	.	A	T	3200.06	PASS	.	.
Chr1	8486958	.	A	G	5520.77	PASS	.	.
Chr1	8486961	.	G	C	5673.77	PASS	.	.
Chr1	8487363	.	C	A	4156.77	PASS	.	.
Chr1	8487378	.	A	T	4086.77	PASS	.	.
Chr1	8487380	.	A	C	4041.77	PASS	.	.
Chr1	8487612	.	G	A	2807.77	PASS	.	.
Chr1	8487623	.	T	A	2636.77	PASS	.	.
Chr1	8487714	.	G	A	1317.77	PASS	.	.
Chr1	8487765	.	C	T	1674.77	PASS	.	.
Chr1	8487969	.	G	C	2315.77	PASS	.	.
Chr1	8487998	.	T	C	4009.77	PASS	.	.
Chr1	8488011	.	C	T	4173.77	PASS	.	.
Chr1	8488067	.	A	G	2805.77	PASS	.	.
Chr1	8488158	.	T	A	2930.77	PASS	.	.
Chr1	8488231	.	C	T	3478.77	PASS	.	.
Chr1	8488262	.	G	A	3881.77	PASS	.	.
Chr1	8488335	.	C	T	6022.77	PASS	.	.
Chr1	8488337	.	T	C	6022.77	PASS	.	.
Chr1	8488528	.	A	G	107.28	PASS	.	.
Chr1	8488557	.	C	A	92.03	PASS	.	.
Chr1	8488591	.	A	T	152.03	PASS	.	.
Chr1	8488611	.	C	T	241.84	PASS	.	.
Chr1	8488618	.	C	T	286.80	PASS	.	.
Chr1	8488718	.	C	T	443.77	PASS	.	.
Chr1	8488759	.	A	G	197.84	PASS	.	.
Chr1	8488783	.	G	A	107.28	PASS	.	.
Chr1	8488892	.	G	A	356.77	PASS	.	.
Chr1	8489072	.	G	A	148.84	PASS	.	.
Chr1	8489194	.	T	C	163.90	PASS	.	.
Chr1	8489221	.	T	A	255.80	PASS	.	.
Chr1	8492162	.	T	G	1252.77	PASS	.	.
Chr1	8492335	.	A	G	2468.77	PASS	.	.
Chr1	8492607	.	T	C	1155.77	PASS	.	.
Chr1	8492626	.	T	C	3673.77	PASS	.	.
Chr1	8492698	.	C	G	2113.77	PASS	.	.
Chr1	8492738	.	T	A	1884.77	PASS	.	.
Chr1	8492762	.	A	G	1518.77	PASS	.	.
Chr1	8492797	.	T	C	452.78	PASS	.	.
Chr1	8493183	.	A	G	5654.77	PASS	.	.
Chr1	8493185	.	A	G	5789.77	PASS	.	.
Chr1	8493206	.	A	G	5455.77	PASS	.	.
Chr1	8493210	.	G	T	5437.77	PASS	.	.
Chr1	8493279	.	G	A	2938.77	PASS	.	.
Chr1	8493394	.	G	C	2574.77	PASS	.	.
Chr1	8493487	.	G	T	2797.77	PASS	.	.
Chr1	8493527	.	T	C	3076.77	PASS	.	.
Chr1	8496533	.	T	A	5253.77	PASS	.	.
Chr1	8496537	.	T	G	5478.77	PASS	.	.
Chr1	8496799	.	A	T	6154.77	PASS	.	.
Chr1	8496827	.	C	T	6810.77	PASS	.	.
Chr1	8496941	.	A	T	6365.77	PASS	.	.
Chr1	8497040	.	C	T	4288.77	PASS	.	.
Chr1	8497083	.	G	T	6646.77	PASS	.	.
Chr1	8497087	.	C	G	6730.77	PASS	.	.
Chr1	8497100	.	C	A	6631.77	PASS	.	.
Chr1	8497110	.	A	G	6144.77	PASS	.	.
Chr1	8497263	.	G	A	4479.77	PASS	.	.
Chr1	8497285	.	A	G	4752.77	PASS	.	.
Chr1	8497309	.	A	T	4801.77	PASS	.	.
Chr1	8497455	.	T	C	5911.77	PASS	.	.
Chr1	8497574	.	A	T	2580.77	PASS	.	.
Chr1	8497591	.	T	A	3076.77	PASS	.	.
Chr1	8497697	.	T	A	5649.77	PASS	.	.
Chr1	8497700	.	T	G	5675.77	PASS	.	.
Chr1	8497746	.	A	T	3536.77	PASS	.	.
Chr1	8497770	.	A	G	3446.77	PASS	.	.
Chr1	8497792	.	G	A	3556.77	PASS	.	.
Chr1	8497809	.	C	T	5169.77	PASS	.	.
Chr1	8497818	.	A	T	5056.77	PASS	.	.
Chr1	8497819	.	T	G	5027.77	PASS	.	.
Chr1	8497839	.	G	A	4430.77	PASS	.	.
Chr1	8497840	.	C	G	4430.77	PASS	.	.
Chr1	8497888	.	G	A	3192.79	PASS	.	.
Chr1	8497889	.	A	G	3192.79	PASS	.	.
Chr1	8497893	.	G	C	3166.77	PASS	.	.
Chr1	8497897	.	A	G	3121.77	PASS	.	.
Chr1	8497912	.	T	A	2217.77	PASS	.	.
Chr1	8497991	.	C	A	5540.77	PASS	.	.
Chr1	8497997	.	A	G	5522.77	PASS	.	.
Chr1	8498104	.	A	G	5027.77	PASS	.	.
Chr1	8498129	.	G	T	5670.77	PASS	.	.
Chr1	8498137	.	G	A	5608.77	PASS	.	.
Chr1	8498138	.	C	T	5620.77	PASS	.	.
Chr1	8498155	.	C	T	5162.77	PASS	.	.
Chr1	8498226	.	T	A	3833.77	PASS	.	.
Chr1	8498238	.	T	C	3908.77	PASS	.	.
Chr1	8498261	.	A	C	3330.77	PASS	.	.
Chr1	8498395	.	C	T	1568.77	PASS	.	.
Chr1	8498590	.	A	T	1636.77	PASS	.	.
Chr1	8498593	.	A	G	1726.77	PASS	.	.
Chr1	8498769	.	T	C	3641.77	PASS	.	.
Chr1	8498785	.	T	C	2448.77	PASS	.	.
Chr1	8498812	.	A	G	4422.77	PASS	.	.
Chr1	8498834	.	G	A	5191.77	PASS	.	.
Chr1	8498843	.	A	G	5236.77	PASS	.	.
Chr1	8498851	.	C	A	5371.77	PASS	.	.
Chr1	8498859	.	C	T	5225.77	PASS	.	.
Chr1	8498869	.	T	C	5174.77	PASS	.	.
Chr1	8498891	.	T	C	5390.77	PASS	.	.
Chr1	8498899	.	G	T	5324.77	PASS	.	.
Chr1	8498925	.	A	T	5488.77	PASS	.	.
Chr1	8499041	.	A	G	4554.77	PASS	.	.
Chr1	8499051	.	T	C	4562.77	PASS	.	.
Chr1	8499134	.	T	C	2133.77	PASS	.	.
Chr1	8499159	.	C	G	3306.77	PASS	.	.
Chr1	8499168	.	A	G	3272.77	PASS	.	.
Chr1	8499259	.	G	C	2090.77	PASS	.	.
Chr1	8499314	.	A	T	3637.77	PASS	.	.
Chr1	8499315	.	T	C	3637.77	PASS	.	.
Chr1	8499335	.	G	A	2630.77	PASS	.	.
Chr1	8499744	.	G	C	4991.77	PASS	.	.
Chr1	8499755	.	T	A	5318.77	PASS	.	.
Chr1	8499767	.	C	A	5371.77	PASS	.	.
Chr1	8499772	.	A	T	5461.77	PASS	.	.
Chr1	8499780	.	G	T	5551.77	PASS	.	.
Chr1	8499802	.	T	A	5461.77	PASS	.	.
Chr1	8499855	.	G	A	4375.77	PASS	.	.
Chr1	8499862	.	T	A	4355.77	PASS	.	.
Chr1	8499922	.	A	G	4743.77	PASS	.	.
Chr1	8499949	.	T	A	4755.77	PASS	.	.
Chr1	8499956	.	C	T	4817.77	PASS	.	.
Chr1	8500061	.	T	A	3120.77	PASS	.	.
Chr1	8500210	.	T	C	3011.77	PASS	.	.
Chr1	8500278	.	A	T	3355.77	PASS	.	.
Chr1	8500311	.	G	C	3299.77	PASS	.	.
Chr1	8500372	.	C	T	5007.77	PASS	.	.
Chr1	8500456	.	C	T	5414.77	PASS	.	.
Chr1	8500462	.	C	A	5408.77	PASS	.	.
Chr1	8500618	.	G	A	3283.77	PASS	.	.
Chr1	8500674	.	A	G	2884.77	PASS	.	.
Chr1	8500725	.	A	G	4566.77	PASS	.	.
Chr1	8500731	.	A	G	4715.77	PASS	.	.
Chr1	8500737	.	G	A	4521.77	PASS	.	.
Chr1	8500785	.	A	G	4735.77	PASS	.	.
Chr1	8500791	.	A	G	4741.77	PASS	.	.
Chr1	8500793	.	C	T	4830.77	PASS	.	.
Chr1	8500800	.	G	A	4562.77	PASS	.	.
Chr1	8500824	.	G	C	2987.77	PASS	.	.
Chr1	8500848	.	T	G	3006.77	PASS	.	.
Chr1	8500866	.	C	T	3306.77	PASS	.	.
Chr1	8500941	.	A	G	3440.77	PASS	.	.
Chr1	8501125	.	T	G	2984.77	PASS	.	.
Chr1	8501167	.	A	G	3070.77	PASS	.	.
Chr1	8501235	.	T	C	5006.77	PASS	.	.
Chr1	8501236	.	T	A	5006.77	PASS	.	.
Chr1	8501264	.	A	C	3242.77	PASS	.	.
Chr1	8501315	.	A	G	2622.77	PASS	.	.
Chr1	8501387	.	A	G	2618.77	PASS	.	.
Chr1	8501525	.	G	A	2708.77	PASS	.	.
Chr1	8501558	.	A	G	2707.77	PASS	.	.
Chr1	8501779	.	C	A	3115.77	PASS	.	.
Chr1	8501831	.	G	A	2094.77	PASS	.	.
Chr1	8502027	.	T	G	660.77	PASS	.	.
Chr1	8502198	.	C	G	2789.77	PASS	.	.
Chr1	8502235	.	T	C	2498.77	PASS	.	.
Chr1	8502310	.	A	G	4576.77	PASS	.	.
Chr1	8502320	.	A	G	5056.77	PASS	.	.
Chr1	8502329	.	A	G	5276.77	PASS	.	.
Chr1	8502338	.	G	T	5199.77	PASS	.	.
Chr1	8503381	.	C	T	4530.77	PASS	.	.
Chr1	8504868	.	T	C	3442.77	PASS	.	.
Chr1	8505455	.	T	G	3492.77	PASS	.	.
Chr1	8505641	.	C	T	4593.77	PASS	.	.
Chr1	8505648	.	A	C	4570.77	PASS	.	.
Chr1	8505716	.	G	T	2819.77	PASS	.	.
Chr1	8505851	.	A	G	3083.77	PASS	.	.
Chr1	8505872	.	T	C	3116.77	PASS	.	.
Chr1	8505941	.	C	T	3413.77	PASS	.	.
Chr1	8505953	.	C	T	3699.77	PASS	.	.
Chr1	8506013	.	T	C	3593.77	PASS	.	.
Chr1	8506136	.	T	A	3211.76	PASS	.	.
Chr1	8506312	.	T	C	3186.77	PASS	.	.
Chr1	8506331	.	C	T	3267.77	PASS	.	.
Chr1	8506346	.	T	C	3386.77	PASS	.	.
Chr1	8506448	.	T	C	3007.77	PASS	.	.
Chr1	8506559	.	A	C	4218.77	PASS	.	.
Chr1	8506562	.	G	A	4218.77	PASS	.	.
Chr1	8506623	.	T	C	3314.77	PASS	.	.
Chr1	8506646	.	G	A	3284.77	PASS	.	.
Chr1	8506701	.	G	C	3292.77	PASS	.	.
Chr1	8506709	.	G	A	3391.77	PASS	.	.
Chr1	8506729	.	C	A	3657.77	PASS	.	.
Chr1	8506730	.	T	G	3657.77	PASS	.	.
Chr1	8506858	.	T	A	2551.77	PASS	.	.
Chr1	8506912	.	T	A	2661.77	PASS	.	.
Chr1	8507559	.	G	A	3310.77	PASS	.	.
Chr1	8507789	.	T	C	3519.77	PASS	.	.
Chr1	8507846	.	T	A	3791.77	PASS	.	.
Chr1	8507983	.	G	C	3476.77	PASS	.	.
Chr1	8508328	.	T	C	2638.77	PASS	.	.
Chr1	8508707	.	G	T	3941.77	PASS	.	.
Chr1	8508971	.	C	A	4795.77	PASS	.	.
Chr1	8508988	.	G	A	4702.77	PASS	.	.
Chr1	8509000	.	G	A	7256.77	PASS	.	.
Chr1	8509001	.	T	C	7256.77	PASS	.	.
Chr1	8509158	.	T	A	3988.77	PASS	.	.
Chr1	8509254	.	A	C	3523.77	PASS	.	.
Chr1	8509317	.	T	C	6185.77	PASS	.	.
Chr1	8509331	.	A	C	6151.77	PASS	.	.
Chr1	8509367	.	C	G	4134.77	PASS	.	.
Chr1	8509425	.	A	T	6283.77	PASS	.	.
Chr1	8509428	.	A	G	6444.77	PASS	.	.
Chr1	8509438	.	T	A	6698.77	PASS	.	.
Chr1	8509482	.	C	A	6667.77	PASS	.	.
Chr1	8509493	.	C	G	6483.77	PASS	.	.
Chr1	8509532	.	C	A	3754.77	PASS	.	.
Chr1	8509956	.	G	A	6007.77	PASS	.	.
Chr1	8509979	.	C	A	6287.77	PASS	.	.
Chr1	8509991	.	G	A	5842.77	PASS	.	.
Chr1	8510023	.	T	C	3706.77	PASS	.	.
Chr1	8510168	.	G	A	3293.77	PASS	.	.
Chr1	8510209	.	T	C	4813.77	PASS	.	.
Chr1	8510220	.	C	G	4722.77	PASS	.	.
Chr1	8510513	.	G	C	3256.77	PASS	.	.
Chr1	8511062	.	A	T	4002.77	PASS	.	.
Chr1	8511087	.	A	C	4084.77	PASS	.	.
Chr1	8511298	.	T	A	5746.77	PASS	.	.
Chr1	8511308	.	G	A	5683.77	PASS	.	.
Chr1	8511398	.	A	C	3922.77	PASS	.	.
Chr1	8511482	.	G	A	3998.77	PASS	.	.
Chr1	8511510	.	T	C	6202.77	PASS	.	.
Chr1	8511514	.	C	T	6247.77	PASS	.	.
Chr1	8511550	.	C	T	3815.77	PASS	.	.
Chr1	8511567	.	A	G	5584.77	PASS	.	.
Chr1	8511568	.	C	A	5584.77	PASS	.	.
Chr1	8511586	.	C	A	5334.77	PASS	.	.
Chr1	8511587	.	T	G	5386.77	PASS	.	.
Chr1	8511590	.	C	A	5324.77	PASS	.	.
Chr1	8511746	.	T	C	3451.77	PASS	.	.
Chr1	8511808	.	T	G	3775.77	PASS	.	.
Chr1	8511825	.	T	C	3652.77	PASS	.	.
Chr1	8511860	.	A	T	5382.77	PASS	.	.
Chr1	8511864	.	C	G	5454.77	PASS	.	.
Chr1	8511889	.	G	T	5191.77	PASS	.	.
Chr1	8511901	.	T	C	5191.77	PASS	.	.
Chr1	8511914	.	C	G	4951.77	PASS	.	.
Chr1	8511937	.	T	C	4668.77	PASS	.	.
Chr1	8511965	.	C	T	5107.77	PASS	.	.
Chr1	8511974	.	G	C	5410.77	PASS	.	.
Chr1	8511978	.	A	G	5416.77	PASS	.	.
Chr1	8511992	.	A	G	5551.77	PASS	.	.
Chr1	8512003	.	A	T	5821.77	PASS	.	.
Chr1	8512008	.	C	T	5821.77	PASS	.	.
Chr1	8512022	.	G	A	5506.77	PASS	.	.
Chr1	8512197	.	A	G	3577.77	PASS	.	.
Chr1	8512285	.	T	A	3394.77	PASS	.	.
Chr1	8512301	.	A	G	3586.77	PASS	.	.
Chr1	8512380	.	A	T	3458.77	PASS	.	.
Chr1	8512381	.	G	A	3503.77	PASS	.	.
Chr1	8512384	.	G	A	3480.77	PASS	.	.
Chr1	8512386	.	A	T	3526.77	PASS	.	.
Chr1	8512387	.	C	A	3571.77	PASS	.	.
Chr1	8512389	.	C	A	3481.77	PASS	.	.
Chr1	8512540	.	G	A	3058.77	PASS	.	.
Chr1	8512562	.	A	G	3706.77	PASS	.	.
Chr1	8512564	.	A	G	3706.77	PASS	.	.
Chr1	8512572	.	G	A	3661.77	PASS	.	.
Chr1	8512574	.	T	C	3661.77	PASS	.	.
Chr1	8512580	.	T	A	3706.77	PASS	.	.
Chr1	8512585	.	T	C	3640.77	PASS	.	.
Chr1	8512614	.	T	C	3691.77	PASS	.	.
Chr1	8512617	.	T	C	3781.77	PASS	.	.
Chr1	8512618	.	C	T	3826.77	PASS	.	.
Chr1	8512624	.	C	T	3796.77	PASS	.	.
Chr1	8512645	.	T	C	3976.77	PASS	.	.
Chr1	8512661	.	T	G	4021.77	PASS	.	.
Chr1	8512665	.	G	T	3976.77	PASS	.	.
Chr1	8512675	.	G	A	3841.77	PASS	.	.
Chr1	8512700	.	C	A	3796.77	PASS	.	.
Chr1	8512724	.	G	A	4246.77	PASS	.	.
Chr1	8512731	.	A	G	4291.77	PASS	.	.
Chr1	8512736	.	C	A	4471.77	PASS	.	.
Chr1	8512752	.	T	A	4369.77	PASS	.	.
Chr1	8512753	.	C	A	4324.77	PASS	.	.
Chr1	8513032	.	T	C	5379.77	PASS	.	.
Chr1	8513050	.	T	G	5600.77	PASS	.	.
Chr1	8513063	.	T	G	5494.77	PASS	.	.
Chr1	8513115	.	C	G	3690.77	PASS	.	.
Chr1	8513138	.	C	A	5933.77	PASS	.	.
Chr1	8513149	.	T	G	5434.77	PASS	.	.
Chr1	8513213	.	T	C	5133.77	PASS	.	.
Chr1	8513221	.	G	T	5364.77	PASS	.	.
Chr1	8513310	.	A	G	3888.77	PASS	.	.
Chr1	8513338	.	C	T	5778.77	PASS	.	.
Chr1	8513345	.	C	T	6022.77	PASS	.	.
Chr1	8513352	.	G	C	6306.77	PASS	.	.
Chr1	8513353	.	G	C	5686.77	PASS	.	.
Chr1	8513436	.	G	A	5755.77	PASS	.	.
Chr1	8513446	.	G	A	5728.77	PASS	.	.
Chr1	8513610	.	T	C	3345.77	PASS	.	.
Chr1	8513657	.	G	T	3500.77	PASS	.	.
Chr1	8513697	.	G	A	2284.77	PASS	.	.
Chr1	8513722	.	C	T	5328.77	PASS	.	.
Chr1	8513734	.	T	G	5000.77	PASS	.	.
Chr1	8513751	.	C	T	4658.77	PASS	.	.
Chr1	8513784	.	T	C	4675.77	PASS	.	.
Chr1	8513787	.	T	C	4855.77	PASS	.	.
Chr1	8513799	.	T	A	4966.77	PASS	.	.
Chr1	8513802	.	C	T	5011.77	PASS	.	.
Chr1	8513804	.	G	A	4966.77	PASS	.	.
Chr1	8513808	.	A	G	4741.77	PASS	.	.
Chr1	8513822	.	T	A	4589.77	PASS	.	.
Chr1	8513825	.	T	C	4499.77	PASS	.	.
Chr1	8513859	.	A	G	2820.77	PASS	.	.
Chr1	8513902	.	A	G	4481.77	PASS	.	.
Chr1	8513910	.	A	C	4639.77	PASS	.	.
Chr1	8513930	.	T	G	4470.77	PASS	.	.
Chr1	8513979	.	A	G	5215.77	PASS	.	.
Chr1	8513985	.	T	C	5339.77	PASS	.	.
Chr1	8513999	.	C	T	5551.77	PASS	.	.
Chr1	8514014	.	A	C	5281.77	PASS	.	.
Chr1	8514032	.	T	C	5080.77	PASS	.	.
Chr1	8514034	.	G	T	5080.77	PASS	.	.
Chr1	8514095	.	C	T	3277.77	PASS	.	.
Chr1	8514309	.	C	G	3125.77	PASS	.	.
Chr1	8514330	.	A	T	3031.77	PASS	.	.
Chr1	8514332	.	A	T	3031.77	PASS	.	.
Chr1	8514424	.	A	G	2898.77	PASS	.	.
Chr1	8514506	.	A	G	2407.77	PASS	.	.
Chr1	8514519	.	A	T	2430.77	PASS	.	.
Chr1	8514526	.	T	A	2429.77	PASS	.	.
Chr1	8514546	.	T	A	2440.77	PASS	.	.
Chr1	8514574	.	C	T	1661.77	PASS	.	.
Chr1	8514748	.	G	A	2112.77	PASS	.	.
Chr1	8514773	.	C	A	1899.77	PASS	.	.
Chr1	8514841	.	C	A	1665.77	PASS	.	.
Chr1	8514894	.	T	C	2147.77	PASS	.	.
Chr1	8514949	.	A	C	2980.77	PASS	.	.
Chr1	8515033	.	T	C	3373.77	PASS	.	.
Chr1	8515202	.	T	G	5290.77	PASS	.	.
Chr1	8515211	.	C	T	5720.77	PASS	.	.
Chr1	8515228	.	T	A	5855.77	PASS	.	.
Chr1	8515284	.	A	T	5843.77	PASS	.	.
Chr1	8515291	.	G	C	6030.77	PASS	.	.
Chr1	8515294	.	C	A	6136.77	PASS	.	.
Chr1	8515296	.	T	C	6181.77	PASS	.	.
Chr1	8515305	.	T	C	6226.77	PASS	.	.
Chr1	8515306	.	C	G	6181.77	PASS	.	.
Chr1	8515313	.	C	A	6343.77	PASS	.	.
Chr1	8515326	.	C	T	5905.77	PASS	.	.
Chr1	8515750	.	G	A	3146.77	PASS	.	.
Chr1	8515791	.	A	C	3983.77	PASS	.	.
Chr1	8515839	.	C	A	6897.77	PASS	.	.
Chr1	8515845	.	C	A	6962.77	PASS	.	.
Chr1	8515854	.	A	T	6701.77	PASS	.	.
Chr1	8515888	.	G	A	4331.77	PASS	.	.
Chr1	8515960	.	C	A	6925.77	PASS	.	.
Chr1	8515967	.	G	A	7091.77	PASS	.	.
Chr1	8515976	.	A	T	6766.77	PASS	.	.
Chr1	8516001	.	G	C	6226.77	PASS	.	.
Chr1	8516080	.	A	T	6605.77	PASS	.	.
Chr1	8516085	.	A	T	6536.77	PASS	.	.
Chr1	8516088	.	A	C	6541.77	PASS	.	.
Chr1	8516089	.	A	T	6631.77	PASS	.	.
Chr1	8516095	.	T	G	6271.77	PASS	.	.
Chr1	8516102	.	G	C	6124.77	PASS	.	.
Chr1	8516163	.	A	T	3703.77	PASS	.	.
Chr1	8516294	.	A	G	5521.77	PASS	.	.
Chr1	8516295	.	T	C	5521.77	PASS	.	.
Chr1	8516321	.	C	T	5568.77	PASS	.	.
Chr1	8516329	.	A	T	5723.77	PASS	.	.
Chr1	8516338	.	T	G	5456.77	PASS	.	.
Chr1	8516401	.	T	A	4359.77	PASS	.	.
Chr1	8516405	.	C	A	4307.77	PASS	.	.
Chr1	8516428	.	G	A	3824.77	PASS	.	.
Chr1	8516592	.	C	A	2702.77	PASS	.	.
Chr1	8516619	.	G	T	2325.77	PASS	.	.
Chr1	8516868	.	T	A	2775.77	PASS	.	.
Chr1	8516889	.	C	T	4484.77	PASS	.	.
Chr1	8516896	.	C	T	4555.77	PASS	.	.
Chr1	8516914	.	A	G	4559.77	PASS	.	.
Chr1	8516923	.	G	A	4682.77	PASS	.	.
Chr1	8516930	.	T	A	4791.77	PASS	.	.
Chr1	8517052	.	A	G	3644.77	PASS	.	.
Chr1	8517338	.	G	T	3124.77	PASS	.	.
Chr1	8517389	.	A	T	3297.77	PASS	.	.
Chr1	8517427	.	T	A	2349.77	PASS	.	.
Chr1	8517560	.	G	A	3277.77	PASS	.	.
Chr1	8517866	.	T	A	2627.77	PASS	.	.
Chr1	8518020	.	C	T	3020.77	PASS	.	.
Chr1	8518046	.	C	T	3094.77	PASS	.	.
Chr1	8518294	.	C	G	2935.77	PASS	.	.
Chr1	8518439	.	A	T	2538.77	PASS	.	.
Chr1	8518458	.	A	G	3796.77	PASS	.	.
Chr1	8518461	.	A	G	3772.77	PASS	.	.
Chr1	8518475	.	C	T	3149.77	PASS	.	.
Chr1	8518479	.	A	G	3166.77	PASS	.	.
Chr1	8518651	.	C	A	3094.77	PASS	.	.
Chr1	8518660	.	C	A	3363.77	PASS	.	.
Chr1	8518669	.	A	G	3398.77	PASS	.	.
Chr1	8518681	.	G	A	3381.77	PASS	.	.
Chr1	8518691	.	T	C	3499.77	PASS	.	.
Chr1	8518717	.	G	A	2321.77	PASS	.	.
Chr1	8518738	.	G	A	4102.77	PASS	.	.
Chr1	8518744	.	A	G	4148.77	PASS	.	.
Chr1	8518779	.	C	G	2963.77	PASS	.	.
Chr1	8518912	.	C	T	3011.77	PASS	.	.
Chr1	8519270	.	G	A	5056.77	PASS	.	.
Chr1	8519288	.	A	G	5125.77	PASS	.	.
Chr1	8519311	.	C	G	5056.77	PASS	.	.
Chr1	8519319	.	C	T	4876.77	PASS	.	.
Chr1	8519344	.	C	T	4470.77	PASS	.	.
Chr1	8519411	.	T	C	3142.77	PASS	.	.
Chr1	8519422	.	A	G	3218.75	PASS	.	.
Chr1	8519483	.	C	A	5705.77	PASS	.	.
Chr1	8519491	.	A	T	5814.77	PASS	.	.
Chr1	8519518	.	T	C	3965.77	PASS	.	.
Chr1	8519680	.	G	A	3667.77	PASS	.	.
Chr1	8519830	.	A	T	5429.77	PASS	.	.
Chr1	8520080	.	A	G	3179.76	PASS	.	.
Chr1	8520259	.	A	G	3887.77	PASS	.	.
Chr1	8520281	.	C	T	4010.77	PASS	.	.
Chr1	8520382	.	C	T	2824.77	PASS	.	.
Chr1	8520490	.	G	A	2740.77	PASS	.	.
Chr1	8520513	.	C	A	3082.77	PASS	.	.
Chr1	8520604	.	T	C	5365.77	PASS	.	.
Chr1	8520607	.	G	A	5338.77	PASS	.	.
Chr1	8520622	.	T	A	3347.77	PASS	.	.
Chr1	8520659	.	A	T	3273.77	PASS	.	.
Chr1	8521307	.	G	A	5702.77	PASS	.	.
Chr1	8521316	.	C	T	5891.77	PASS	.	.
Chr1	8521329	.	T	C	3576.77	PASS	.	.
Chr1	8521364	.	T	C	3492.77	PASS	.	.
Chr1	8521417	.	C	T	6300.77	PASS	.	.
Chr1	8521420	.	A	T	6525.77	PASS	.	.
Chr1	8521421	.	A	C	6541.77	PASS	.	.
Chr1	8521427	.	C	T	6496.77	PASS	.	.
Chr1	8521433	.	C	G	6406.77	PASS	.	.
Chr1	8521448	.	C	T	6455.77	PASS	.	.
Chr1	8521451	.	C	T	6510.77	PASS	.	.
Chr1	8521506	.	T	C	6366.77	PASS	.	.
Chr1	8521508	.	A	G	6456.77	PASS	.	.
Chr1	8521519	.	G	T	6496.77	PASS	.	.
Chr1	8521520	.	T	A	6541.77	PASS	.	.
Chr1	8521525	.	A	T	6496.77	PASS	.	.
Chr1	8521529	.	C	G	6445.77	PASS	.	.
Chr1	8521537	.	A	T	5940.77	PASS	.	.
Chr1	8521616	.	G	A	3348.77	PASS	.	.
Chr1	8521633	.	T	G	5016.77	PASS	.	.
Chr1	8521639	.	C	G	5049.77	PASS	.	.
Chr1	8521704	.	A	C	3080.77	PASS	.	.
Chr1	8521730	.	T	C	3068.77	PASS	.	.
Chr1	8521790	.	G	T	2658.77	PASS	.	.
Chr1	8521805	.	T	G	4580.77	PASS	.	.
Chr1	8521808	.	A	T	4580.77	PASS	.	.
Chr1	8521832	.	G	T	4442.77	PASS	.	.
Chr1	8521840	.	A	G	4606.77	PASS	.	.
Chr1	8521851	.	C	T	4721.77	PASS	.	.
Chr1	8521910	.	C	A	3014.77	PASS	.	.
Chr1	8521937	.	C	T	2936.77	PASS	.	.
Chr1	8522020	.	G	T	2617.77	PASS	.	.
Chr1	8522146	.	T	C	4198.77	PASS	.	.
Chr1	8522149	.	G	T	4188.77	PASS	.	.
Chr1	8522242	.	A	T	3032.77	PASS	.	.
Chr1	8522262	.	T	A	4859.77	PASS	.	.
Chr1	8522263	.	G	A	4859.77	PASS	.	.
Chr1	8522293	.	A	G	4760.77	PASS	.	.
Chr1	8522299	.	T	C	4893.77	PASS	.	.
Chr1	8522300	.	T	C	4893.77	PASS	.	.
Chr1	8522365	.	T	C	3579.77	PASS	.	.
Chr1	8522400	.	T	A	3724.77	PASS	.	.
Chr1	8522461	.	G	A	3631.77	PASS	.	.
Chr1	8522489	.	A	G	5434.77	PASS	.	.
Chr1	8522642	.	T	C	5531.77	PASS	.	.
Chr1	8522643	.	C	G	5576.77	PASS	.	.
Chr1	8522650	.	C	T	5686.77	PASS	.	.
Chr1	8522657	.	T	C	6136.77	PASS	.	.
Chr1	8522660	.	C	T	5911.77	PASS	.	.
Chr1	8522664	.	G	A	6091.77	PASS	.	.
Chr1	8522668	.	G	A	6361.77	PASS	.	.
Chr1	8522687	.	A	C	6001.77	PASS	.	.
Chr1	8522688	.	C	T	6090.77	PASS	.	.
Chr1	8522707	.	C	A	5496.77	PASS	.	.
Chr1	8522743	.	A	G	3693.77	PASS	.	.
Chr1	8522757	.	T	G	3796.77	PASS	.	.
Chr1	8522762	.	T	C	3937.77	PASS	.	.
Chr1	8522785	.	T	A	3259.77	PASS	.	.
Chr1	8522881	.	C	T	4598.77	PASS	.	.
Chr1	8522896	.	G	T	4696.77	PASS	.	.
Chr1	8522902	.	A	C	4789.77	PASS	.	.
Chr1	8522918	.	T	C	4938.77	PASS	.	.
Chr1	8522995	.	T	G	5275.77	PASS	.	.
Chr1	8522996	.	C	A	5275.77	PASS	.	.
Chr1	8523014	.	A	T	4895.77	PASS	.	.
Chr1	8523050	.	T	G	4465.77	PASS	.	.
Chr1	8523051	.	C	T	4465.77	PASS	.	.
Chr1	8523068	.	A	G	2814.77	PASS	.	.
Chr1	8523282	.	C	A	2384.77	PASS	.	.
Chr1	8523394	.	G	T	3504.77	PASS	.	.
Chr1	8523397	.	T	C	3477.77	PASS	.	.
Chr1	8523656	.	A	G	5712.77	PASS	.	.
Chr1	8523665	.	C	G	5830.77	PASS	.	.
Chr1	8523751	.	C	T	5776.77	PASS	.	.
Chr1	8523752	.	A	T	5911.77	PASS	.	.
Chr1	8523763	.	G	T	6136.77	PASS	.	.
Chr1	8523787	.	T	G	6046.77	PASS	.	.
Chr1	8523795	.	A	C	6046.77	PASS	.	.
Chr1	8523813	.	A	T	6271.77	PASS	.	.
Chr1	8523835	.	G	A	6444.77	PASS	.	.
Chr1	8523851	.	G	A	6040.77	PASS	.	.
Chr1	8523926	.	T	A	5788.77	PASS	.	.
Chr1	8523937	.	A	C	6150.77	PASS	.	.
Chr1	8523961	.	G	C	6271.77	PASS	.	.
Chr1	8524074	.	A	T	4172.77	PASS	.	.
Chr1	8524105	.	G	A	4265.77	PASS	.	.
Chr1	8524179	.	C	A	4306.77	PASS	.	.
Chr1	8524224	.	A	C	4435.77	PASS	.	.
Chr1	8524244	.	A	T	4174.77	PASS	.	.
Chr1	8524317	.	G	C	4215.77	PASS	.	.
Chr1	8524340	.	C	G	4585.77	PASS	.	.
Chr1	8524483	.	A	T	4063.77	PASS	.	.
Chr1	8524923	.	T	G	3435.77	PASS	.	.
Chr1	8524960	.	T	C	4882.77	PASS	.	.
Chr1	8524996	.	T	C	3896.77	PASS	.	.
Chr1	8525001	.	G	A	3815.77	PASS	.	.
Chr1	8525031	.	T	G	4471.77	PASS	.	.
Chr1	8525040	.	A	T	4606.77	PASS	.	.
Chr1	8525203	.	T	C	4117.77	PASS	.	.
Chr1	8525634	.	C	T	3123.77	PASS	.	.
Chr1	8525705	.	C	G	5261.77	PASS	.	.
Chr1	8525718	.	G	A	5293.77	PASS	.	.
Chr1	8525886	.	T	G	2768.77	PASS	.	.
Chr1	8525919	.	A	G	2993.77	PASS	.	.
Chr1	8525937	.	G	C	2954.77	PASS	.	.
Chr1	8525970	.	A	T	3215.74	PASS	.	.
Chr1	8526097	.	G	A	2646.77	PASS	.	.
Chr1	8526110	.	C	A	2481.77	PASS	.	.
Chr1	8526121	.	T	C	2359.77	PASS	.	.
Chr1	8526138	.	C	T	2759.77	PASS	.	.
Chr1	8526174	.	G	A	4403.77	PASS	.	.
Chr1	8526196	.	T	G	4631.77	PASS	.	.
Chr1	8526228	.	G	A	5097.77	PASS	.	.
Chr1	8526241	.	T	C	4947.77	PASS	.	.
Chr1	8526277	.	T	C	5088.77	PASS	.	.
Chr1	8526292	.	T	C	5476.77	PASS	.	.
Chr1	8526294	.	A	G	5506.77	PASS	.	.
Chr1	8526310	.	G	A	4945.77	PASS	.	.
Chr1	8526311	.	T	C	4945.77	PASS	.	.
Chr1	8526338	.	G	T	5059.77	PASS	.	.
Chr1	8526342	.	C	T	5060.77	PASS	.	.
Chr1	8526405	.	T	G	3013.77	PASS	.	.
Chr1	8526438	.	G	C	2894.77	PASS	.	.
Chr1	8526514	.	C	T	4445.77	PASS	.	.
Chr1	8526518	.	T	G	4445.77	PASS	.	.
Chr1	8526519	.	A	T	4445.77	PASS	.	.
Chr1	8526558	.	G	T	2770.77	PASS	.	.
Chr1	8526603	.	A	G	2728.77	PASS	.	.
Chr1	8526695	.	G	A	4844.77	PASS	.	.
Chr1	8526704	.	T	A	4756.77	PASS	.	.
Chr1	8526740	.	C	T	4510.77	PASS	.	.
Chr1	8526741	.	G	A	4510.77	PASS	.	.
Chr1	8526819	.	A	G	2463.77	PASS	.	.
Chr1	8526998	.	T	A	3146.77	PASS	.	.
Chr1	8527978	.	T	C	3524.77	PASS	.	.
Chr1	8527998	.	T	C	3578.77	PASS	.	.
Chr1	8528086	.	C	T	4194.77	PASS	.	.
Chr1	8528110	.	T	C	3978.77	PASS	.	.
Chr1	8528221	.	T	C	4685.77	PASS	.	.
Chr1	8528228	.	T	A	4762.77	PASS	.	.
Chr1	8528311	.	A	T	4216.77	PASS	.	.
Chr1	8528318	.	C	A	4235.77	PASS	.	.
Chr1	8528344	.	C	T	2550.77	PASS	.	.
Chr1	8528466	.	A	G	2493.77	PASS	.	.
Chr1	8528509	.	G	A	2552.77	PASS	.	.
Chr1	8528545	.	G	A	4168.77	PASS	.	.
Chr1	8528560	.	T	C	4091.77	PASS	.	.
Chr1	8528590	.	T	C	3890.77	PASS	.	.
Chr1	8528614	.	C	T	3802.77	PASS	.	.
Chr1	8528647	.	T	C	3912.77	PASS	.	.
Chr1	8528665	.	G	C	4122.77	PASS	.	.
Chr1	8528668	.	C	G	4083.77	PASS	.	.
Chr1	8528672	.	C	T	3836.77	PASS	.	.
Chr1	8528722	.	G	C	3449.77	PASS	.	.
Chr1	8528728	.	T	A	3533.77	PASS	.	.
Chr1	8528755	.	G	A	2083.77	PASS	.	.
Chr1	8529128	.	G	A	4175.77	PASS	.	.
Chr1	8529148	.	A	G	4239.77	PASS	.	.
Chr1	8529264	.	G	T	4172.77	PASS	.	.
Chr1	8529274	.	A	T	4505.77	PASS	.	.
Chr1	8529463	.	C	T	2934.77	PASS	.	.
Chr1	8529628	.	C	T	3483.77	PASS	.	.
Chr1	8529671	.	C	A	3847.77	PASS	.	.
Chr1	8529711	.	A	G	5452.77	PASS	.	.
Chr1	8529712	.	A	C	5452.77	PASS	.	.
Chr1	8529713	.	C	T	5452.77	PASS	.	.
Chr1	8529918	.	A	G	3131.77	PASS	.	.
Chr1	8529947	.	G	C	3329.77	PASS	.	.
Chr1	8529959	.	C	T	5292.77	PASS	.	.
Chr1	8529961	.	G	A	5292.77	PASS	.	.
Chr1	8529983	.	A	G	3190.85	PASS	.	.
Chr1	8530038	.	A	T	3049.77	PASS	.	.
Chr1	8530077	.	C	A	4344.77	PASS	.	.
Chr1	8530098	.	T	A	4722.77	PASS	.	.
Chr1	8530116	.	A	T	4481.77	PASS	.	.
Chr1	8530152	.	T	C	4192.77	PASS	.	.
Chr1	8530170	.	G	A	4923.77	PASS	.	.
Chr1	8530186	.	G	T	5506.77	PASS	.	.
Chr1	8530189	.	T	A	5596.77	PASS	.	.
Chr1	8530214	.	C	G	5121.77	PASS	.	.
Chr1	8530232	.	A	T	5048.77	PASS	.	.
Chr1	8530536	.	A	G	3294.77	PASS	.	.
Chr1	8530565	.	T	A	5008.77	PASS	.	.
Chr1	8530572	.	C	T	5010.77	PASS	.	.
Chr1	8530597	.	C	G	3213.77	PASS	.	.
Chr1	8530660	.	T	G	3158.77	PASS	.	.
Chr1	8530745	.	G	A	3912.77	PASS	.	.
Chr1	8530878	.	T	A	3311.77	PASS	.	.
Chr1	8530944	.	C	T	6060.77	PASS	.	.
Chr1	8530951	.	T	C	6144.77	PASS	.	.
Chr1	8530954	.	G	A	6094.77	PASS	.	.
Chr1	8530970	.	G	A	4005.77	PASS	.	.
Chr1	8531046	.	T	C	5719.77	PASS	.	.
Chr1	8531052	.	T	A	5828.77	PASS	.	.
Chr1	8531107	.	G	A	6116.77	PASS	.	.
Chr1	8531111	.	G	A	6153.77	PASS	.	.
Chr1	8531137	.	G	C	5882.77	PASS	.	.
Chr1	8531146	.	G	A	5917.77	PASS	.	.
Chr1	8531150	.	T	C	5818.77	PASS	.	.
Chr1	8531185	.	G	C	5585.77	PASS	.	.
Chr1	8531194	.	C	T	5970.77	PASS	.	.
Chr1	8531199	.	C	T	5821.77	PASS	.	.
Chr1	8531371	.	C	A	3459.77	PASS	.	.
Chr1	8531390	.	A	T	3853.77	PASS	.	.
Chr1	8531533	.	A	G	5499.77	PASS	.	.
Chr1	8531661	.	A	T	3837.77	PASS	.	.
Chr1	8531759	.	A	T	3421.77	PASS	.	.
Chr1	8531966	.	C	A	4232.77	PASS	.	.
Chr1	8531973	.	T	G	4245.77	PASS	.	.
Chr1	8532134	.	C	A	2520.77	PASS	.	.
Chr1	8532265	.	A	C	2389.77	PASS	.	.
Chr1	8532601	.	A	T	2612.77	PASS	.	.
Chr1	8532792	.	T	A	1321.77	PASS	.	.
Chr1	8532793	.	A	T	1321.77	PASS	.	.
Chr1	8532808	.	G	A	1492.77	PASS	.	.
Chr1	8532866	.	G	A	2468.77	PASS	.	.
Chr1	8532876	.	C	T	2474.77	PASS	.	.
Chr1	8532939	.	T	A	2967.77	PASS	.	.
Chr1	8533432	.	A	G	4084.77	PASS	.	.
Chr1	8533514	.	T	A	4841.77	PASS	.	.
Chr1	8533515	.	G	T	4841.77	PASS	.	.
Chr1	8533568	.	T	G	4355.77	PASS	.	.
Chr1	8533623	.	T	G	4031.77	PASS	.	.
Chr1	8533633	.	C	A	3779.77	PASS	.	.
Chr1	8533639	.	A	C	3526.77	PASS	.	.
Chr1	8533643	.	C	T	3391.77	PASS	.	.
Chr1	8533710	.	C	T	6104.77	PASS	.	.
Chr1	8533729	.	G	C	5913.77	PASS	.	.
Chr1	8533736	.	G	T	5956.77	PASS	.	.
Chr1	8533737	.	G	T	5956.77	PASS	.	.
Chr1	8533761	.	T	A	5866.77	PASS	.	.
Chr1	8533768	.	G	T	5821.77	PASS	.	.
Chr1	8533790	.	C	T	5795.77	PASS	.	.
Chr1	8534021	.	C	A	6766.77	PASS	.	.
Chr1	8534024	.	A	C	6724.77	PASS	.	.
Chr1	8534040	.	A	G	6661.77	PASS	.	.
Chr1	8534505	.	A	C	3043.77	PASS	.	.
Chr1	8535796	.	C	G	3540.77	PASS	.	.
Chr1	8535944	.	C	T	3748.77	PASS	.	.
Chr1	8536527	.	A	G	1827.77	PASS	.	.
Chr1	8536648	.	C	T	1407.77	PASS	.	.
Chr1	8537189	.	G	C	2290.77	PASS	.	.
Chr1	8537532	.	T	G	3578.77	PASS	.	.
Chr1	8537787	.	T	A	3367.77	PASS	.	.
Chr1	8537997	.	A	C	5805.77	PASS	.	.
Chr1	8538006	.	T	A	6041.77	PASS	.	.
Chr1	8538016	.	T	G	6131.77	PASS	.	.
Chr1	8538039	.	A	C	5861.77	PASS	.	.
Chr1	8538051	.	A	T	5658.77	PASS	.	.
Chr1	8538084	.	A	G	3974.77	PASS	.	.
Chr1	8538170	.	G	A	3843.77	PASS	.	.
Chr1	8538276	.	C	A	2287.77	PASS	.	.
Chr1	8538302	.	G	A	2252.77	PASS	.	.
Chr1	8538308	.	G	T	2118.77	PASS	.	.
Chr1	8538310	.	A	G	2025.77	PASS	.	.
Chr1	8538702	.	A	C	2671.77	PASS	.	.
Chr1	8538720	.	G	A	3751.77	PASS	.	.
Chr1	8538739	.	T	G	4336.77	PASS	.	.
Chr1	8538744	.	A	G	4435.77	PASS	.	.
Chr1	8538753	.	C	T	4579.77	PASS	.	.
Chr1	8538790	.	T	C	1983.77	PASS	.	.
Chr1	8538821	.	T	C	1061.77	PASS	.	.
Chr1	8538836	.	A	G	670.77	PASS	.	.
Chr1	8538847	.	C	G	347.53	PASS	.	.
Chr1	8538974	.	A	T	317.22	PASS	.	.
Chr1	8539023	.	C	T	692.77	PASS	.	.
Chr1	8539089	.	C	A	148.77	PASS	.	.
Chr1	8539090	.	G	A	148.77	PASS	.	.
Chr1	8539102	.	A	T	148.77	PASS	.	.
Chr1	8539148	.	T	G	520.77	PASS	.	.
Chr1	8539176	.	T	C	1269.77	PASS	.	.
Chr1	8539177	.	C	T	1211.77	PASS	.	.
Chr1	8539214	.	A	C	1419.77	PASS	.	.
Chr1	8539234	.	A	C	1404.77	PASS	.	.
Chr1	8539248	.	G	A	1265.77	PASS	.	.
Chr1	8539277	.	G	C	814.77	PASS	.	.
Chr1	8539303	.	G	C	1310.03	PASS	.	.
Chr1	8539377	.	T	C	88.77	PASS	.	.
Chr1	8539394	.	A	C	572.78	PASS	.	.
Chr1	8539429	.	A	T	364.77	PASS	.	.
Chr1	8539628	.	G	A	149.84	PASS	.	.
Chr1	8539842	.	A	G	6066.77	PASS	.	.
Chr1	8539844	.	T	C	6156.77	PASS	.	.
Chr1	8539852	.	C	T	6451.77	PASS	.	.
Chr1	8539857	.	T	A	6631.77	PASS	.	.
Chr1	8539863	.	T	A	6541.77	PASS	.	.
Chr1	8539883	.	A	G	6586.77	PASS	.	.
Chr1	8539891	.	T	G	6198.77	PASS	.	.
Chr1	8539893	.	G	A	6153.77	PASS	.	.
Chr1	8540037	.	T	A	3697.77	PASS	.	.
Chr1	8540300	.	C	A	5326.77	PASS	.	.
Chr1	8540400	.	A	G	3189.78	PASS	.	.
Chr1	8540522	.	G	A	4737.77	PASS	.	.
Chr1	8540528	.	C	T	4810.77	PASS	.	.
Chr1	8540731	.	G	A	5225.77	PASS	.	.
Chr1	8540756	.	A	G	5417.77	PASS	.	.
Chr1	8540930	.	G	A	2999.77	PASS	.	.
Chr1	8540961	.	C	A	3190.85	PASS	.	.
Chr1	8541002	.	G	T	5504.77	PASS	.	.
Chr1	8541021	.	A	C	5341.77	PASS	.	.
Chr1	8541035	.	C	T	5099.77	PASS	.	.
Chr1	8541071	.	T	G	3290.77	PASS	.	.
Chr1	8541344	.	C	G	2239.77	PASS	.	.
Chr1	8541596	.	A	T	1919.77	PASS	.	.
Chr1	8541973	.	T	A	3623.77	PASS	.	.
Chr1	8542027	.	G	A	2950.77	PASS	.	.
Chr1	8542348	.	G	C	4215.77	PASS	.	.
Chr1	8542480	.	T	A	5179.77	PASS	.	.
Chr1	8542575	.	A	G	6126.77	PASS	.	.
Chr1	8542579	.	C	T	6126.77	PASS	.	.
Chr1	8542717	.	T	G	3309.77	PASS	.	.
Chr1	8543199	.	C	T	4847.77	PASS	.	.
Chr1	8543200	.	A	C	4847.77	PASS	.	.
Chr1	8543351	.	C	A	3982.77	PASS	.	.
Chr1	8543404	.	A	T	3990.77	PASS	.	.
Chr1	8543856	.	T	A	3224.61	PASS	.	.
Chr1	8543936	.	C	T	3411.77	PASS	.	.
Chr1	8544508	.	G	C	3020.77	PASS	.	.
Chr1	8546189	.	G	T	4824.77	PASS	.	.
Chr1	8546191	.	T	C	4824.77	PASS	.	.
Chr1	8546215	.	T	C	3181.78	PASS	.	.
Chr1	8546278	.	T	A	2799.77	PASS	.	.
Chr1	8546290	.	A	C	2824.77	PASS	.	.
Chr1	8546423	.	G	A	4254.77	PASS	.	.
Chr1	8546429	.	T	C	4337.77	PASS	.	.
Chr1	8546444	.	T	A	4690.77	PASS	.	.
Chr1	8546447	.	C	G	4960.77	PASS	.	.
Chr1	8546464	.	T	A	4696.77	PASS	.	.
Chr1	8546547	.	A	T	4392.77	PASS	.	.
Chr1	8546548	.	T	A	4347.77	PASS	.	.
Chr1	8547000	.	T	A	916.77	PASS	.	.
Chr1	8547006	.	C	A	916.77	PASS	.	.
Chr1	8547011	.	A	T	1006.77	PASS	.	.
Chr1	8547030	.	C	T	1546.77	PASS	.	.
Chr1	8547044	.	G	A	1983.77	PASS	.	.
Chr1	8547083	.	T	A	2207.77	PASS	.	.
Chr1	8547085	.	A	G	2207.77	PASS	.	.
Chr1	8547103	.	G	A	2131.77	PASS	.	.
Chr1	8547114	.	T	A	1861.77	PASS	.	.
Chr1	8547164	.	G	A	3076.77	PASS	.	.
Chr1	8547193	.	G	T	2901.77	PASS	.	.
Chr1	8547204	.	C	G	4694.77	PASS	.	.
Chr1	8547264	.	A	C	4561.77	PASS	.	.
Chr1	8547270	.	A	T	4529.77	PASS	.	.
Chr1	8547438	.	A	C	3511.77	PASS	.	.
Chr1	8547460	.	G	T	3131.77	PASS	.	.
Chr1	8547525	.	G	C	3834.77	PASS	.	.
Chr1	8547542	.	T	A	3796.77	PASS	.	.
Chr1	8547620	.	C	T	6010.77	PASS	.	.
Chr1	8547628	.	C	T	5998.77	PASS	.	.
Chr1	8547649	.	C	G	3642.77	PASS	.	.
Chr1	8547814	.	C	T	6118.77	PASS	.	.
Chr1	8547828	.	G	A	6351.77	PASS	.	.
Chr1	8547899	.	A	C	5989.77	PASS	.	.
Chr1	8547901	.	T	A	5989.77	PASS	.	.
Chr1	8548062	.	G	A	3791.77	PASS	.	.
Chr1	8548328	.	G	A	3734.77	PASS	.	.
Chr1	8548368	.	A	G	3682.77	PASS	.	.
Chr1	8548903	.	T	A	3565.77	PASS	.	.
Chr1	8549737	.	A	G	2009.77	PASS	.	.
Chr1	8549889	.	G	C	1795.77	PASS	.	.
Chr1	8550368	.	C	T	2301.77	PASS	.	.
Chr1	8551077	.	G	A	3363.77	PASS	.	.
Chr1	8551340	.	T	C	5189.77	PASS	.	.
Chr1	8551355	.	C	T	5093.77	PASS	.	.
Chr1	8551430	.	C	T	4924.77	PASS	.	.
Chr1	8551442	.	C	T	4968.77	PASS	.	.
Chr1	8551464	.	G	A	4646.77	PASS	.	.
Chr1	8551544	.	C	T	5104.77	PASS	.	.
Chr1	8551550	.	A	G	5147.77	PASS	.	.
Chr1	8552029	.	A	C	3640.77	PASS	.	.
Chr1	8552395	.	A	G	3609.77	PASS	.	.
Chr1	8552488	.	T	C	4619.77	PASS	.	.
Chr1	8552555	.	C	G	6482.77	PASS	.	.
Chr1	8552562	.	T	C	6572.77	PASS	.	.
Chr1	8552990	.	A	T	3763.77	PASS	.	.
Chr1	8553333	.	T	C	4066.77	PASS	.	.
Chr1	8553392	.	A	C	3878.77	PASS	.	.
Chr1	8553792	.	C	A	3183.76	PASS	.	.
Chr1	8556418	.	G	A	3504.77	PASS	.	.
Chr1	8556930	.	G	A	3867.77	PASS	.	.
Chr1	8559149	.	G	T	3093.77	PASS	.	.
Chr1	8559372	.	T	G	5488.77	PASS	.	.
Chr1	8559374	.	G	T	5488.77	PASS	.	.
Chr1	8559379	.	A	G	5535.77	PASS	.	.
Chr1	8559429	.	T	C	5679.77	PASS	.	.
Chr1	8559446	.	T	G	5388.77	PASS	.	.
Chr1	8559554	.	G	C	3745.77	PASS	.	.
Chr1	8559631	.	G	C	4027.77	PASS	.	.
Chr1	8559647	.	T	A	4140.77	PASS	.	.
Chr1	8559781	.	C	G	3457.77	PASS	.	.
Chr1	8559919	.	T	G	6010.77	PASS	.	.
Chr1	8559920	.	C	T	6010.77	PASS	.	.
Chr1	8559992	.	G	A	5734.77	PASS	.	.
Chr1	8560019	.	G	A	4996.77	PASS	.	.
Chr1	8560024	.	A	C	4952.77	PASS	.	.
Chr1	8560175	.	A	C	4876.77	PASS	.	.
Chr1	8560181	.	C	G	4802.77	PASS	.	.
Chr1	8560494	.	A	T	4323.77	PASS	.	.
Chr1	8560500	.	C	T	4319.77	PASS	.	.
Chr1	8560526	.	C	T	4066.77	PASS	.	.
Chr1	8560528	.	T	G	4066.77	PASS	.	.
Chr1	8560530	.	C	T	4201.77	PASS	.	.
Chr1	8560532	.	C	T	4234.77	PASS	.	.
Chr1	8561036	.	C	T	3283.77	PASS	.	.
Chr1	8561388	.	T	C	3740.77	PASS	.	.
Chr1	8561575	.	G	A	3374.77	PASS	.	.
Chr1	8561652	.	A	T	3532.77	PASS	.	.
Chr1	8562408	.	G	A	4011.77	PASS	.	.
Chr1	8563320	.	C	A	2764.77	PASS	.	.
Chr1	8563442	.	T	C	3347.77	PASS	.	.
Chr1	8565489	.	C	T	2990.77	PASS	.	.
Chr1	8566538	.	G	A	3200.06	PASS	.	.
Chr1	8567253	.	T	A	4602.77	PASS	.	.
Chr1	8568794	.	C	T	3052.77	PASS	.	.
Chr1	8569931	.	G	A	4193.77	PASS	.	.
Chr1	8570120	.	A	T	4996.77	PASS	.	.
Chr1	8570309	.	A	G	4831.77	PASS	.	.
Chr1	8570386	.	A	T	8340.77	PASS	.	.
Chr1	8570579	.	A	G	3692.77	PASS	.	.
Chr1	8570680	.	C	G	5621.77	PASS	.	.
Chr1	8570701	.	T	A	5870.77	PASS	.	.
Chr1	8570725	.	A	G	5326.77	PASS	.	.
Chr1	8570735	.	G	A	5146.77	PASS	.	.
Chr1	8570749	.	A	C	4814.77	PASS	.	.
Chr1	8570838	.	A	T	4459.77	PASS	.	.
Chr1	8570839	.	A	T	4459.77	PASS	.	.
Chr1	8570851	.	A	G	4426.77	PASS	.	.
Chr1	8570899	.	T	A	4471.77	PASS	.	.
Chr1	8570902	.	G	A	4516.77	PASS	.	.
Chr1	8571002	.	C	A	4378.77	PASS	.	.
Chr1	8571023	.	G	A	4563.77	PASS	.	.
Chr1	8571041	.	C	A	4158.77	PASS	.	.
Chr1	8571102	.	T	A	4447.77	PASS	.	.
Chr1	8571104	.	A	T	4447.77	PASS	.	.
Chr1	8571106	.	A	G	4471.77	PASS	.	.
Chr1	8571114	.	A	C	4439.77	PASS	.	.
Chr1	8571115	.	A	G	4394.77	PASS	.	.
Chr1	8571143	.	A	G	3965.77	PASS	.	.
Chr1	8571157	.	A	G	4246.77	PASS	.	.
Chr1	8571165	.	G	A	4651.77	PASS	.	.
Chr1	8571166	.	G	A	4786.77	PASS	.	.
Chr1	8571185	.	T	C	4786.77	PASS	.	.
Chr1	8571213	.	C	T	5236.77	PASS	.	.
Chr1	8571217	.	C	T	5281.77	PASS	.	.
Chr1	8571220	.	T	C	5416.77	PASS	.	.
Chr1	8571311	.	A	G	2761.77	PASS	.	.
Chr1	8571672	.	T	C	5128.77	PASS	.	.
Chr1	8571674	.	T	G	5128.77	PASS	.	.
Chr1	8571779	.	C	A	2886.77	PASS	.	.
Chr1	8571895	.	A	T	3223.52	PASS	.	.
Chr1	8571907	.	G	A	3319.77	PASS	.	.
Chr1	8572068	.	G	T	3443.77	PASS	.	.
Chr1	8572089	.	T	G	5816.77	PASS	.	.
Chr1	8572092	.	T	C	5788.77	PASS	.	.
Chr1	8572122	.	A	G	3669.77	PASS	.	.
Chr1	8572146	.	C	T	3614.77	PASS	.	.
Chr1	8572187	.	T	A	3544.77	PASS	.	.
Chr1	8572297	.	T	A	4737.77	PASS	.	.
Chr1	8572306	.	A	G	4786.77	PASS	.	.
Chr1	8572307	.	G	T	4786.77	PASS	.	.
Chr1	8572312	.	C	G	4606.77	PASS	.	.
Chr1	8572319	.	C	T	4606.77	PASS	.	.
Chr1	8572328	.	T	G	4526.77	PASS	.	.
Chr1	8572329	.	T	C	4436.77	PASS	.	.
Chr1	8572333	.	C	A	4256.77	PASS	.	.
Chr1	8572349	.	G	A	3972.77	PASS	.	.
Chr1	8572354	.	G	C	4121.77	PASS	.	.
Chr1	8572357	.	T	A	4066.77	PASS	.	.
Chr1	8572360	.	G	A	4246.77	PASS	.	.
Chr1	8572362	.	C	T	4278.77	PASS	.	.
Chr1	8572367	.	T	C	4143.77	PASS	.	.
Chr1	8572560	.	G	A	6690.77	PASS	.	.
Chr1	8572564	.	C	A	6711.77	PASS	.	.
Chr1	8572622	.	A	T	6749.77	PASS	.	.
Chr1	8572634	.	C	T	6884.77	PASS	.	.
Chr1	8572691	.	C	T	3922.77	PASS	.	.
Chr1	8572808	.	A	C	4310.77	PASS	.	.
Chr1	8573208	.	G	A	3404.77	PASS	.	.
Chr1	8573321	.	T	C	3400.77	PASS	.	.
Chr1	8573385	.	G	A	5241.77	PASS	.	.
Chr1	8573386	.	G	A	5241.77	PASS	.	.
Chr1	8573469	.	G	A	5444.77	PASS	.	.
Chr1	8573478	.	G	T	2408.77	PASS	.	.
Chr1	8573860	.	A	G	2851.77	PASS	.	.
Chr1	8574411	.	G	T	4928.77	PASS	.	.
Chr1	8574912	.	T	C	5875.77	PASS	.	.
Chr1	8574921	.	T	G	6000.77	PASS	.	.
Chr1	8575534	.	A	G	7598.77	PASS	.	.
Chr1	8575535	.	G	T	7598.77	PASS	.	.
Chr1	8575630	.	T	G	4302.77	PASS	.	.
Chr1	8576423	.	G	C	4220.77	PASS	.	.
Chr1	8577153	.	T	C	2541.77	PASS	.	.
Chr1	8577195	.	G	A	2730.77	PASS	.	.
Chr1	8577216	.	T	C	18.82	PASS	.	.
Chr1	8578140	.	G	A	357.77	PASS	.	.
Chr1	8578150	.	G	A	78.77	PASS	.	.
Chr1	8578160	.	C	T	75.77	PASS	.	.
Chr1	8578168	.	G	C	4033.77	PASS	.	.
Chr1	8578223	.	G	A	4366.77	PASS	.	.
Chr1	8579071	.	C	T	3361.77	PASS	.	.
Chr1	8581236	.	G	C	3789.77	PASS	.	.
Chr1	8581271	.	G	A	4228.77	PASS	.	.
Chr1	8581335	.	T	G	4438.77	PASS	.	.
Chr1	8581368	.	A	G	4253.77	PASS	.	.
Chr1	8581746	.	C	T	3555.77	PASS	.	.
Chr1	8582022	.	G	T	3301.77	PASS	.	.
Chr1	8582090	.	C	T	3381.77	PASS	.	.
Chr1	8582225	.	T	A	3646.77	PASS	.	.
Chr1	8582304	.	C	T	3685.77	PASS	.	.
Chr1	8582541	.	A	G	3751.77	PASS	.	.
Chr1	8582779	.	T	C	5504.77	PASS	.	.
```
