## Supplementary material for "NAVIP: Unraveling the Influence of Neighboring Small Sequence Variants on Functional Impact Prediction": S2 File: 20240104_SNVs_only.vcf (part 2 of 24)

```
Chr1	8582792	.	G	A	5520.77	PASS	.	.
Chr1	8582799	.	G	A	5294.77	PASS	.	.
Chr1	8582887	.	T	G	6059.77	PASS	.	.
Chr1	8582903	.	T	G	6530.77	PASS	.	.
Chr1	8582904	.	C	T	6440.77	PASS	.	.
Chr1	8582941	.	T	A	4250.77	PASS	.	.
Chr1	8582970	.	A	T	6958.77	PASS	.	.
Chr1	8582971	.	T	A	6958.77	PASS	.	.
Chr1	8582986	.	T	C	7341.77	PASS	.	.
Chr1	8582996	.	A	G	7211.77	PASS	.	.
Chr1	8583910	.	C	T	3761.77	PASS	.	.
Chr1	8583950	.	A	T	3940.77	PASS	.	.
Chr1	8583993	.	T	C	3960.77	PASS	.	.
Chr1	8584164	.	G	C	3984.77	PASS	.	.
Chr1	8584223	.	C	T	4189.77	PASS	.	.
Chr1	8584292	.	C	T	3637.77	PASS	.	.
Chr1	8584461	.	T	C	5488.77	PASS	.	.
Chr1	8584555	.	T	A	4295.77	PASS	.	.
Chr1	8584660	.	C	T	3830.77	PASS	.	.
Chr1	8584697	.	A	C	6020.77	PASS	.	.
Chr1	8584698	.	T	C	6020.77	PASS	.	.
Chr1	8584768	.	C	T	6040.77	PASS	.	.
Chr1	8584775	.	A	T	6260.77	PASS	.	.
Chr1	8584784	.	A	C	6193.77	PASS	.	.
Chr1	8584812	.	A	C	5947.77	PASS	.	.
Chr1	8584836	.	A	T	6525.77	PASS	.	.
Chr1	8584844	.	C	A	6550.77	PASS	.	.
Chr1	8584890	.	C	G	3909.77	PASS	.	.
Chr1	8584986	.	A	T	3284.77	PASS	.	.
Chr1	8585162	.	G	T	3152.77	PASS	.	.
Chr1	8585289	.	C	T	3814.77	PASS	.	.
Chr1	8585492	.	T	A	3331.77	PASS	.	.
Chr1	8585668	.	C	T	3402.77	PASS	.	.
Chr1	8586029	.	T	C	3316.77	PASS	.	.
Chr1	8586048	.	A	C	4736.77	PASS	.	.
Chr1	8586058	.	C	T	4983.77	PASS	.	.
Chr1	8586060	.	T	C	4966.77	PASS	.	.
Chr1	8586062	.	T	A	5056.77	PASS	.	.
Chr1	8586072	.	G	T	5309.77	PASS	.	.
Chr1	8586137	.	A	G	5284.77	PASS	.	.
Chr1	8586160	.	G	A	5821.77	PASS	.	.
Chr1	8586164	.	A	T	5776.77	PASS	.	.
Chr1	8586172	.	A	T	6181.77	PASS	.	.
Chr1	8586249	.	T	A	4225.77	PASS	.	.
Chr1	8586280	.	A	G	6489.77	PASS	.	.
Chr1	8586302	.	A	T	6661.77	PASS	.	.
Chr1	8586358	.	A	T	6415.77	PASS	.	.
Chr1	8586405	.	C	T	6991.77	PASS	.	.
Chr1	8586419	.	T	G	7002.77	PASS	.	.
Chr1	8586420	.	T	C	6912.77	PASS	.	.
Chr1	8586446	.	G	A	3688.77	PASS	.	.
Chr1	8586472	.	T	A	5875.77	PASS	.	.
Chr1	8586475	.	T	A	5914.77	PASS	.	.
Chr1	8586603	.	T	C	3518.77	PASS	.	.
Chr1	8586632	.	G	C	3335.77	PASS	.	.
Chr1	8586686	.	C	T	3517.77	PASS	.	.
Chr1	8586749	.	A	G	3758.77	PASS	.	.
Chr1	8587209	.	C	T	3837.77	PASS	.	.
Chr1	8587497	.	T	C	3380.77	PASS	.	.
Chr1	8587693	.	A	C	3230.05	PASS	.	.
Chr1	8587885	.	T	A	3716.77	PASS	.	.
Chr1	8587943	.	A	C	5496.77	PASS	.	.
Chr1	8587967	.	T	C	5617.77	PASS	.	.
Chr1	8587973	.	G	A	5686.77	PASS	.	.
Chr1	8587983	.	G	T	5520.77	PASS	.	.
Chr1	8588010	.	G	C	3846.77	PASS	.	.
Chr1	8588044	.	T	C	6320.77	PASS	.	.
Chr1	8588053	.	A	T	6746.77	PASS	.	.
Chr1	8588071	.	A	C	6985.77	PASS	.	.
Chr1	8588073	.	G	A	6940.77	PASS	.	.
Chr1	8588436	.	C	T	3788.77	PASS	.	.
Chr1	8588525	.	G	A	3638.77	PASS	.	.
Chr1	8588736	.	C	A	2860.77	PASS	.	.
Chr1	8588860	.	T	A	1400.77	PASS	.	.
Chr1	8588892	.	A	T	1101.77	PASS	.	.
Chr1	8588900	.	T	G	1061.77	PASS	.	.
Chr1	8588901	.	C	T	1029.77	PASS	.	.
Chr1	8588939	.	C	T	318.77	PASS	.	.
Chr1	8588967	.	A	G	204.78	PASS	.	.
Chr1	8588984	.	T	A	168.80	PASS	.	.
Chr1	8589024	.	T	A	31.74	PASS	.	.
Chr1	8589563	.	T	A	646.77	PASS	.	.
Chr1	8589570	.	G	T	691.77	PASS	.	.
Chr1	8589655	.	A	T	2671.77	PASS	.	.
Chr1	8589741	.	G	T	2289.77	PASS	.	.
Chr1	8590771	.	T	C	3255.77	PASS	.	.
Chr1	8590772	.	T	A	3255.77	PASS	.	.
Chr1	8590773	.	T	A	3327.77	PASS	.	.
Chr1	8590775	.	T	A	3327.77	PASS	.	.
Chr1	8590805	.	G	A	4741.77	PASS	.	.
Chr1	8590816	.	C	A	4905.77	PASS	.	.
Chr1	8590832	.	C	T	5022.77	PASS	.	.
Chr1	8590873	.	A	T	5178.77	PASS	.	.
Chr1	8590896	.	A	G	5789.77	PASS	.	.
Chr1	8590913	.	C	T	5374.77	PASS	.	.
Chr1	8590991	.	G	A	6165.77	PASS	.	.
Chr1	8590992	.	T	C	6165.77	PASS	.	.
Chr1	8591190	.	C	T	7193.77	PASS	.	.
Chr1	8591193	.	A	G	7193.77	PASS	.	.
Chr1	8591212	.	A	G	7483.77	PASS	.	.
Chr1	8591215	.	T	C	7492.77	PASS	.	.
Chr1	8591243	.	C	G	6784.77	PASS	.	.
Chr1	8591247	.	T	C	6813.77	PASS	.	.
Chr1	8591265	.	A	G	6399.77	PASS	.	.
Chr1	8591269	.	G	A	6427.77	PASS	.	.
Chr1	8591285	.	G	A	3830.77	PASS	.	.
Chr1	8591298	.	T	C	6212.77	PASS	.	.
Chr1	8591302	.	G	T	6254.77	PASS	.	.
Chr1	8591307	.	C	A	6258.77	PASS	.	.
Chr1	8591340	.	G	A	1771.77	PASS	.	.
Chr1	8591344	.	C	T	1996.77	PASS	.	.
Chr1	8591354	.	A	G	2446.77	PASS	.	.
Chr1	8591358	.	C	T	2491.77	PASS	.	.
Chr1	8591470	.	G	A	3238.77	PASS	.	.
Chr1	8591549	.	T	C	5275.77	PASS	.	.
Chr1	8591569	.	C	T	6082.77	PASS	.	.
Chr1	8591570	.	A	G	6127.77	PASS	.	.
Chr1	8591586	.	T	C	6316.77	PASS	.	.
Chr1	8591594	.	A	C	6316.77	PASS	.	.
Chr1	8591597	.	C	G	6255.77	PASS	.	.
Chr1	8591603	.	C	A	6391.77	PASS	.	.
Chr1	8591632	.	C	T	5987.77	PASS	.	.
Chr1	8591731	.	T	G	4734.77	PASS	.	.
Chr1	8591837	.	A	C	2738.77	PASS	.	.
Chr1	8591878	.	G	T	2520.77	PASS	.	.
Chr1	8592898	.	A	T	3079.77	PASS	.	.
Chr1	8593273	.	T	A	4364.77	PASS	.	.
Chr1	8593306	.	T	A	4568.77	PASS	.	.
Chr1	8593348	.	T	C	4895.77	PASS	.	.
Chr1	8593438	.	T	C	3867.77	PASS	.	.
Chr1	8594175	.	G	A	4131.77	PASS	.	.
Chr1	8594582	.	A	T	3724.77	PASS	.	.
Chr1	8596430	.	G	T	4874.77	PASS	.	.
Chr1	8596455	.	A	T	4761.77	PASS	.	.
Chr1	8596567	.	A	C	2991.77	PASS	.	.
Chr1	8596854	.	G	T	3339.77	PASS	.	.
Chr1	8597152	.	A	T	3140.77	PASS	.	.
Chr1	8597538	.	G	C	3348.77	PASS	.	.
Chr1	8597630	.	T	A	3412.77	PASS	.	.
Chr1	8597651	.	C	A	3602.77	PASS	.	.
Chr1	8597982	.	C	A	3991.77	PASS	.	.
Chr1	8598020	.	A	G	4323.77	PASS	.	.
Chr1	8598371	.	C	G	5192.77	PASS	.	.
Chr1	8598811	.	T	G	2669.77	PASS	.	.
Chr1	8599054	.	T	A	3837.77	PASS	.	.
Chr1	8599861	.	T	A	2853.77	PASS	.	.
Chr1	8599888	.	G	A	2880.77	PASS	.	.
Chr1	8600595	.	A	G	2864.77	PASS	.	.
Chr1	8600652	.	G	A	3397.77	PASS	.	.
Chr1	8600714	.	T	C	3785.77	PASS	.	.
Chr1	8601025	.	T	G	3960.77	PASS	.	.
Chr1	8601234	.	G	A	3412.77	PASS	.	.
Chr1	8601307	.	T	G	3578.77	PASS	.	.
Chr1	8604024	.	T	A	1976.77	PASS	.	.
Chr1	8604102	.	G	A	1915.77	PASS	.	.
Chr1	8604107	.	G	A	1670.77	PASS	.	.
Chr1	8604446	.	G	A	2714.77	PASS	.	.
Chr1	8604526	.	A	C	2959.77	PASS	.	.
Chr1	8604655	.	G	C	3644.77	PASS	.	.
Chr1	8605031	.	G	C	3091.77	PASS	.	.
Chr1	8606622	.	T	A	5265.77	PASS	.	.
Chr1	8607150	.	C	T	3111.77	PASS	.	.
Chr1	8607460	.	T	C	3063.77	PASS	.	.
Chr1	8607746	.	A	C	2999.77	PASS	.	.
Chr1	8608110	.	C	T	3802.77	PASS	.	.
Chr1	8608153	.	T	C	3997.77	PASS	.	.
Chr1	8608283	.	C	T	4184.77	PASS	.	.
Chr1	8608869	.	A	C	2741.77	PASS	.	.
Chr1	8608929	.	A	T	5015.77	PASS	.	.
Chr1	8609164	.	A	T	4325.77	PASS	.	.
Chr1	8609166	.	A	T	4210.77	PASS	.	.
Chr1	8609395	.	A	C	2877.77	PASS	.	.
Chr1	8609798	.	T	A	3163.77	PASS	.	.
Chr1	8609840	.	A	C	2971.77	PASS	.	.
Chr1	8610524	.	C	T	3528.77	PASS	.	.
Chr1	8610666	.	C	T	3233.06	PASS	.	.
Chr1	8611056	.	A	C	3037.77	PASS	.	.
Chr1	8611248	.	C	A	2669.77	PASS	.	.
Chr1	8613638	.	C	T	2661.77	PASS	.	.
Chr1	8614791	.	C	T	2594.77	PASS	.	.
Chr1	8614803	.	A	C	2626.77	PASS	.	.
Chr1	8615048	.	G	A	3333.77	PASS	.	.
Chr1	8617048	.	T	G	3084.77	PASS	.	.
Chr1	8617096	.	G	C	2683.77	PASS	.	.
Chr1	8617470	.	G	A	2077.77	PASS	.	.
Chr1	8617595	.	A	G	3208.76	PASS	.	.
Chr1	8617975	.	C	A	3018.77	PASS	.	.
Chr1	8618017	.	T	C	3005.77	PASS	.	.
Chr1	8618461	.	A	G	2971.77	PASS	.	.
Chr1	8619745	.	A	G	3109.77	PASS	.	.
Chr1	8620254	.	T	C	4099.77	PASS	.	.
Chr1	8620563	.	T	C	3177.77	PASS	.	.
Chr1	8620830	.	C	T	4266.77	PASS	.	.
Chr1	8620855	.	T	G	4632.77	PASS	.	.
Chr1	8620869	.	A	G	4606.77	PASS	.	.
Chr1	8620892	.	T	C	4394.77	PASS	.	.
Chr1	8620932	.	A	G	4060.77	PASS	.	.
Chr1	8621184	.	G	A	4758.77	PASS	.	.
Chr1	8621256	.	G	A	2948.77	PASS	.	.
Chr1	8621299	.	G	A	2598.77	PASS	.	.
Chr1	8621344	.	A	C	2935.77	PASS	.	.
Chr1	8621481	.	T	C	3435.77	PASS	.	.
Chr1	8621638	.	A	G	2775.77	PASS	.	.
Chr1	8621876	.	T	C	2960.77	PASS	.	.
Chr1	8621908	.	A	G	2959.77	PASS	.	.
Chr1	8621992	.	T	C	2603.77	PASS	.	.
Chr1	8622074	.	A	G	4016.77	PASS	.	.
Chr1	8622092	.	A	G	3841.77	PASS	.	.
Chr1	8622211	.	C	T	4685.77	PASS	.	.
Chr1	8622227	.	C	T	4676.77	PASS	.	.
Chr1	8622270	.	A	C	4589.77	PASS	.	.
Chr1	8622417	.	T	A	3306.77	PASS	.	.
Chr1	8622472	.	G	C	4839.77	PASS	.	.
Chr1	8622477	.	G	A	4872.77	PASS	.	.
Chr1	8622489	.	C	T	4893.77	PASS	.	.
Chr1	8622558	.	G	A	4931.77	PASS	.	.
Chr1	8622566	.	A	G	4935.77	PASS	.	.
Chr1	8622656	.	G	A	2089.77	PASS	.	.
Chr1	8622687	.	A	G	3340.77	PASS	.	.
Chr1	8622700	.	T	C	3265.77	PASS	.	.
Chr1	8622757	.	T	C	3441.77	PASS	.	.
Chr1	8622770	.	T	C	3705.77	PASS	.	.
Chr1	8622785	.	A	G	3533.77	PASS	.	.
Chr1	8622815	.	T	A	185.77	PASS	.	.
Chr1	8622976	.	T	C	3648.77	PASS	.	.
Chr1	8623050	.	G	T	3700.77	PASS	.	.
Chr1	8623195	.	G	T	1612.77	PASS	.	.
Chr1	8623227	.	T	C	7358.77	PASS	.	.
Chr1	8623240	.	A	G	7277.77	PASS	.	.
Chr1	8623356	.	A	T	2363.77	PASS	.	.
Chr1	8623447	.	A	G	5355.77	PASS	.	.
Chr1	8623514	.	G	T	7349.77	PASS	.	.
Chr1	8623538	.	A	G	7168.77	PASS	.	.
Chr1	8623567	.	G	T	5673.77	PASS	.	.
Chr1	8624935	.	A	T	3467.77	PASS	.	.
Chr1	8625379	.	C	G	3323.77	PASS	.	.
Chr1	8625584	.	A	G	3292.77	PASS	.	.
Chr1	8626037	.	T	C	3428.77	PASS	.	.
Chr1	8626400	.	T	G	3046.77	PASS	.	.
Chr1	8627693	.	G	C	4122.77	PASS	.	.
Chr1	8627827	.	T	C	3607.77	PASS	.	.
Chr1	8627996	.	C	G	3772.77	PASS	.	.
Chr1	8629674	.	T	C	4369.77	PASS	.	.
Chr1	8630256	.	T	C	3936.77	PASS	.	.
Chr1	8630444	.	T	G	2900.77	PASS	.	.
Chr1	8630471	.	T	C	3088.77	PASS	.	.
Chr1	8630694	.	T	C	3647.77	PASS	.	.
Chr1	8630880	.	T	A	3350.77	PASS	.	.
Chr1	8631152	.	C	A	4081.77	PASS	.	.
Chr1	8631678	.	T	G	3405.77	PASS	.	.
Chr1	8632528	.	T	A	3576.77	PASS	.	.
Chr1	8632994	.	T	C	3478.77	PASS	.	.
Chr1	8633124	.	G	C	3513.77	PASS	.	.
Chr1	8633419	.	C	A	3773.77	PASS	.	.
Chr1	8633670	.	G	T	3685.77	PASS	.	.
Chr1	8634896	.	T	G	2607.77	PASS	.	.
Chr1	8635177	.	G	A	2489.77	PASS	.	.
Chr1	8635261	.	C	T	2186.77	PASS	.	.
Chr1	8635304	.	A	C	2199.77	PASS	.	.
Chr1	8636469	.	T	A	3590.77	PASS	.	.
Chr1	8637546	.	A	T	2907.77	PASS	.	.
Chr1	8638357	.	C	A	3065.77	PASS	.	.
Chr1	8639240	.	A	G	3158.77	PASS	.	.
Chr1	8639408	.	T	A	3432.77	PASS	.	.
Chr1	8640265	.	A	G	3414.77	PASS	.	.
Chr1	8640458	.	T	A	2361.77	PASS	.	.
Chr1	8640525	.	A	G	2403.77	PASS	.	.
Chr1	8641236	.	A	T	2917.77	PASS	.	.
Chr1	8641480	.	A	G	4231.77	PASS	.	.
Chr1	8642449	.	A	G	3017.77	PASS	.	.
Chr1	8642543	.	T	A	4152.77	PASS	.	.
Chr1	8644301	.	T	C	1771.77	PASS	.	.
Chr1	8644441	.	C	T	558.77	PASS	.	.
Chr1	8644450	.	C	T	498.77	PASS	.	.
Chr1	8644508	.	G	T	121.03	PASS	.	.
Chr1	8644519	.	G	A	92.28	PASS	.	.
Chr1	8644558	.	A	T	62.28	PASS	.	.
Chr1	8644600	.	T	C	168.80	PASS	.	.
Chr1	8644639	.	C	T	781.77	PASS	.	.
Chr1	8644657	.	T	C	1287.77	PASS	.	.
Chr1	8644659	.	C	T	1287.77	PASS	.	.
Chr1	8644724	.	C	T	869.77	PASS	.	.
Chr1	8644728	.	C	T	872.77	PASS	.	.
Chr1	8644757	.	T	C	657.77	PASS	.	.
Chr1	8644759	.	C	A	657.77	PASS	.	.
Chr1	8644789	.	G	T	406.77	PASS	.	.
Chr1	8644790	.	G	A	448.77	PASS	.	.
Chr1	8644793	.	C	T	474.77	PASS	.	.
Chr1	8644804	.	A	G	489.77	PASS	.	.
Chr1	8644807	.	C	T	495.77	PASS	.	.
Chr1	8644815	.	C	T	524.77	PASS	.	.
Chr1	8644819	.	T	C	546.77	PASS	.	.
Chr1	8644861	.	C	T	640.77	PASS	.	.
Chr1	8644904	.	G	C	1346.77	PASS	.	.
Chr1	8644929	.	C	G	1786.77	PASS	.	.
Chr1	8644944	.	T	C	2028.77	PASS	.	.
Chr1	8644947	.	T	C	2031.77	PASS	.	.
Chr1	8644964	.	C	T	2358.77	PASS	.	.
Chr1	8644979	.	C	T	2481.77	PASS	.	.
Chr1	8644981	.	C	T	2475.77	PASS	.	.
Chr1	8644987	.	C	T	2388.77	PASS	.	.
Chr1	8645000	.	C	G	2382.77	PASS	.	.
Chr1	8645013	.	C	T	2214.77	PASS	.	.
Chr1	8645022	.	C	G	2049.77	PASS	.	.
Chr1	8645076	.	G	A	757.77	PASS	.	.
Chr1	8645141	.	A	G	605.77	PASS	.	.
Chr1	8645149	.	T	C	588.77	PASS	.	.
Chr1	8645166	.	T	C	351.77	PASS	.	.
Chr1	8645204	.	G	A	770.77	PASS	.	.
Chr1	8645205	.	G	T	470.77	PASS	.	.
Chr1	8645237	.	C	T	832.77	PASS	.	.
Chr1	8645262	.	G	A	949.77	PASS	.	.
Chr1	8645282	.	C	T	971.77	PASS	.	.
Chr1	8645293	.	G	T	1573.77	PASS	.	.
Chr1	8645302	.	C	G	1636.77	PASS	.	.
Chr1	8645310	.	G	T	1546.77	PASS	.	.
Chr1	8645344	.	C	T	583.77	PASS	.	.
Chr1	8645359	.	C	T	826.77	PASS	.	.
Chr1	8645365	.	C	T	826.77	PASS	.	.
Chr1	8645409	.	C	T	557.77	PASS	.	.
Chr1	8645419	.	G	C	532.77	PASS	.	.
Chr1	8645432	.	A	G	233.78	PASS	.	.
Chr1	8645447	.	A	G	200.78	PASS	.	.
Chr1	8645509	.	C	T	27.75	PASS	.	.
Chr1	8646967	.	T	C	1350.77	PASS	.	.
Chr1	8646970	.	T	C	1350.77	PASS	.	.
Chr1	8647001	.	C	A	1124.77	PASS	.	.
Chr1	8647021	.	A	G	1154.77	PASS	.	.
Chr1	8647044	.	C	T	999.77	PASS	.	.
Chr1	8647084	.	T	C	874.77	PASS	.	.
Chr1	8647118	.	G	T	653.77	PASS	.	.
Chr1	8647140	.	C	T	619.77	PASS	.	.
Chr1	8647166	.	A	T	762.77	PASS	.	.
Chr1	8647191	.	A	T	1263.77	PASS	.	.
Chr1	8647199	.	C	G	1263.77	PASS	.	.
Chr1	8647203	.	T	A	1260.77	PASS	.	.
Chr1	8647258	.	A	T	838.77	PASS	.	.
Chr1	8647355	.	A	C	420.77	PASS	.	.
Chr1	8647394	.	A	C	345.78	PASS	.	.
Chr1	8647485	.	C	A	418.77	PASS	.	.
Chr1	8647488	.	T	C	444.77	PASS	.	.
Chr1	8647529	.	G	T	294.77	PASS	.	.
Chr1	8647603	.	T	G	34.77	PASS	.	.
Chr1	8647618	.	G	C	331.78	PASS	.	.
Chr1	8647621	.	A	G	331.78	PASS	.	.
Chr1	8647642	.	C	T	38.77	PASS	.	.
Chr1	8647643	.	A	C	307.77	PASS	.	.
Chr1	8647684	.	T	A	27.77	PASS	.	.
Chr1	8647701	.	A	C	177.80	PASS	.	.
Chr1	8647739	.	C	T	581.77	PASS	.	.
Chr1	8648032	.	C	T	196.90	PASS	.	.
Chr1	8648036	.	T	C	196.90	PASS	.	.
Chr1	8648081	.	C	T	42.74	PASS	.	.
Chr1	8648202	.	T	G	1551.77	PASS	.	.
Chr1	8648505	.	T	C	1379.77	PASS	.	.
Chr1	8648935	.	A	C	2871.77	PASS	.	.
Chr1	8648980	.	A	T	3025.77	PASS	.	.
Chr1	8649028	.	G	A	2689.77	PASS	.	.
Chr1	8649076	.	C	T	2924.77	PASS	.	.
Chr1	8649128	.	G	A	3187.75	PASS	.	.
Chr1	8649178	.	G	T	2784.77	PASS	.	.
Chr1	8649209	.	T	C	4408.77	PASS	.	.
Chr1	8649212	.	A	G	4408.77	PASS	.	.
Chr1	8649295	.	C	T	2422.77	PASS	.	.
Chr1	8649337	.	A	T	3732.77	PASS	.	.
Chr1	8649454	.	C	G	2940.77	PASS	.	.
Chr1	8649600	.	A	G	2642.77	PASS	.	.
Chr1	8649927	.	G	A	3192.79	PASS	.	.
Chr1	8649940	.	G	T	2993.77	PASS	.	.
Chr1	8650177	.	A	G	6085.77	PASS	.	.
Chr1	8650179	.	T	C	6085.77	PASS	.	.
Chr1	8650210	.	T	C	3559.77	PASS	.	.
Chr1	8650265	.	T	A	5112.77	PASS	.	.
Chr1	8650266	.	G	A	5112.77	PASS	.	.
Chr1	8650324	.	G	A	4772.77	PASS	.	.
Chr1	8650333	.	T	A	4820.77	PASS	.	.
Chr1	8650543	.	T	C	2933.77	PASS	.	.
Chr1	8650731	.	C	T	3015.77	PASS	.	.
Chr1	8651074	.	A	C	3428.77	PASS	.	.
Chr1	8651133	.	A	G	3190.85	PASS	.	.
Chr1	8651470	.	A	T	3237.77	PASS	.	.
Chr1	8652288	.	A	G	3963.77	PASS	.	.
Chr1	8653481	.	A	G	2412.77	PASS	.	.
Chr1	8653578	.	A	C	2696.77	PASS	.	.
Chr1	8653742	.	A	G	2764.77	PASS	.	.
Chr1	8653783	.	T	A	2672.77	PASS	.	.
Chr1	8653812	.	G	T	4137.77	PASS	.	.
Chr1	8653939	.	G	A	2013.77	PASS	.	.
Chr1	8654700	.	G	A	3356.77	PASS	.	.
Chr1	8654776	.	G	A	3744.77	PASS	.	.
Chr1	8655687	.	A	G	3727.77	PASS	.	.
Chr1	8656285	.	A	T	3634.77	PASS	.	.
Chr1	8656641	.	C	G	4121.77	PASS	.	.
Chr1	8656685	.	A	T	4293.77	PASS	.	.
Chr1	8657223	.	G	A	3996.77	PASS	.	.
Chr1	8657397	.	A	C	3216.73	PASS	.	.
Chr1	8657712	.	G	A	3649.77	PASS	.	.
Chr1	8657799	.	T	C	3145.77	PASS	.	.
Chr1	8657928	.	A	C	3955.77	PASS	.	.
Chr1	8659236	.	C	T	3371.77	PASS	.	.
Chr1	8659280	.	T	A	3137.77	PASS	.	.
Chr1	8659339	.	T	G	3296.77	PASS	.	.
Chr1	8659392	.	C	A	3340.77	PASS	.	.
Chr1	8659430	.	G	A	5660.77	PASS	.	.
Chr1	8659449	.	G	A	5928.77	PASS	.	.
Chr1	8659468	.	C	T	6091.77	PASS	.	.
Chr1	8659479	.	C	T	6154.77	PASS	.	.
Chr1	8659493	.	C	T	6113.77	PASS	.	.
Chr1	8659521	.	T	C	5742.77	PASS	.	.
Chr1	8659542	.	C	A	6058.77	PASS	.	.
Chr1	8659552	.	C	A	6181.77	PASS	.	.
Chr1	8659563	.	A	G	6106.77	PASS	.	.
Chr1	8659670	.	T	C	3986.77	PASS	.	.
Chr1	8659830	.	T	C	4302.77	PASS	.	.
Chr1	8659905	.	T	A	6272.77	PASS	.	.
Chr1	8659910	.	T	G	6233.77	PASS	.	.
Chr1	8659920	.	G	C	6181.77	PASS	.	.
Chr1	8659923	.	T	A	6123.77	PASS	.	.
Chr1	8659930	.	A	T	5893.77	PASS	.	.
Chr1	8660312	.	C	T	5458.77	PASS	.	.
Chr1	8660325	.	A	T	5695.77	PASS	.	.
Chr1	8660343	.	A	T	5882.77	PASS	.	.
Chr1	8660367	.	C	G	5425.77	PASS	.	.
Chr1	8660407	.	C	G	3497.77	PASS	.	.
Chr1	8660437	.	A	C	5141.77	PASS	.	.
Chr1	8660438	.	C	T	5141.77	PASS	.	.
Chr1	8660455	.	T	C	4606.77	PASS	.	.
Chr1	8660470	.	T	A	3751.77	PASS	.	.
Chr1	8660476	.	T	C	3706.77	PASS	.	.
Chr1	8660479	.	T	G	3616.77	PASS	.	.
Chr1	8660483	.	C	T	3481.77	PASS	.	.
Chr1	8660484	.	A	T	3571.77	PASS	.	.
Chr1	8660500	.	G	A	3706.77	PASS	.	.
Chr1	8660509	.	C	G	3391.77	PASS	.	.
Chr1	8660512	.	C	A	3301.77	PASS	.	.
Chr1	8660516	.	G	T	3256.77	PASS	.	.
Chr1	8660518	.	G	A	3649.77	PASS	.	.
Chr1	8660539	.	A	T	3742.77	PASS	.	.
Chr1	8660567	.	C	T	3009.77	PASS	.	.
Chr1	8660629	.	A	G	2050.77	PASS	.	.
Chr1	8660662	.	G	T	1171.77	PASS	.	.
Chr1	8660679	.	G	A	780.77	PASS	.	.
Chr1	8660854	.	T	C	3336.77	PASS	.	.
Chr1	8660923	.	T	G	4991.77	PASS	.	.
Chr1	8660939	.	T	A	5144.77	PASS	.	.
Chr1	8660985	.	T	A	3259.77	PASS	.	.
Chr1	8661012	.	T	G	4823.77	PASS	.	.
Chr1	8661028	.	A	G	4802.77	PASS	.	.
Chr1	8661093	.	C	A	2480.77	PASS	.	.
Chr1	8661389	.	A	G	1471.77	PASS	.	.
Chr1	8661419	.	A	G	3211.76	PASS	.	.
Chr1	8661425	.	C	G	3436.77	PASS	.	.
Chr1	8661431	.	G	A	3616.77	PASS	.	.
Chr1	8661435	.	T	C	3751.77	PASS	.	.
Chr1	8661448	.	G	A	4156.77	PASS	.	.
Chr1	8661545	.	G	A	4079.77	PASS	.	.
Chr1	8661553	.	G	A	4201.77	PASS	.	.
Chr1	8661567	.	C	G	3976.77	PASS	.	.
Chr1	8661584	.	A	G	4111.77	PASS	.	.
Chr1	8661586	.	T	A	4066.77	PASS	.	.
Chr1	8661605	.	A	T	4111.77	PASS	.	.
Chr1	8661617	.	A	G	4516.77	PASS	.	.
Chr1	8661805	.	T	C	2955.77	PASS	.	.
Chr1	8661916	.	A	C	2443.77	PASS	.	.
Chr1	8662027	.	A	T	4033.77	PASS	.	.
Chr1	8662123	.	A	C	2980.77	PASS	.	.
Chr1	8662819	.	C	G	3197.05	PASS	.	.
Chr1	8663317	.	T	A	2889.77	PASS	.	.
Chr1	8663884	.	A	C	3762.77	PASS	.	.
Chr1	8664026	.	T	C	4167.77	PASS	.	.
Chr1	8664157	.	A	G	3398.77	PASS	.	.
Chr1	8664332	.	C	T	3407.77	PASS	.	.
Chr1	8664446	.	A	C	3167.77	PASS	.	.
Chr1	8664752	.	T	C	2910.77	PASS	.	.
Chr1	8664924	.	T	C	3068.77	PASS	.	.
Chr1	8664977	.	T	G	5190.77	PASS	.	.
Chr1	8665096	.	C	T	4000.77	PASS	.	.
Chr1	8665184	.	C	G	3543.77	PASS	.	.
Chr1	8665213	.	T	C	3914.77	PASS	.	.
Chr1	8665579	.	A	G	3233.06	PASS	.	.
Chr1	8665902	.	T	C	2839.77	PASS	.	.
Chr1	8666018	.	C	T	5588.77	PASS	.	.
Chr1	8666028	.	A	G	5551.77	PASS	.	.
Chr1	8666036	.	A	G	5569.77	PASS	.	.
Chr1	8666043	.	G	A	5566.77	PASS	.	.
Chr1	8666083	.	G	T	3819.77	PASS	.	.
Chr1	8666159	.	C	T	2394.77	PASS	.	.
Chr1	8666240	.	G	T	4960.77	PASS	.	.
Chr1	8666422	.	T	C	3389.77	PASS	.	.
Chr1	8666439	.	T	A	3504.77	PASS	.	.
Chr1	8666471	.	C	T	5160.77	PASS	.	.
Chr1	8666522	.	G	T	3448.77	PASS	.	.
Chr1	8667153	.	T	A	3772.77	PASS	.	.
Chr1	8667350	.	G	A	2865.77	PASS	.	.
Chr1	8668057	.	G	A	3434.77	PASS	.	.
Chr1	8668087	.	C	T	3465.77	PASS	.	.
Chr1	8668132	.	A	C	5664.77	PASS	.	.
Chr1	8668146	.	G	T	5765.77	PASS	.	.
Chr1	8669000	.	G	C	3495.77	PASS	.	.
Chr1	8669366	.	A	G	2824.77	PASS	.	.
Chr1	8670286	.	T	G	3117.77	PASS	.	.
Chr1	8670965	.	C	T	3279.77	PASS	.	.
Chr1	8671261	.	A	G	2650.77	PASS	.	.
Chr1	8672206	.	C	T	4557.77	PASS	.	.
Chr1	8672207	.	A	C	4557.77	PASS	.	.
Chr1	8672365	.	C	T	3670.77	PASS	.	.
Chr1	8672673	.	C	A	3919.77	PASS	.	.
Chr1	8672938	.	C	T	4082.77	PASS	.	.
Chr1	8673255	.	A	T	5658.77	PASS	.	.
Chr1	8673472	.	A	T	3430.77	PASS	.	.
Chr1	8673615	.	G	A	3349.77	PASS	.	.
Chr1	8673703	.	C	A	5033.77	PASS	.	.
Chr1	8673828	.	A	C	2902.77	PASS	.	.
Chr1	8674019	.	C	G	4929.77	PASS	.	.
Chr1	8674022	.	A	T	4986.77	PASS	.	.
Chr1	8674025	.	T	C	4945.77	PASS	.	.
Chr1	8674062	.	G	A	3042.77	PASS	.	.
Chr1	8674126	.	T	C	4159.77	PASS	.	.
Chr1	8674127	.	T	C	4159.77	PASS	.	.
Chr1	8674284	.	C	T	2657.77	PASS	.	.
Chr1	8674397	.	T	C	5126.77	PASS	.	.
Chr1	8674411	.	A	T	5311.77	PASS	.	.
Chr1	8674436	.	T	C	5596.77	PASS	.	.
Chr1	8674465	.	C	T	5506.77	PASS	.	.
Chr1	8674574	.	A	T	3814.77	PASS	.	.
Chr1	8674630	.	G	T	6541.77	PASS	.	.
Chr1	8674736	.	A	C	5011.77	PASS	.	.
Chr1	8674737	.	T	A	5056.77	PASS	.	.
Chr1	8674738	.	A	G	4966.77	PASS	.	.
Chr1	8674755	.	G	T	5236.77	PASS	.	.
Chr1	8674771	.	G	A	5101.77	PASS	.	.
Chr1	8674788	.	A	T	5236.77	PASS	.	.
Chr1	8674804	.	T	A	3269.77	PASS	.	.
Chr1	8674821	.	T	C	5294.77	PASS	.	.
Chr1	8674827	.	T	G	5236.77	PASS	.	.
Chr1	8674852	.	C	T	2944.77	PASS	.	.
Chr1	8674890	.	C	T	4927.77	PASS	.	.
Chr1	8675032	.	C	G	1951.77	PASS	.	.
Chr1	8675263	.	A	T	4156.77	PASS	.	.
Chr1	8675285	.	C	T	4809.77	PASS	.	.
Chr1	8675321	.	C	T	3481.77	PASS	.	.
Chr1	8675419	.	G	T	3011.77	PASS	.	.
Chr1	8675421	.	C	G	3056.77	PASS	.	.
Chr1	8675429	.	T	A	2851.77	PASS	.	.
Chr1	8675443	.	G	A	2356.77	PASS	.	.
Chr1	8675449	.	A	T	2200.77	PASS	.	.
Chr1	8675492	.	G	A	5081.77	PASS	.	.
Chr1	8675497	.	A	G	5038.77	PASS	.	.
Chr1	8675687	.	A	G	5002.77	PASS	.	.
Chr1	8675715	.	T	C	7223.77	PASS	.	.
Chr1	8675732	.	T	A	4244.77	PASS	.	.
Chr1	8675860	.	C	A	3861.77	PASS	.	.
Chr1	8675921	.	T	C	6196.77	PASS	.	.
Chr1	8675926	.	G	T	6451.77	PASS	.	.
Chr1	8675928	.	A	C	6451.77	PASS	.	.
Chr1	8677300	.	C	T	3561.77	PASS	.	.
Chr1	8677324	.	T	A	3656.77	PASS	.	.
Chr1	8677341	.	C	G	3436.77	PASS	.	.
Chr1	8677346	.	A	G	3476.77	PASS	.	.
Chr1	8677347	.	A	C	3431.77	PASS	.	.
Chr1	8677434	.	G	A	2345.77	PASS	.	.
Chr1	8677494	.	G	A	2764.77	PASS	.	.
Chr1	8677661	.	A	T	4662.77	PASS	.	.
Chr1	8677663	.	G	T	4707.77	PASS	.	.
Chr1	8677667	.	T	A	4741.77	PASS	.	.
Chr1	8677712	.	C	A	4891.77	PASS	.	.
Chr1	8677717	.	C	T	5206.77	PASS	.	.
Chr1	8677730	.	T	G	5081.77	PASS	.	.
Chr1	8677736	.	A	G	4901.77	PASS	.	.
Chr1	8677764	.	C	T	3413.77	PASS	.	.
Chr1	8677999	.	T	G	4990.77	PASS	.	.
Chr1	8678010	.	T	A	5027.77	PASS	.	.
Chr1	8678022	.	G	A	4966.77	PASS	.	.
Chr1	8678023	.	C	A	4966.77	PASS	.	.
Chr1	8678026	.	T	C	4921.77	PASS	.	.
Chr1	8678039	.	A	C	4561.77	PASS	.	.
Chr1	8678048	.	T	C	4516.77	PASS	.	.
Chr1	8678130	.	C	G	4255.77	PASS	.	.
Chr1	8678726	.	A	G	3778.77	PASS	.	.
Chr1	8678960	.	T	A	5980.77	PASS	.	.
Chr1	8678969	.	A	T	6136.77	PASS	.	.
Chr1	8678970	.	T	A	6271.77	PASS	.	.
Chr1	8678980	.	T	C	6343.77	PASS	.	.
Chr1	8679077	.	G	A	3939.77	PASS	.	.
Chr1	8679114	.	G	A	3784.77	PASS	.	.
Chr1	8679176	.	C	A	3252.77	PASS	.	.
Chr1	8679227	.	A	T	2737.77	PASS	.	.
Chr1	8679254	.	G	A	2811.77	PASS	.	.
Chr1	8679281	.	A	T	4080.77	PASS	.	.
Chr1	8679291	.	T	G	4173.77	PASS	.	.
Chr1	8679292	.	A	C	4201.77	PASS	.	.
Chr1	8679296	.	G	C	4382.77	PASS	.	.
Chr1	8679298	.	C	A	4292.77	PASS	.	.
Chr1	8679330	.	T	G	4686.77	PASS	.	.
Chr1	8679336	.	G	A	4886.77	PASS	.	.
Chr1	8679352	.	T	A	5056.77	PASS	.	.
Chr1	8679361	.	T	C	5281.77	PASS	.	.
Chr1	8679366	.	G	C	5252.77	PASS	.	.
Chr1	8679374	.	A	G	5340.77	PASS	.	.
Chr1	8679418	.	T	A	4931.77	PASS	.	.
Chr1	8679435	.	A	G	4684.77	PASS	.	.
Chr1	8679469	.	G	T	3060.77	PASS	.	.
Chr1	8679532	.	T	C	2896.77	PASS	.	.
Chr1	8679575	.	C	T	3212.77	PASS	.	.
Chr1	8679627	.	C	T	3306.77	PASS	.	.
Chr1	8679705	.	C	T	3357.77	PASS	.	.
Chr1	8680003	.	A	G	2662.77	PASS	.	.
Chr1	8680041	.	G	A	2223.77	PASS	.	.
Chr1	8680173	.	A	G	2300.77	PASS	.	.
Chr1	8680415	.	A	T	1268.77	PASS	.	.
Chr1	8680821	.	A	C	3572.77	PASS	.	.
Chr1	8680829	.	C	A	3500.77	PASS	.	.
Chr1	8680866	.	A	G	2339.77	PASS	.	.
Chr1	8681279	.	C	A	3066.77	PASS	.	.
Chr1	8681315	.	T	C	2719.77	PASS	.	.
Chr1	8681336	.	T	G	2724.77	PASS	.	.
Chr1	8681532	.	A	C	5473.77	PASS	.	.
Chr1	8681538	.	A	G	5579.77	PASS	.	.
Chr1	8681544	.	A	G	5776.77	PASS	.	.
Chr1	8681550	.	A	G	5776.77	PASS	.	.
Chr1	8681558	.	T	A	5627.77	PASS	.	.
Chr1	8681567	.	C	T	5628.77	PASS	.	.
Chr1	8681663	.	G	A	3406.77	PASS	.	.
Chr1	8681760	.	T	C	5079.77	PASS	.	.
Chr1	8681782	.	C	G	5075.77	PASS	.	.
Chr1	8681811	.	T	G	3389.77	PASS	.	.
Chr1	8681840	.	C	G	4725.77	PASS	.	.
Chr1	8681856	.	C	T	4681.77	PASS	.	.
Chr1	8681882	.	G	C	4478.77	PASS	.	.
Chr1	8681896	.	G	A	4586.77	PASS	.	.
Chr1	8681991	.	T	C	4694.77	PASS	.	.
Chr1	8682000	.	T	C	4681.77	PASS	.	.
Chr1	8682007	.	A	T	4651.77	PASS	.	.
Chr1	8682017	.	T	C	4516.77	PASS	.	.
Chr1	8682037	.	T	C	4246.77	PASS	.	.
Chr1	8682048	.	T	C	3841.77	PASS	.	.
Chr1	8682053	.	T	C	3886.77	PASS	.	.
Chr1	8682064	.	G	A	4291.77	PASS	.	.
Chr1	8682065	.	C	T	4246.77	PASS	.	.
Chr1	8682067	.	C	T	4291.77	PASS	.	.
Chr1	8682072	.	C	T	4066.77	PASS	.	.
Chr1	8682075	.	T	G	4021.77	PASS	.	.
Chr1	8682274	.	C	T	3212.77	PASS	.	.
Chr1	8682298	.	C	A	3269.77	PASS	.	.
Chr1	8682510	.	G	T	2030.77	PASS	.	.
Chr1	8682558	.	G	T	1958.77	PASS	.	.
Chr1	8682615	.	C	T	2140.77	PASS	.	.
Chr1	8682714	.	G	T	4246.77	PASS	.	.
Chr1	8682820	.	T	C	5010.77	PASS	.	.
Chr1	8682823	.	C	T	5035.77	PASS	.	.
Chr1	8682890	.	A	T	4634.77	PASS	.	.
Chr1	8682897	.	T	A	4842.77	PASS	.	.
Chr1	8682901	.	A	T	5011.77	PASS	.	.
Chr1	8682955	.	A	G	4888.77	PASS	.	.
Chr1	8682956	.	T	C	4978.77	PASS	.	.
Chr1	8682958	.	C	T	4950.77	PASS	.	.
Chr1	8682963	.	C	T	4871.77	PASS	.	.
Chr1	8683065	.	T	C	6945.77	PASS	.	.
Chr1	8683074	.	G	A	6547.77	PASS	.	.
Chr1	8683119	.	C	T	6227.77	PASS	.	.
Chr1	8683129	.	G	A	6212.77	PASS	.	.
Chr1	8683132	.	G	T	6257.77	PASS	.	.
Chr1	8683135	.	A	G	6226.77	PASS	.	.
Chr1	8683142	.	A	T	6091.77	PASS	.	.
Chr1	8683147	.	A	G	6091.77	PASS	.	.
Chr1	8683152	.	A	G	6181.77	PASS	.	.
Chr1	8683153	.	T	A	6136.77	PASS	.	.
Chr1	8683166	.	T	C	5795.77	PASS	.	.
Chr1	8683185	.	G	T	5617.77	PASS	.	.
Chr1	8683224	.	G	C	3591.77	PASS	.	.
Chr1	8683236	.	C	T	3656.77	PASS	.	.
Chr1	8683261	.	T	C	5416.77	PASS	.	.
Chr1	8683265	.	T	C	5456.77	PASS	.	.
Chr1	8683273	.	T	C	5148.77	PASS	.	.
Chr1	8683288	.	A	G	3142.77	PASS	.	.
Chr1	8683364	.	C	A	3106.77	PASS	.	.
Chr1	8683412	.	T	A	5019.77	PASS	.	.
Chr1	8683417	.	A	T	4913.77	PASS	.	.
Chr1	8683458	.	T	A	2799.77	PASS	.	.
Chr1	8683497	.	A	T	4375.77	PASS	.	.
Chr1	8683500	.	T	C	4438.77	PASS	.	.
Chr1	8683507	.	C	G	4201.77	PASS	.	.
Chr1	8683508	.	C	T	4291.77	PASS	.	.
Chr1	8683515	.	T	A	4235.77	PASS	.	.
Chr1	8683518	.	C	T	4190.77	PASS	.	.
Chr1	8683532	.	A	T	3911.77	PASS	.	.
Chr1	8683540	.	G	A	3987.77	PASS	.	.
Chr1	8683714	.	A	C	5416.77	PASS	.	.
Chr1	8683725	.	C	T	5356.77	PASS	.	.
Chr1	8683759	.	A	G	3286.77	PASS	.	.
Chr1	8683813	.	T	A	5165.77	PASS	.	.
Chr1	8683882	.	C	T	3142.77	PASS	.	.
Chr1	8683952	.	C	T	5502.77	PASS	.	.
Chr1	8683961	.	A	G	5535.77	PASS	.	.
Chr1	8683976	.	A	G	5672.77	PASS	.	.
Chr1	8684023	.	T	A	3375.77	PASS	.	.
Chr1	8684160	.	T	C	2970.77	PASS	.	.
Chr1	8684190	.	G	A	3036.77	PASS	.	.
Chr1	8684344	.	T	C	3072.77	PASS	.	.
Chr1	8684449	.	T	C	5230.77	PASS	.	.
Chr1	8684468	.	C	A	5475.77	PASS	.	.
Chr1	8684564	.	T	G	3139.77	PASS	.	.
Chr1	8684620	.	C	T	5233.77	PASS	.	.
Chr1	8684624	.	A	G	5148.77	PASS	.	.
Chr1	8684675	.	G	C	3291.77	PASS	.	.
Chr1	8684722	.	A	G	3204.83	PASS	.	.
Chr1	8684754	.	G	A	5726.77	PASS	.	.
Chr1	8684757	.	A	G	5810.77	PASS	.	.
Chr1	8684776	.	A	G	5581.77	PASS	.	.
Chr1	8684878	.	C	A	3615.77	PASS	.	.
Chr1	8684900	.	G	A	3934.77	PASS	.	.
Chr1	8684912	.	C	T	3896.77	PASS	.	.
Chr1	8684928	.	A	G	4069.77	PASS	.	.
Chr1	8684954	.	A	G	4177.77	PASS	.	.
Chr1	8685040	.	A	T	6375.77	PASS	.	.
Chr1	8685047	.	G	A	6610.77	PASS	.	.
Chr1	8685054	.	A	G	6191.77	PASS	.	.
Chr1	8685092	.	T	C	4178.77	PASS	.	.
Chr1	8685133	.	T	A	3857.77	PASS	.	.
Chr1	8685155	.	A	G	4318.77	PASS	.	.
Chr1	8685175	.	C	A	4248.77	PASS	.	.
Chr1	8685194	.	T	C	4235.77	PASS	.	.
Chr1	8685211	.	C	G	4077.77	PASS	.	.
Chr1	8685468	.	G	C	6434.77	PASS	.	.
Chr1	8685482	.	T	G	6531.77	PASS	.	.
Chr1	8685486	.	G	T	6506.77	PASS	.	.
Chr1	8685491	.	A	T	6140.77	PASS	.	.
Chr1	8685502	.	A	C	5958.77	PASS	.	.
Chr1	8685576	.	T	C	5974.77	PASS	.	.
Chr1	8685579	.	T	C	5945.77	PASS	.	.
Chr1	8685609	.	A	G	5718.77	PASS	.	.
Chr1	8685612	.	T	C	5691.77	PASS	.	.
Chr1	8685784	.	G	A	3745.77	PASS	.	.
Chr1	8685874	.	T	C	5393.77	PASS	.	.
Chr1	8685876	.	A	G	5393.77	PASS	.	.
Chr1	8685893	.	A	G	3557.77	PASS	.	.
Chr1	8685947	.	T	G	5984.77	PASS	.	.
Chr1	8685948	.	A	C	5984.77	PASS	.	.
Chr1	8685971	.	T	C	5328.77	PASS	.	.
Chr1	8685980	.	C	A	5355.77	PASS	.	.
Chr1	8686013	.	C	T	3037.77	PASS	.	.
Chr1	8686040	.	C	T	3158.77	PASS	.	.
Chr1	8686052	.	A	T	3221.92	PASS	.	.
Chr1	8686490	.	G	C	3781.77	PASS	.	.
Chr1	8686659	.	A	C	5656.77	PASS	.	.
Chr1	8686662	.	T	C	5628.77	PASS	.	.
Chr1	8686761	.	C	A	3184.79	PASS	.	.
Chr1	8686791	.	C	T	3218.75	PASS	.	.
Chr1	8686842	.	C	A	5690.77	PASS	.	.
Chr1	8686847	.	G	T	5697.77	PASS	.	.
Chr1	8686869	.	C	T	5752.77	PASS	.	.
Chr1	8686876	.	A	G	5858.77	PASS	.	.
Chr1	8686894	.	T	C	5151.77	PASS	.	.
Chr1	8686900	.	A	T	5453.77	PASS	.	.
Chr1	8686955	.	C	T	3282.77	PASS	.	.
Chr1	8686982	.	T	C	4812.77	PASS	.	.
Chr1	8686991	.	A	G	4581.77	PASS	.	.
Chr1	8687030	.	C	T	3278.77	PASS	.	.
Chr1	8687060	.	G	A	3468.77	PASS	.	.
Chr1	8687099	.	A	G	3547.77	PASS	.	.
Chr1	8687355	.	C	G	3470.77	PASS	.	.
Chr1	8687400	.	C	T	3027.77	PASS	.	.
Chr1	8687475	.	C	T	2913.77	PASS	.	.
Chr1	8687550	.	A	C	2219.77	PASS	.	.
Chr1	8687649	.	G	A	2921.77	PASS	.	.
Chr1	8687813	.	C	T	4461.77	PASS	.	.
Chr1	8687834	.	G	T	4662.77	PASS	.	.
Chr1	8687835	.	C	T	4633.77	PASS	.	.
Chr1	8687862	.	T	A	2874.77	PASS	.	.
Chr1	8688142	.	G	T	1683.77	PASS	.	.
Chr1	8688590	.	C	G	5286.77	PASS	.	.
Chr1	8688592	.	C	T	5286.77	PASS	.	.
Chr1	8688614	.	T	A	5614.77	PASS	.	.
Chr1	8688620	.	T	C	5709.77	PASS	.	.
Chr1	8688623	.	G	C	5633.77	PASS	.	.
Chr1	8688750	.	A	C	2717.77	PASS	.	.
Chr1	8689116	.	G	T	3440.77	PASS	.	.
Chr1	8689341	.	A	T	6795.77	PASS	.	.
Chr1	8689978	.	A	C	3287.77	PASS	.	.
Chr1	8690124	.	A	T	3637.77	PASS	.	.
Chr1	8690276	.	A	T	3831.77	PASS	.	.
Chr1	8690425	.	A	T	3739.77	PASS	.	.
Chr1	8690476	.	A	C	5994.77	PASS	.	.
Chr1	8690478	.	G	C	5994.77	PASS	.	.
Chr1	8690557	.	A	C	3351.77	PASS	.	.
Chr1	8690587	.	A	G	4892.77	PASS	.	.
Chr1	8690594	.	T	C	5175.77	PASS	.	.
Chr1	8690681	.	C	G	3678.77	PASS	.	.
Chr1	8690703	.	G	C	3612.77	PASS	.	.
Chr1	8690780	.	A	G	3022.77	PASS	.	.
Chr1	8690824	.	T	A	2287.77	PASS	.	.
Chr1	8690946	.	C	T	1120.77	PASS	.	.
Chr1	8690970	.	A	G	907.77	PASS	.	.
Chr1	8691014	.	G	A	417.77	PASS	.	.
Chr1	8691022	.	C	T	331.78	PASS	.	.
Chr1	8691026	.	G	A	286.80	PASS	.	.
Chr1	8691043	.	C	T	62.74	PASS	.	.
Chr1	8691064	.	C	T	62.74	PASS	.	.
Chr1	8691458	.	A	G	32.74	PASS	.	.
Chr1	8691500	.	A	G	152.03	PASS	.	.
Chr1	8691503	.	G	A	225.84	PASS	.	.
Chr1	8691507	.	C	G	225.84	PASS	.	.
Chr1	8691544	.	T	A	900.77	PASS	.	.
Chr1	8691548	.	G	A	984.77	PASS	.	.
Chr1	8691665	.	T	C	2792.77	PASS	.	.
Chr1	8691666	.	C	T	2792.77	PASS	.	.
Chr1	8691784	.	C	T	4451.77	PASS	.	.
Chr1	8691787	.	T	C	4540.77	PASS	.	.
Chr1	8691793	.	G	A	4589.77	PASS	.	.
Chr1	8691797	.	T	C	4622.77	PASS	.	.
Chr1	8691813	.	G	A	3060.77	PASS	.	.
Chr1	8691860	.	A	C	3050.77	PASS	.	.
Chr1	8692362	.	G	C	2410.77	PASS	.	.
Chr1	8692631	.	C	T	3248.77	PASS	.	.
Chr1	8692812	.	T	G	2971.77	PASS	.	.
Chr1	8692869	.	T	C	3132.77	PASS	.	.
Chr1	8693026	.	C	G	4411.77	PASS	.	.
Chr1	8693034	.	T	C	4438.77	PASS	.	.
Chr1	8693076	.	T	A	4016.77	PASS	.	.
Chr1	8693077	.	T	C	4106.77	PASS	.	.
Chr1	8693082	.	G	A	4189.77	PASS	.	.
Chr1	8693086	.	T	A	4126.77	PASS	.	.
Chr1	8693139	.	G	T	3524.77	PASS	.	.
Chr1	8693162	.	C	A	3514.77	PASS	.	.
Chr1	8693227	.	G	T	4178.77	PASS	.	.
Chr1	8693229	.	A	T	4403.77	PASS	.	.
Chr1	8693239	.	T	A	4426.77	PASS	.	.
Chr1	8693244	.	A	G	4300.77	PASS	.	.
Chr1	8693260	.	T	G	4147.77	PASS	.	.
Chr1	8693261	.	T	C	4147.77	PASS	.	.
Chr1	8693262	.	T	C	4147.77	PASS	.	.
Chr1	8693285	.	C	T	2769.77	PASS	.	.
Chr1	8693334	.	C	G	2291.77	PASS	.	.
Chr1	8693472	.	C	A	1602.77	PASS	.	.
Chr1	8693562	.	T	C	3397.77	PASS	.	.
Chr1	8693568	.	T	C	3417.77	PASS	.	.
Chr1	8693571	.	C	T	3341.77	PASS	.	.
Chr1	8693583	.	G	T	1951.77	PASS	.	.
Chr1	8693742	.	T	A	3710.77	PASS	.	.
Chr1	8693748	.	G	A	3731.77	PASS	.	.
Chr1	8693781	.	T	A	2543.77	PASS	.	.
Chr1	8693808	.	C	T	2199.77	PASS	.	.
Chr1	8693897	.	G	A	1877.77	PASS	.	.
Chr1	8694033	.	T	G	2484.77	PASS	.	.
Chr1	8694117	.	G	A	2535.77	PASS	.	.
Chr1	8694216	.	G	A	4271.77	PASS	.	.
Chr1	8694219	.	T	C	4271.77	PASS	.	.
Chr1	8694249	.	G	T	2507.77	PASS	.	.
Chr1	8694306	.	C	A	2053.77	PASS	.	.
Chr1	8694336	.	T	A	2115.77	PASS	.	.
Chr1	8694357	.	T	G	2043.77	PASS	.	.
Chr1	8694393	.	C	T	2223.77	PASS	.	.
Chr1	8694441	.	T	C	3749.77	PASS	.	.
Chr1	8694444	.	C	T	3722.77	PASS	.	.
Chr1	8694459	.	T	C	2464.77	PASS	.	.
Chr1	8694551	.	G	A	5576.77	PASS	.	.
Chr1	8694552	.	C	G	5576.77	PASS	.	.
Chr1	8694569	.	G	A	3518.77	PASS	.	.
Chr1	8694594	.	G	T	5482.77	PASS	.	.
Chr1	8694602	.	G	T	5415.77	PASS	.	.
Chr1	8694636	.	C	T	1224.77	PASS	.	.
Chr1	8694668	.	A	T	2966.77	PASS	.	.
Chr1	8694728	.	G	A	4516.77	PASS	.	.
Chr1	8694736	.	T	A	4682.77	PASS	.	.
Chr1	8694740	.	A	G	4786.77	PASS	.	.
Chr1	8694766	.	G	T	5416.77	PASS	.	.
Chr1	8694807	.	C	T	3499.77	PASS	.	.
Chr1	8694864	.	A	T	5891.77	PASS	.	.
Chr1	8694870	.	T	C	5860.77	PASS	.	.
Chr1	8694903	.	A	T	6015.77	PASS	.	.
Chr1	8694907	.	G	A	6166.77	PASS	.	.
Chr1	8694909	.	A	T	6136.77	PASS	.	.
Chr1	8694929	.	C	T	3981.77	PASS	.	.
Chr1	8694942	.	G	C	6066.77	PASS	.	.
Chr1	8694946	.	T	A	6063.77	PASS	.	.
Chr1	8695107	.	A	G	3940.77	PASS	.	.
Chr1	8695127	.	A	T	5629.77	PASS	.	.
Chr1	8695187	.	A	T	3781.77	PASS	.	.
Chr1	8695298	.	G	T	2858.77	PASS	.	.
Chr1	8695335	.	T	A	3402.77	PASS	.	.
Chr1	8695441	.	C	T	3419.77	PASS	.	.
Chr1	8695519	.	T	C	3358.77	PASS	.	.
Chr1	8695569	.	A	C	6960.77	PASS	.	.
Chr1	8695574	.	A	G	7016.77	PASS	.	.
Chr1	8695904	.	T	C	6423.77	PASS	.	.
Chr1	8695905	.	A	T	6423.77	PASS	.	.
Chr1	8695985	.	T	A	3608.77	PASS	.	.
Chr1	8696024	.	T	C	5917.77	PASS	.	.
Chr1	8696027	.	T	A	5923.77	PASS	.	.
Chr1	8696209	.	G	T	6630.77	PASS	.	.
Chr1	8696225	.	T	A	6673.77	PASS	.	.
Chr1	8696245	.	T	C	7216.77	PASS	.	.
Chr1	8696256	.	A	T	6991.77	PASS	.	.
Chr1	8696261	.	G	A	6721.77	PASS	.	.
Chr1	8696273	.	G	A	6378.77	PASS	.	.
Chr1	8696343	.	C	G	5653.77	PASS	.	.
Chr1	8696549	.	T	C	5812.77	PASS	.	.
Chr1	8696565	.	C	T	5676.77	PASS	.	.
Chr1	8696575	.	T	C	5381.77	PASS	.	.
Chr1	8696626	.	A	C	5369.77	PASS	.	.
Chr1	8696627	.	C	G	5414.77	PASS	.	.
Chr1	8696631	.	T	G	5332.77	PASS	.	.
Chr1	8696681	.	A	G	4797.77	PASS	.	.
Chr1	8696687	.	G	C	4918.77	PASS	.	.
Chr1	8696688	.	G	A	4963.77	PASS	.	.
Chr1	8696702	.	A	G	4741.77	PASS	.	.
Chr1	8696727	.	A	G	4651.77	PASS	.	.
Chr1	8696743	.	T	A	4471.77	PASS	.	.
Chr1	8696763	.	A	G	4426.77	PASS	.	.
Chr1	8696781	.	T	C	4328.77	PASS	.	.
Chr1	8696825	.	G	A	2633.77	PASS	.	.
Chr1	8697134	.	A	C	4483.77	PASS	.	.
Chr1	8697376	.	G	A	3019.77	PASS	.	.
Chr1	8697407	.	T	A	4517.77	PASS	.	.
Chr1	8697408	.	T	A	4517.77	PASS	.	.
Chr1	8697416	.	G	A	4490.77	PASS	.	.
Chr1	8697446	.	T	C	2781.77	PASS	.	.
Chr1	8697461	.	G	C	2781.77	PASS	.	.
Chr1	8697545	.	A	T	4549.77	PASS	.	.
Chr1	8697626	.	A	T	3328.77	PASS	.	.
Chr1	8697722	.	A	C	5053.77	PASS	.	.
Chr1	8697723	.	T	G	5053.77	PASS	.	.
Chr1	8697732	.	G	T	4979.77	PASS	.	.
Chr1	8697796	.	A	G	6122.77	PASS	.	.
Chr1	8697808	.	A	C	6655.77	PASS	.	.
Chr1	8697964	.	C	G	3984.77	PASS	.	.
Chr1	8698029	.	G	A	3861.77	PASS	.	.
Chr1	8698082	.	T	A	5654.77	PASS	.	.
Chr1	8698093	.	T	A	5816.77	PASS	.	.
Chr1	8698095	.	G	A	5755.77	PASS	.	.
Chr1	8698178	.	A	T	3506.77	PASS	.	.
Chr1	8698467	.	G	T	2248.77	PASS	.	.
Chr1	8698510	.	T	A	3510.77	PASS	.	.
Chr1	8698511	.	G	A	3510.77	PASS	.	.
Chr1	8698533	.	A	T	3031.77	PASS	.	.
Chr1	8698934	.	A	T	6027.77	PASS	.	.
Chr1	8698947	.	A	T	5919.77	PASS	.	.
Chr1	8698979	.	A	G	5798.77	PASS	.	.
Chr1	8698981	.	A	G	5798.77	PASS	.	.
Chr1	8699051	.	A	T	6513.77	PASS	.	.
Chr1	8699221	.	T	A	6848.77	PASS	.	.
Chr1	8699524	.	A	C	6028.77	PASS	.	.
Chr1	8699531	.	T	A	5984.77	PASS	.	.
Chr1	8699625	.	T	C	3749.77	PASS	.	.
Chr1	8699640	.	T	C	3634.77	PASS	.	.
Chr1	8699669	.	A	T	5545.77	PASS	.	.
Chr1	8699675	.	A	T	5533.77	PASS	.	.
Chr1	8699698	.	T	C	5956.77	PASS	.	.
Chr1	8699699	.	A	T	5956.77	PASS	.	.
Chr1	8699705	.	T	C	5940.77	PASS	.	.
Chr1	8699720	.	G	A	3776.77	PASS	.	.
Chr1	8699795	.	A	G	3703.77	PASS	.	.
Chr1	8699810	.	A	G	3562.77	PASS	.	.
Chr1	8699845	.	A	G	3344.77	PASS	.	.
Chr1	8699915	.	G	A	4292.77	PASS	.	.
Chr1	8699918	.	G	C	4237.77	PASS	.	.
Chr1	8699955	.	T	A	2722.77	PASS	.	.
Chr1	8699967	.	T	G	2731.77	PASS	.	.
Chr1	8699988	.	C	A	2780.77	PASS	.	.
Chr1	8701830	.	A	G	3264.77	PASS	.	.
Chr1	8702039	.	C	T	3931.77	PASS	.	.
Chr1	8702564	.	T	A	2104.77	PASS	.	.
Chr1	8703142	.	A	G	3584.77	PASS	.	.
Chr1	8704208	.	T	C	2587.77	PASS	.	.
Chr1	8704308	.	A	G	2967.77	PASS	.	.
Chr1	8705167	.	A	C	3271.77	PASS	.	.
Chr1	8705575	.	A	G	3311.77	PASS	.	.
Chr1	8705765	.	A	G	3181.78	PASS	.	.
Chr1	8706543	.	A	T	4974.77	PASS	.	.
Chr1	8706555	.	T	C	5081.77	PASS	.	.
Chr1	8706594	.	A	T	5265.77	PASS	.	.
Chr1	8706595	.	A	T	5265.77	PASS	.	.
Chr1	8706714	.	T	C	5920.77	PASS	.	.
Chr1	8706724	.	G	A	5982.77	PASS	.	.
Chr1	8706754	.	T	C	3690.77	PASS	.	.
Chr1	8706886	.	C	T	3396.77	PASS	.	.
Chr1	8707686	.	G	A	2890.77	PASS	.	.
Chr1	8707748	.	T	A	3154.77	PASS	.	.
Chr1	8707834	.	A	C	3382.77	PASS	.	.
Chr1	8707858	.	A	G	3269.77	PASS	.	.
Chr1	8707951	.	C	T	4314.77	PASS	.	.
Chr1	8707952	.	A	T	4314.77	PASS	.	.
Chr1	8707966	.	G	T	3918.77	PASS	.	.
Chr1	8707994	.	T	A	2600.77	PASS	.	.
Chr1	8708008	.	A	G	2346.77	PASS	.	.
Chr1	8708049	.	T	C	1907.77	PASS	.	.
Chr1	8708055	.	C	G	1890.77	PASS	.	.
Chr1	8708197	.	C	T	4870.77	PASS	.	.
Chr1	8708272	.	G	A	5255.77	PASS	.	.
Chr1	8708296	.	T	C	5798.77	PASS	.	.
Chr1	8708315	.	C	T	5416.77	PASS	.	.
Chr1	8708393	.	A	G	3116.77	PASS	.	.
Chr1	8708427	.	G	A	5181.77	PASS	.	.
Chr1	8708451	.	C	A	5382.77	PASS	.	.
Chr1	8708491	.	C	T	5978.77	PASS	.	.
Chr1	8708493	.	G	T	5978.77	PASS	.	.
Chr1	8708527	.	G	A	6036.77	PASS	.	.
Chr1	8708539	.	G	A	6038.77	PASS	.	.
Chr1	8708563	.	G	A	5891.77	PASS	.	.
Chr1	8708568	.	G	A	5510.77	PASS	.	.
Chr1	8708629	.	G	C	5025.77	PASS	.	.
Chr1	8708639	.	A	T	5082.77	PASS	.	.
Chr1	8708677	.	C	T	4880.77	PASS	.	.
Chr1	8708818	.	T	G	4918.77	PASS	.	.
Chr1	8708842	.	A	C	4691.77	PASS	.	.
Chr1	8708846	.	A	C	4581.77	PASS	.	.
Chr1	8708895	.	G	C	2859.77	PASS	.	.
Chr1	8709265	.	T	G	2668.77	PASS	.	.
Chr1	8709303	.	A	G	4258.77	PASS	.	.
Chr1	8709304	.	T	C	4258.77	PASS	.	.
Chr1	8710837	.	T	G	4213.77	PASS	.	.
Chr1	8710877	.	C	G	4364.77	PASS	.	.
Chr1	8711520	.	A	G	3870.77	PASS	.	.
Chr1	8711822	.	G	A	5336.77	PASS	.	.
Chr1	8712529	.	T	G	3823.77	PASS	.	.
Chr1	8712550	.	G	A	3660.77	PASS	.	.
Chr1	8712687	.	T	A	3076.77	PASS	.	.
Chr1	8712855	.	T	C	2476.77	PASS	.	.
Chr1	8713059	.	T	A	2982.77	PASS	.	.
Chr1	8713333	.	T	G	3163.77	PASS	.	.
Chr1	8713910	.	G	A	3020.77	PASS	.	.
Chr1	8714178	.	T	G	3732.77	PASS	.	.
Chr1	8714506	.	A	T	2881.77	PASS	.	.
Chr1	8714544	.	C	G	2701.77	PASS	.	.
Chr1	8714617	.	T	C	2717.77	PASS	.	.
Chr1	8714818	.	G	C	4311.77	PASS	.	.
Chr1	8714828	.	G	A	4337.77	PASS	.	.
Chr1	8715480	.	T	A	3062.77	PASS	.	.
Chr1	8716228	.	G	T	3507.77	PASS	.	.
Chr1	8716384	.	G	A	3183.76	PASS	.	.
Chr1	8716446	.	C	T	2997.77	PASS	.	.
Chr1	8716543	.	G	A	5855.77	PASS	.	.
Chr1	8716544	.	T	A	5855.77	PASS	.	.
Chr1	8716666	.	T	A	2755.77	PASS	.	.
Chr1	8717443	.	G	A	6702.77	PASS	.	.
Chr1	8717445	.	A	T	4073.77	PASS	.	.
Chr1	8717448	.	A	T	6762.77	PASS	.	.
Chr1	8717842	.	C	G	3200.06	PASS	.	.
Chr1	8718015	.	G	A	2202.77	PASS	.	.
Chr1	8718050	.	G	A	2241.77	PASS	.	.
Chr1	8718269	.	A	T	2356.77	PASS	.	.
Chr1	8718271	.	T	A	2412.77	PASS	.	.
Chr1	8718286	.	T	A	2585.77	PASS	.	.
Chr1	8718857	.	C	A	7342.77	PASS	.	.
Chr1	8718864	.	G	T	7396.77	PASS	.	.
Chr1	8718976	.	G	A	4050.77	PASS	.	.
Chr1	8719120	.	C	T	5743.77	PASS	.	.
Chr1	8719142	.	C	A	5848.77	PASS	.	.
Chr1	8719398	.	A	G	3313.77	PASS	.	.
Chr1	8719555	.	C	G	3612.77	PASS	.	.
Chr1	8719585	.	A	C	3373.77	PASS	.	.
Chr1	8719669	.	T	C	3539.77	PASS	.	.
Chr1	8719695	.	T	A	3713.77	PASS	.	.
Chr1	8722304	.	G	C	4850.77	PASS	.	.
Chr1	8722312	.	T	C	4820.77	PASS	.	.
Chr1	8722817	.	A	T	1873.77	PASS	.	.
Chr1	8723156	.	C	T	3103.77	PASS	.	.
Chr1	8723263	.	A	G	3688.77	PASS	.	.
Chr1	8723334	.	A	G	3450.77	PASS	.	.
Chr1	8723490	.	C	T	5164.77	PASS	.	.
Chr1	8723513	.	T	A	5194.77	PASS	.	.
Chr1	8723648	.	T	A	5293.77	PASS	.	.
Chr1	8723667	.	A	C	5338.77	PASS	.	.
Chr1	8723704	.	G	T	5323.77	PASS	.	.
Chr1	8723778	.	A	C	2188.77	PASS	.	.
Chr1	8723842	.	A	G	3292.77	PASS	.	.
Chr1	8723883	.	G	T	3746.77	PASS	.	.
Chr1	8725780	.	T	A	3808.77	PASS	.	.
Chr1	8726648	.	G	C	3349.77	PASS	.	.
Chr1	8727332	.	T	A	4600.77	PASS	.	.
Chr1	8727378	.	C	A	4302.77	PASS	.	.
Chr1	8727869	.	A	T	3703.77	PASS	.	.
Chr1	8728960	.	A	G	3726.77	PASS	.	.
Chr1	8729083	.	T	C	3633.77	PASS	.	.
Chr1	8733735	.	A	C	4108.77	PASS	.	.
Chr1	8733788	.	T	C	3872.77	PASS	.	.
Chr1	8733943	.	T	G	3996.77	PASS	.	.
Chr1	8733973	.	A	T	3561.77	PASS	.	.
Chr1	8734573	.	A	G	2576.77	PASS	.	.
Chr1	8734899	.	A	T	3928.77	PASS	.	.
Chr1	8735034	.	G	T	3326.77	PASS	.	.
Chr1	8735158	.	T	G	3756.77	PASS	.	.
Chr1	8736011	.	T	C	3957.77	PASS	.	.
Chr1	8736113	.	T	G	3969.77	PASS	.	.
Chr1	8736915	.	T	G	5409.77	PASS	.	.
Chr1	8736917	.	G	A	5409.77	PASS	.	.
Chr1	8737000	.	C	T	3180.76	PASS	.	.
Chr1	8738031	.	A	G	3850.77	PASS	.	.
Chr1	8738123	.	C	T	3475.77	PASS	.	.
Chr1	8738194	.	A	G	5310.77	PASS	.	.
Chr1	8738204	.	T	G	5185.77	PASS	.	.
Chr1	8738512	.	G	T	3809.77	PASS	.	.
Chr1	8738537	.	T	C	3728.77	PASS	.	.
Chr1	8738748	.	T	C	4019.77	PASS	.	.
Chr1	8739486	.	A	G	3973.77	PASS	.	.
Chr1	8739659	.	G	T	4193.77	PASS	.	.
Chr1	8739853	.	A	G	6037.77	PASS	.	.
Chr1	8739857	.	A	T	6171.77	PASS	.	.
Chr1	8740452	.	C	T	3640.77	PASS	.	.
Chr1	8740456	.	G	T	3380.77	PASS	.	.
Chr1	8740556	.	T	C	3141.77	PASS	.	.
Chr1	8740591	.	T	C	3055.77	PASS	.	.
Chr1	8740717	.	C	G	4891.77	PASS	.	.
Chr1	8740736	.	G	C	5378.77	PASS	.	.
Chr1	8740748	.	G	A	5161.77	PASS	.	.
Chr1	8740796	.	A	G	3176.77	PASS	.	.
Chr1	8740854	.	C	T	3275.77	PASS	.	.
Chr1	8740986	.	C	T	2940.77	PASS	.	.
Chr1	8741532	.	C	T	3656.77	PASS	.	.
Chr1	8741589	.	G	C	3034.77	PASS	.	.
Chr1	8741632	.	T	C	3404.77	PASS	.	.
Chr1	8741661	.	T	C	3608.77	PASS	.	.
Chr1	8741957	.	T	C	3688.77	PASS	.	.
Chr1	8743551	.	C	T	3392.77	PASS	.	.
Chr1	8744275	.	G	A	1892.77	PASS	.	.
Chr1	8744936	.	G	T	3402.77	PASS	.	.
Chr1	8744973	.	A	T	3470.77	PASS	.	.
Chr1	8745471	.	G	A	4522.77	PASS	.	.
Chr1	8745738	.	G	A	4316.77	PASS	.	.
Chr1	8746643	.	A	C	3277.77	PASS	.	.
Chr1	8746686	.	A	T	3579.77	PASS	.	.
Chr1	8747232	.	T	C	2830.77	PASS	.	.
Chr1	8748088	.	A	T	3103.77	PASS	.	.
Chr1	8749125	.	G	T	4245.77	PASS	.	.
Chr1	8749325	.	G	A	3620.77	PASS	.	.
Chr1	8749960	.	C	A	3576.77	PASS	.	.
Chr1	8750018	.	C	T	3751.77	PASS	.	.
Chr1	8750099	.	G	C	4325.77	PASS	.	.
Chr1	8750120	.	A	T	4241.77	PASS	.	.
Chr1	8750215	.	A	G	3103.77	PASS	.	.
Chr1	8750410	.	T	C	3153.77	PASS	.	.
Chr1	8750592	.	G	C	5032.77	PASS	.	.
Chr1	8750609	.	C	T	4836.77	PASS	.	.
Chr1	8750730	.	C	T	3179.76	PASS	.	.
Chr1	8750904	.	C	T	3599.77	PASS	.	.
Chr1	8751514	.	G	T	3529.77	PASS	.	.
Chr1	8752808	.	T	G	3228.29	PASS	.	.
Chr1	8753092	.	T	A	3594.77	PASS	.	.
Chr1	8753154	.	A	G	5750.77	PASS	.	.
Chr1	8753157	.	G	A	5748.77	PASS	.	.
Chr1	8755171	.	C	G	5081.77	PASS	.	.
Chr1	8755173	.	C	A	5081.77	PASS	.	.
Chr1	8755219	.	G	A	4912.77	PASS	.	.
Chr1	8755220	.	C	A	4912.77	PASS	.	.
Chr1	8755409	.	T	C	3713.77	PASS	.	.
Chr1	8755842	.	T	A	4566.77	PASS	.	.
Chr1	8755929	.	G	C	4449.77	PASS	.	.
Chr1	8756018	.	A	C	4063.77	PASS	.	.
Chr1	8756033	.	G	T	6680.77	PASS	.	.
Chr1	8756105	.	C	T	4662.77	PASS	.	.
Chr1	8756313	.	G	A	3223.52	PASS	.	.
Chr1	8756706	.	G	A	3838.77	PASS	.	.
Chr1	8757094	.	T	C	3653.77	PASS	.	.
Chr1	8757316	.	T	A	3109.77	PASS	.	.
Chr1	8757383	.	T	C	5449.77	PASS	.	.
Chr1	8757384	.	T	C	5449.77	PASS	.	.
Chr1	8757580	.	T	G	3238.77	PASS	.	.
Chr1	8759385	.	T	C	3362.77	PASS	.	.
Chr1	8759962	.	A	T	3963.77	PASS	.	.
Chr1	8760157	.	C	A	3286.77	PASS	.	.
Chr1	8760362	.	C	A	2748.77	PASS	.	.
Chr1	8760848	.	T	G	3195.80	PASS	.	.
Chr1	8762193	.	G	A	3545.77	PASS	.	.
Chr1	8762243	.	C	A	3458.77	PASS	.	.
Chr1	8762367	.	G	T	3732.77	PASS	.	.
Chr1	8762446	.	T	A	4236.77	PASS	.	.
Chr1	8762778	.	G	C	3802.77	PASS	.	.
Chr1	8763029	.	C	G	2182.77	PASS	.	.
Chr1	8763817	.	A	G	5127.77	PASS	.	.
Chr1	8764416	.	G	A	4507.77	PASS	.	.
Chr1	8764477	.	A	T	4393.77	PASS	.	.
Chr1	8764516	.	T	G	6488.77	PASS	.	.
Chr1	8764522	.	A	C	6437.77	PASS	.	.
Chr1	8764551	.	A	G	4328.77	PASS	.	.
Chr1	8764613	.	A	G	5694.77	PASS	.	.
Chr1	8764653	.	T	C	4609.77	PASS	.	.
Chr1	8764676	.	A	C	4584.77	PASS	.	.
Chr1	8764694	.	C	T	5371.77	PASS	.	.
Chr1	8764699	.	C	T	5461.77	PASS	.	.
Chr1	8764853	.	T	G	5461.77	PASS	.	.
Chr1	8764962	.	T	C	5353.77	PASS	.	.
Chr1	8765044	.	G	C	5099.77	PASS	.	.
Chr1	8765082	.	C	A	4638.77	PASS	.	.
Chr1	8765098	.	T	G	4831.77	PASS	.	.
Chr1	8765100	.	A	T	4786.77	PASS	.	.
Chr1	8765114	.	T	C	4741.77	PASS	.	.
Chr1	8765119	.	C	T	4826.77	PASS	.	.
Chr1	8765137	.	A	T	4706.77	PASS	.	.
Chr1	8765194	.	C	T	4954.77	PASS	.	.
Chr1	8765197	.	A	C	4954.77	PASS	.	.
Chr1	8765240	.	A	C	3024.77	PASS	.	.
Chr1	8765506	.	T	G	3160.77	PASS	.	.
Chr1	8765516	.	C	A	3018.77	PASS	.	.
Chr1	8765534	.	G	C	2536.77	PASS	.	.
Chr1	8765611	.	T	A	2813.77	PASS	.	.
Chr1	8765620	.	C	A	3054.77	PASS	.	.
Chr1	8765624	.	C	G	3054.77	PASS	.	.
Chr1	8765642	.	A	T	2941.77	PASS	.	.
Chr1	8765791	.	G	A	291.77	PASS	.	.
Chr1	8765818	.	C	T	331.78	PASS	.	.
Chr1	8765821	.	T	A	331.78	PASS	.	.
Chr1	8765823	.	A	G	331.78	PASS	.	.
Chr1	8765824	.	C	T	331.78	PASS	.	.
Chr1	8765833	.	T	A	331.78	PASS	.	.
Chr1	8765879	.	A	T	107.28	PASS	.	.
Chr1	8765883	.	C	T	107.28	PASS	.	.
Chr1	8765899	.	A	T	18.59	PASS	.	.
Chr1	8765993	.	C	G	29.75	PASS	.	.
Chr1	8766020	.	G	A	31.74	PASS	.	.
Chr1	8766035	.	C	T	62.74	PASS	.	.
Chr1	8766036	.	T	C	62.74	PASS	.	.
Chr1	8766040	.	C	A	62.74	PASS	.	.
Chr1	8778233	.	T	C	152.03	PASS	.	.
Chr1	8778246	.	T	C	152.03	PASS	.	.
Chr1	8778254	.	G	A	152.03	PASS	.	.
Chr1	8778306	.	G	T	241.84	PASS	.	.
Chr1	8778326	.	C	T	241.84	PASS	.	.
Chr1	8778418	.	T	A	62.74	PASS	.	.
Chr1	8790468	.	C	G	1582.77	PASS	.	.
Chr1	8791294	.	G	A	200.77	PASS	.	.
Chr1	8791581	.	T	C	882.77	PASS	.	.
Chr1	8792031	.	G	A	446.77	PASS	.	.
Chr1	8792224	.	T	C	63.77	PASS	.	.
Chr1	8792539	.	G	A	1994.77	PASS	.	.
Chr1	8792854	.	A	T	537.77	PASS	.	.
Chr1	8792855	.	A	T	540.77	PASS	.	.
Chr1	8792858	.	A	T	453.77	PASS	.	.
Chr1	8792861	.	A	T	240.77	PASS	.	.
Chr1	8792864	.	A	T	175.77	PASS	.	.
Chr1	8792865	.	C	T	172.77	PASS	.	.
Chr1	8792866	.	G	T	169.77	PASS	.	.
Chr1	8792870	.	A	T	82.77	PASS	.	.
Chr1	8792952	.	C	T	2810.77	PASS	.	.
Chr1	8793470	.	G	T	2564.77	PASS	.	.
Chr1	8793796	.	T	C	3642.77	PASS	.	.
Chr1	8794202	.	T	G	561.77	PASS	.	.
Chr1	8794632	.	C	T	2630.77	PASS	.	.
Chr1	8794771	.	C	T	1894.77	PASS	.	.
Chr1	8794830	.	T	C	1025.77	PASS	.	.
Chr1	8794851	.	A	T	813.77	PASS	.	.
Chr1	8794886	.	A	T	377.77	PASS	.	.
Chr1	8794888	.	T	G	377.77	PASS	.	.
Chr1	8794992	.	G	A	690.77	PASS	.	.
Chr1	8795017	.	G	T	460.77	PASS	.	.
Chr1	8795019	.	C	T	435.77	PASS	.	.
Chr1	8795034	.	G	T	306.77	PASS	.	.
Chr1	8795498	.	G	T	680.77	PASS	.	.
Chr1	8795904	.	C	T	1242.77	PASS	.	.
Chr1	8796157	.	C	T	52.77	PASS	.	.
Chr1	8796161	.	C	G	52.77	PASS	.	.
Chr1	8796181	.	C	T	45.77	PASS	.	.
Chr1	8796199	.	T	G	196.77	PASS	.	.
Chr1	8796202	.	T	A	196.77	PASS	.	.
Chr1	8796236	.	A	C	56.77	PASS	.	.
Chr1	8796429	.	C	T	46.77	PASS	.	.
Chr1	8796432	.	A	T	46.77	PASS	.	.
Chr1	8796458	.	C	T	55.77	PASS	.	.
Chr1	8796460	.	T	G	55.77	PASS	.	.
Chr1	8796870	.	A	G	169.80	PASS	.	.
Chr1	8797174	.	C	A	139.77	PASS	.	.
Chr1	8797193	.	G	T	125.77	PASS	.	.
Chr1	8797293	.	A	T	186.77	PASS	.	.
Chr1	8797464	.	T	C	90.77	PASS	.	.
Chr1	8797475	.	A	C	81.77	PASS	.	.
Chr1	8797482	.	T	C	84.77	PASS	.	.
Chr1	8797515	.	C	T	1599.77	PASS	.	.
Chr1	8797531	.	G	C	40.77	PASS	.	.
Chr1	8797570	.	C	T	289.77	PASS	.	.
Chr1	8797610	.	A	T	737.77	PASS	.	.
Chr1	8797622	.	C	T	743.77	PASS	.	.
Chr1	8797686	.	G	A	215.77	PASS	.	.
Chr1	8797732	.	A	G	102.77	PASS	.	.
Chr1	8831454	.	G	A	1226.77	PASS	.	.
Chr1	8831481	.	C	T	2311.77	PASS	.	.
Chr1	8831484	.	T	A	2356.77	PASS	.	.
Chr1	8831486	.	A	G	2356.77	PASS	.	.
Chr1	8831487	.	C	T	2356.77	PASS	.	.
Chr1	8831496	.	T	A	2514.77	PASS	.	.
Chr1	8831543	.	A	T	2870.77	PASS	.	.
Chr1	8831547	.	C	T	2843.77	PASS	.	.
Chr1	8831563	.	A	T	1685.77	PASS	.	.
Chr1	8831598	.	A	T	2148.77	PASS	.	.
Chr1	8831607	.	G	A	2091.77	PASS	.	.
Chr1	8831619	.	G	T	1968.77	PASS	.	.
Chr1	8831657	.	C	G	1281.77	PASS	.	.
Chr1	8831684	.	G	A	1110.77	PASS	.	.
Chr1	8831699	.	C	T	1980.77	PASS	.	.
Chr1	8831700	.	T	C	2009.77	PASS	.	.
Chr1	8831704	.	C	A	1987.77	PASS	.	.
Chr1	8831763	.	C	G	2424.77	PASS	.	.
Chr1	8831767	.	A	C	2396.77	PASS	.	.
Chr1	8831800	.	G	A	1732.77	PASS	.	.
Chr1	8831820	.	A	C	2869.77	PASS	.	.
Chr1	8831823	.	T	C	2899.77	PASS	.	.
Chr1	8831848	.	C	A	1716.77	PASS	.	.
Chr1	8832148	.	T	C	833.77	PASS	.	.
Chr1	8832306	.	G	T	386.77	PASS	.	.
Chr1	8832382	.	C	G	119.84	PASS	.	.
Chr1	8832518	.	G	C	10.18	PASS	.	.
Chr1	8836217	.	T	C	27.75	PASS	.	.
Chr1	8836457	.	T	C	55.96	PASS	.	.
Chr1	8837106	.	T	C	3188.81	PASS	.	.
Chr1	8837284	.	T	A	3135.77	PASS	.	.
Chr1	8837316	.	G	A	4578.77	PASS	.	.
Chr1	8837326	.	T	C	4604.77	PASS	.	.
Chr1	8837583	.	G	A	4895.77	PASS	.	.
Chr1	8837589	.	T	A	4861.77	PASS	.	.
Chr1	8839852	.	T	C	2927.77	PASS	.	.
Chr1	8840472	.	A	G	2725.77	PASS	.	.
Chr1	8841419	.	G	A	3149.77	PASS	.	.
Chr1	8841436	.	T	C	3019.77	PASS	.	.
Chr1	8841461	.	G	A	2814.77	PASS	.	.
Chr1	8841530	.	T	C	3144.77	PASS	.	.
Chr1	8841640	.	A	T	4568.77	PASS	.	.
Chr1	8841643	.	T	A	4600.77	PASS	.	.
Chr1	8841651	.	T	C	4577.77	PASS	.	.
Chr1	8842330	.	T	C	3140.77	PASS	.	.
Chr1	8842441	.	T	A	2523.77	PASS	.	.
Chr1	8842688	.	G	A	2253.77	PASS	.	.
Chr1	8842727	.	G	A	3339.77	PASS	.	.
Chr1	8842814	.	T	A	2551.77	PASS	.	.
Chr1	8843374	.	T	A	5220.77	PASS	.	.
Chr1	8843380	.	G	C	5277.77	PASS	.	.
Chr1	8844136	.	C	T	3222.65	PASS	.	.
Chr1	8844184	.	C	A	3414.77	PASS	.	.
Chr1	8844507	.	T	G	2620.77	PASS	.	.
Chr1	8844585	.	A	T	2126.77	PASS	.	.
Chr1	8844653	.	T	A	2222.77	PASS	.	.
Chr1	8845413	.	G	C	1896.77	PASS	.	.
Chr1	8845444	.	C	T	1883.77	PASS	.	.
Chr1	8846085	.	G	T	3165.77	PASS	.	.
Chr1	8846278	.	A	G	3201.82	PASS	.	.
Chr1	8847054	.	C	A	3009.77	PASS	.	.
Chr1	8847701	.	G	A	3404.77	PASS	.	.
Chr1	8847720	.	A	C	3182.76	PASS	.	.
Chr1	8847781	.	T	A	2195.77	PASS	.	.
Chr1	8847825	.	G	A	3055.77	PASS	.	.
Chr1	8848078	.	G	A	4453.77	PASS	.	.
Chr1	8848159	.	C	T	2959.77	PASS	.	.
Chr1	8848243	.	T	A	3365.77	PASS	.	.
Chr1	8848613	.	A	T	4461.77	PASS	.	.
Chr1	8848676	.	A	G	4026.77	PASS	.	.
Chr1	8849085	.	T	G	4289.77	PASS	.	.
Chr1	8849344	.	T	C	3730.77	PASS	.	.
Chr1	8849455	.	A	C	5661.77	PASS	.	.
Chr1	8851547	.	A	G	3580.77	PASS	.	.
Chr1	8851708	.	C	A	3881.77	PASS	.	.
Chr1	8851828	.	T	A	3545.77	PASS	.	.
Chr1	8852112	.	C	T	3577.77	PASS	.	.
Chr1	8852157	.	A	C	3714.77	PASS	.	.
Chr1	8852391	.	A	T	3648.77	PASS	.	.
Chr1	8853015	.	A	T	3291.77	PASS	.	.
Chr1	8853231	.	C	A	2846.77	PASS	.	.
Chr1	8853242	.	T	G	2794.77	PASS	.	.
Chr1	8853533	.	T	C	1407.77	PASS	.	.
Chr1	8853739	.	C	A	1610.77	PASS	.	.
Chr1	8854073	.	T	C	3625.77	PASS	.	.
Chr1	8854473	.	A	C	3216.73	PASS	.	.
Chr1	8854649	.	A	T	3204.83	PASS	.	.
Chr1	8855596	.	T	C	3605.77	PASS	.	.
Chr1	8855873	.	T	C	2827.77	PASS	.	.
Chr1	8856161	.	G	A	2716.77	PASS	.	.
Chr1	8856223	.	A	G	4102.77	PASS	.	.
Chr1	8856230	.	A	G	4258.77	PASS	.	.
Chr1	8856284	.	G	C	3070.77	PASS	.	.
Chr1	8856297	.	A	T	3070.77	PASS	.	.
Chr1	8856339	.	C	T	3007.77	PASS	.	.
Chr1	8856460	.	T	C	5442.77	PASS	.	.
Chr1	8856466	.	A	G	5580.77	PASS	.	.
Chr1	8856485	.	A	C	5386.77	PASS	.	.
Chr1	8856623	.	G	T	3607.77	PASS	.	.
Chr1	8856711	.	C	G	3550.77	PASS	.	.
Chr1	8858371	.	C	T	4080.77	PASS	.	.
Chr1	8858766	.	A	C	4794.77	PASS	.	.
Chr1	8858777	.	G	A	4966.77	PASS	.	.
Chr1	8859564	.	A	G	3316.77	PASS	.	.
Chr1	8859579	.	T	A	3339.77	PASS	.	.
Chr1	8859708	.	T	C	2776.77	PASS	.	.
Chr1	8859810	.	A	G	2579.77	PASS	.	.
Chr1	8859999	.	G	T	3462.77	PASS	.	.
Chr1	8862620	.	T	A	5280.77	PASS	.	.
Chr1	8862621	.	T	A	5280.77	PASS	.	.
Chr1	8865772	.	A	T	2622.77	PASS	.	.
Chr1	8869802	.	G	A	3079.77	PASS	.	.
Chr1	8871232	.	G	T	2545.77	PASS	.	.
Chr1	8874290	.	A	G	2796.77	PASS	.	.
Chr1	8875297	.	T	C	3953.77	PASS	.	.
Chr1	8876120	.	A	G	3823.77	PASS	.	.
Chr1	8877131	.	T	G	3935.77	PASS	.	.
Chr1	8877399	.	T	G	3120.77	PASS	.	.
Chr1	8883500	.	T	C	3162.77	PASS	.	.
Chr1	8883916	.	T	C	2406.77	PASS	.	.
Chr1	8887258	.	G	A	3398.77	PASS	.	.
Chr1	8889665	.	C	G	3230.05	PASS	.	.
Chr1	8892456	.	T	C	3391.77	PASS	.	.
Chr1	8901085	.	G	A	6216.77	PASS	.	.
Chr1	8901679	.	G	T	3669.77	PASS	.	.
Chr1	8912860	.	T	A	2897.77	PASS	.	.
Chr1	8915330	.	G	A	3547.77	PASS	.	.
Chr1	8917797	.	C	T	4761.77	PASS	.	.
Chr1	8917799	.	T	C	4761.77	PASS	.	.
Chr1	8918760	.	G	A	4975.77	PASS	.	.
Chr1	8919030	.	G	A	4660.77	PASS	.	.
Chr1	8919049	.	C	T	4631.77	PASS	.	.
Chr1	8919050	.	T	C	4621.77	PASS	.	.
Chr1	8919721	.	A	T	5411.77	PASS	.	.
Chr1	8919739	.	A	C	5330.77	PASS	.	.
Chr1	8919881	.	T	G	3943.77	PASS	.	.
Chr1	8920494	.	A	T	3640.77	PASS	.	.
Chr1	8920544	.	T	A	2023.77	PASS	.	.
Chr1	8920765	.	G	A	3099.77	PASS	.	.
Chr1	8921253	.	G	C	2686.77	PASS	.	.
Chr1	8921448	.	T	A	6141.77	PASS	.	.
Chr1	8921451	.	T	C	6117.77	PASS	.	.
Chr1	8922423	.	A	C	4354.77	PASS	.	.
Chr1	8922466	.	T	G	5138.77	PASS	.	.
Chr1	8922498	.	C	A	5108.77	PASS	.	.
Chr1	8923513	.	A	G	7025.77	PASS	.	.
Chr1	8923517	.	A	G	7226.77	PASS	.	.
Chr1	8923527	.	G	A	6946.77	PASS	.	.
Chr1	8924159	.	G	T	3983.77	PASS	.	.
Chr1	8924815	.	C	T	3013.77	PASS	.	.
Chr1	8925525	.	T	C	3364.77	PASS	.	.
Chr1	8925693	.	G	A	4828.77	PASS	.	.
Chr1	8925703	.	C	G	5106.77	PASS	.	.
Chr1	8925709	.	T	C	4980.77	PASS	.	.
Chr1	8925765	.	A	G	3405.77	PASS	.	.
Chr1	8925780	.	A	C	3585.77	PASS	.	.
Chr1	8925812	.	A	G	3712.77	PASS	.	.
Chr1	8925856	.	A	C	3577.77	PASS	.	.
Chr1	8925878	.	C	A	3609.77	PASS	.	.
Chr1	8925892	.	C	T	3751.77	PASS	.	.
Chr1	8925904	.	G	T	3815.77	PASS	.	.
Chr1	8925964	.	A	T	5988.77	PASS	.	.
Chr1	8925972	.	T	C	6103.77	PASS	.	.
Chr1	8925990	.	T	G	5866.77	PASS	.	.
Chr1	8926013	.	C	G	2781.77	PASS	.	.
Chr1	8926016	.	G	C	5592.77	PASS	.	.
Chr1	8926029	.	C	T	2680.77	PASS	.	.
Chr1	8926030	.	A	G	2628.77	PASS	.	.
Chr1	8926073	.	G	T	3346.77	PASS	.	.
Chr1	8926164	.	C	T	6020.77	PASS	.	.
Chr1	8926169	.	G	A	6303.77	PASS	.	.
Chr1	8926186	.	C	T	6721.77	PASS	.	.
Chr1	8926198	.	T	C	6316.77	PASS	.	.
Chr1	8926202	.	C	T	6226.77	PASS	.	.
Chr1	8926216	.	G	C	6114.77	PASS	.	.
Chr1	8926224	.	T	A	5900.77	PASS	.	.
Chr1	8926626	.	T	G	2971.77	PASS	.	.
Chr1	8926670	.	A	C	3108.77	PASS	.	.
Chr1	8937208	.	T	C	3255.77	PASS	.	.
Chr1	8937260	.	T	G	3050.77	PASS	.	.
Chr1	8937566	.	A	G	3421.77	PASS	.	.
Chr1	8937880	.	C	T	3684.77	PASS	.	.
Chr1	8940149	.	G	T	2631.77	PASS	.	.
Chr1	8940486	.	T	C	2493.77	PASS	.	.
Chr1	8941063	.	C	A	2191.77	PASS	.	.
Chr1	8942530	.	T	A	2331.77	PASS	.	.
Chr1	8943772	.	G	A	3922.77	PASS	.	.
Chr1	8944738	.	G	T	4338.77	PASS	.	.
Chr1	8945312	.	G	A	3614.77	PASS	.	.
Chr1	8945345	.	C	G	3274.77	PASS	.	.
Chr1	8945375	.	C	T	5364.77	PASS	.	.
Chr1	8945377	.	G	A	5364.77	PASS	.	.
Chr1	8945843	.	G	T	5924.77	PASS	.	.
Chr1	8945845	.	T	G	5924.77	PASS	.	.
Chr1	8946816	.	T	C	3651.77	PASS	.	.
Chr1	8947568	.	G	A	3859.77	PASS	.	.
Chr1	8947867	.	G	T	3435.77	PASS	.	.
Chr1	8947996	.	A	C	2672.77	PASS	.	.
Chr1	8949516	.	A	C	3331.77	PASS	.	.
Chr1	8950687	.	T	G	3158.77	PASS	.	.
Chr1	8951145	.	A	T	3114.77	PASS	.	.
Chr1	8951587	.	A	T	3274.77	PASS	.	.
Chr1	8952459	.	C	T	3300.77	PASS	.	.
Chr1	8952538	.	C	T	3734.77	PASS	.	.
Chr1	8954085	.	T	G	2670.77	PASS	.	.
Chr1	8954314	.	C	T	2921.77	PASS	.	.
Chr1	8954543	.	A	G	3433.77	PASS	.	.
Chr1	8954751	.	G	C	3341.77	PASS	.	.
Chr1	8954995	.	G	A	3629.77	PASS	.	.
Chr1	8955353	.	A	C	2328.77	PASS	.	.
Chr1	8956328	.	A	C	3291.77	PASS	.	.
Chr1	8957627	.	A	G	3647.77	PASS	.	.
Chr1	8957860	.	A	G	3610.77	PASS	.	.
Chr1	8957984	.	T	A	3192.79	PASS	.	.
Chr1	8958998	.	T	C	4961.77	PASS	.	.
Chr1	8959040	.	G	A	4470.77	PASS	.	.
Chr1	8959073	.	C	T	4220.77	PASS	.	.
Chr1	8959661	.	A	G	1865.77	PASS	.	.
Chr1	8961627	.	G	A	3139.77	PASS	.	.
Chr1	8961774	.	A	T	1564.77	PASS	.	.
Chr1	8962271	.	T	A	2339.77	PASS	.	.
Chr1	8962423	.	G	T	3715.77	PASS	.	.
Chr1	8963153	.	A	G	3397.77	PASS	.	.
Chr1	8964076	.	T	C	3053.77	PASS	.	.
Chr1	8966237	.	C	T	3613.77	PASS	.	.
Chr1	8967311	.	A	C	2842.77	PASS	.	.
Chr1	8967394	.	C	T	3517.77	PASS	.	.
Chr1	8967452	.	A	T	5566.77	PASS	.	.
Chr1	8967455	.	C	A	5515.77	PASS	.	.
Chr1	8967556	.	T	C	4019.77	PASS	.	.
Chr1	8967917	.	T	A	3208.76	PASS	.	.
Chr1	8968293	.	G	A	3153.77	PASS	.	.
Chr1	8968352	.	G	A	3088.77	PASS	.	.
Chr1	8968459	.	C	T	4417.77	PASS	.	.
Chr1	8968467	.	C	A	4602.77	PASS	.	.
Chr1	8968477	.	C	T	4541.77	PASS	.	.
Chr1	8968685	.	G	A	3758.77	PASS	.	.
Chr1	8969355	.	A	G	2116.77	PASS	.	.
Chr1	8970581	.	T	C	3573.77	PASS	.	.
Chr1	8972402	.	G	C	3090.77	PASS	.	.
Chr1	8972496	.	A	G	3385.77	PASS	.	.
Chr1	8972755	.	G	T	3134.77	PASS	.	.
Chr1	8974266	.	A	G	3545.77	PASS	.	.
Chr1	8974329	.	A	C	3268.77	PASS	.	.
Chr1	8974855	.	C	A	3041.77	PASS	.	.
Chr1	8975427	.	A	T	6886.77	PASS	.	.
Chr1	8975428	.	T	C	6886.77	PASS	.	.
Chr1	8975583	.	G	T	5790.77	PASS	.	.
Chr1	8976232	.	G	C	3220.76	PASS	.	.
Chr1	8977128	.	G	A	2487.77	PASS	.	.
Chr1	8978081	.	A	T	3530.77	PASS	.	.
Chr1	8978125	.	G	A	5633.77	PASS	.	.
Chr1	8978453	.	T	C	3204.83	PASS	.	.
Chr1	8978498	.	G	A	3228.29	PASS	.	.
Chr1	8978668	.	T	A	5923.77	PASS	.	.
Chr1	8978977	.	C	G	4212.77	PASS	.	.
Chr1	8979026	.	C	A	4445.77	PASS	.	.
Chr1	8979058	.	C	A	3966.77	PASS	.	.
Chr1	8979122	.	A	T	5324.77	PASS	.	.
Chr1	8979138	.	C	T	5438.77	PASS	.	.
Chr1	8979227	.	A	C	5198.77	PASS	.	.
Chr1	8979781	.	G	T	2940.77	PASS	.	.
Chr1	8981094	.	T	C	4795.77	PASS	.	.
Chr1	8981146	.	T	G	4926.77	PASS	.	.
Chr1	8981536	.	A	T	4053.77	PASS	.	.
Chr1	8981655	.	T	A	4243.77	PASS	.	.
Chr1	8983188	.	A	T	2731.77	PASS	.	.
Chr1	8983290	.	G	T	3583.77	PASS	.	.
Chr1	8984319	.	A	G	4287.77	PASS	.	.
Chr1	8984353	.	G	C	3825.77	PASS	.	.
Chr1	8984504	.	T	C	4190.77	PASS	.	.
Chr1	8984625	.	A	G	3405.77	PASS	.	.
Chr1	8984934	.	A	T	3595.77	PASS	.	.
Chr1	8984963	.	T	A	3775.77	PASS	.	.
Chr1	8984984	.	A	T	3830.77	PASS	.	.
Chr1	8985120	.	T	A	6663.77	PASS	.	.
Chr1	8985127	.	G	A	6782.77	PASS	.	.
Chr1	8985724	.	A	C	3494.77	PASS	.	.
Chr1	8986584	.	T	C	4079.77	PASS	.	.
Chr1	8986852	.	T	C	2990.77	PASS	.	.
Chr1	8986934	.	G	A	3610.77	PASS	.	.
Chr1	8987731	.	A	T	3115.77	PASS	.	.
Chr1	8988362	.	C	T	3878.77	PASS	.	.
Chr1	8988388	.	C	T	4110.77	PASS	.	.
Chr1	8988698	.	A	G	2805.77	PASS	.	.
Chr1	8988811	.	T	C	2595.77	PASS	.	.
Chr1	8989263	.	G	A	4518.77	PASS	.	.
Chr1	8989498	.	T	C	4102.77	PASS	.	.
Chr1	8990049	.	A	G	4061.77	PASS	.	.
Chr1	8990115	.	A	C	4938.77	PASS	.	.
Chr1	8990205	.	T	C	4230.77	PASS	.	.
Chr1	8990315	.	C	T	3777.77	PASS	.	.
Chr1	8990339	.	T	A	4112.77	PASS	.	.
Chr1	8990770	.	A	T	2844.77	PASS	.	.
Chr1	8991486	.	C	T	2877.77	PASS	.	.
Chr1	8991976	.	A	T	4052.77	PASS	.	.
Chr1	8992078	.	C	T	3633.77	PASS	.	.
Chr1	8992111	.	A	G	3780.77	PASS	.	.
Chr1	8992136	.	T	C	3529.77	PASS	.	.
Chr1	8992204	.	A	C	3029.77	PASS	.	.
Chr1	8992609	.	T	G	4021.77	PASS	.	.
Chr1	8993680	.	G	C	3488.77	PASS	.	.
Chr1	8993789	.	G	A	3714.77	PASS	.	.
Chr1	8994522	.	A	G	2120.77	PASS	.	.
Chr1	8995442	.	A	G	2422.77	PASS	.	.
Chr1	8995621	.	G	A	3139.77	PASS	.	.
Chr1	8995647	.	T	C	3274.77	PASS	.	.
Chr1	8995667	.	G	A	3041.77	PASS	.	.
Chr1	8995815	.	T	A	4330.77	PASS	.	.
Chr1	8995988	.	T	C	3417.77	PASS	.	.
Chr1	8997732	.	A	C	3620.77	PASS	.	.
Chr1	8997763	.	G	T	3195.80	PASS	.	.
Chr1	8998825	.	T	C	4883.77	PASS	.	.
Chr1	8999020	.	G	T	3835.77	PASS	.	.
Chr1	8999035	.	C	T	3641.77	PASS	.	.
Chr1	8999071	.	C	T	5589.77	PASS	.	.
Chr1	8999073	.	C	A	5589.77	PASS	.	.
Chr1	8999079	.	T	C	5779.77	PASS	.	.
Chr1	8999088	.	C	G	5467.77	PASS	.	.
Chr1	8999755	.	T	C	4020.77	PASS	.	.
Chr1	8999780	.	A	T	1718.77	PASS	.	.
Chr1	8999804	.	A	G	4246.77	PASS	.	.
Chr1	8999825	.	T	C	4267.77	PASS	.	.
Chr1	9000135	.	C	T	3740.77	PASS	.	.
Chr1	9000164	.	A	G	4005.77	PASS	.	.
Chr1	9000212	.	T	C	5357.77	PASS	.	.
Chr1	9000236	.	A	C	5429.77	PASS	.	.
Chr1	9000684	.	T	A	2898.77	PASS	.	.
Chr1	9000766	.	C	A	3052.77	PASS	.	.
Chr1	9001045	.	A	G	4704.77	PASS	.	.
Chr1	9001061	.	T	G	4699.77	PASS	.	.
Chr1	9001140	.	G	T	3336.77	PASS	.	.
Chr1	9001396	.	C	A	3582.77	PASS	.	.
Chr1	9001507	.	C	G	3395.77	PASS	.	.
Chr1	9002788	.	G	A	2741.77	PASS	.	.
Chr1	9004876	.	C	T	91.77	PASS	.	.
Chr1	9004893	.	C	T	13.95	PASS	.	.
Chr1	9004896	.	A	C	13.95	PASS	.	.
Chr1	9004906	.	C	T	11.12	PASS	.	.
Chr1	9004956	.	C	T	143.77	PASS	.	.
Chr1	9005115	.	T	C	116.98	PASS	.	.
Chr1	9005135	.	T	C	107.28	PASS	.	.
Chr1	9005864	.	A	T	92.77	PASS	.	.
Chr1	9005882	.	A	G	150.77	PASS	.	.
Chr1	9005992	.	G	A	361.77	PASS	.	.
Chr1	9005995	.	G	A	361.77	PASS	.	.
Chr1	9006007	.	G	T	421.77	PASS	.	.
Chr1	9006013	.	G	A	388.77	PASS	.	.
Chr1	9006085	.	G	A	392.77	PASS	.	.
Chr1	9006128	.	C	T	136.77	PASS	.	.
Chr1	9006190	.	G	A	640.77	PASS	.	.
Chr1	9006395	.	A	T	90.77	PASS	.	.
Chr1	9006608	.	T	C	88.77	PASS	.	.
Chr1	9006720	.	C	T	67.77	PASS	.	.
Chr1	9007099	.	C	A	43.77	PASS	.	.
Chr1	9008010	.	G	T	36.77	PASS	.	.
Chr1	9008068	.	T	C	259.77	PASS	.	.
Chr1	9008071	.	A	T	259.77	PASS	.	.
Chr1	9008112	.	T	A	131.79	PASS	.	.
Chr1	9008165	.	C	T	43.84	PASS	.	.
Chr1	9008268	.	G	A	71.96	PASS	.	.
Chr1	9008281	.	C	T	66.10	PASS	.	.
Chr1	9008316	.	C	T	67.10	PASS	.	.
Chr1	9008380	.	G	T	158.80	PASS	.	.
Chr1	9008450	.	T	C	53.28	PASS	.	.
Chr1	9009115	.	C	A	15.88	PASS	.	.
Chr1	9009153	.	G	A	21.80	PASS	.	.
Chr1	9009291	.	G	T	144.77	PASS	.	.
Chr1	9009353	.	C	T	417.77	PASS	.	.
Chr1	9009394	.	C	T	54.77	PASS	.	.
Chr1	9009536	.	C	T	511.77	PASS	.	.
Chr1	9009759	.	G	C	307.77	PASS	.	.
Chr1	9009824	.	A	G	388.77	PASS	.	.
Chr1	9009829	.	C	T	111.77	PASS	.	.
Chr1	9009872	.	T	C	202.88	PASS	.	.
Chr1	9009907	.	T	C	270.77	PASS	.	.
Chr1	9010010	.	T	C	280.77	PASS	.	.
Chr1	9010076	.	C	T	438.77	PASS	.	.
Chr1	9010144	.	A	G	999.77	PASS	.	.
Chr1	9010157	.	T	C	916.77	PASS	.	.
Chr1	9010164	.	C	T	156.77	PASS	.	.
Chr1	9010283	.	G	C	115.77	PASS	.	.
Chr1	9010449	.	C	T	91.03	PASS	.	.
Chr1	9010511	.	C	T	31.77	PASS	.	.
Chr1	9010677	.	A	G	254.77	PASS	.	.
Chr1	9011133	.	C	A	791.77	PASS	.	.
Chr1	9011135	.	A	G	791.77	PASS	.	.
Chr1	9011249	.	G	A	758.77	PASS	.	.
Chr1	9011321	.	T	C	341.77	PASS	.	.
Chr1	9011527	.	G	C	656.77	PASS	.	.
Chr1	9011586	.	C	T	159.79	PASS	.	.
Chr1	9011687	.	T	C	30.74	PASS	.	.
Chr1	9011984	.	T	C	1011.77	PASS	.	.
Chr1	9012042	.	T	C	1170.77	PASS	.	.
Chr1	9012044	.	G	T	1170.77	PASS	.	.
Chr1	9012199	.	C	G	275.77	PASS	.	.
Chr1	9012357	.	G	A	593.96	PASS	.	.
Chr1	9012408	.	A	G	490.53	PASS	.	.
Chr1	9012663	.	T	C	675.77	PASS	.	.
Chr1	9013052	.	A	C	424.77	PASS	.	.
Chr1	9013306	.	T	G	30.74	PASS	.	.
Chr1	9013323	.	C	G	19.86	PASS	.	.
Chr1	9013475	.	C	A	29.77	PASS	.	.
Chr1	9013585	.	A	G	88.03	PASS	.	.
Chr1	9013954	.	T	A	403.77	PASS	.	.
Chr1	9014270	.	G	A	1398.77	PASS	.	.
Chr1	9014427	.	G	C	142.77	PASS	.	.
Chr1	9014437	.	A	C	90.77	PASS	.	.
Chr1	9014574	.	C	T	27.77	PASS	.	.
Chr1	9014635	.	C	T	260.77	PASS	.	.
Chr1	9015749	.	T	C	3943.77	PASS	.	.
Chr1	9015751	.	A	T	3975.77	PASS	.	.
Chr1	9015757	.	C	G	3985.77	PASS	.	.
Chr1	9015851	.	T	C	3344.77	PASS	.	.
Chr1	9016004	.	T	C	3174.77	PASS	.	.
Chr1	9016171	.	A	T	4831.77	PASS	.	.
Chr1	9016211	.	T	C	5006.77	PASS	.	.
Chr1	9016216	.	A	T	5005.77	PASS	.	.
Chr1	9016372	.	T	G	5730.77	PASS	.	.
Chr1	9016380	.	G	A	5656.77	PASS	.	.
Chr1	9016412	.	G	T	3688.77	PASS	.	.
Chr1	9016441	.	G	C	3480.77	PASS	.	.
Chr1	9016463	.	C	T	3098.77	PASS	.	.
Chr1	9016593	.	C	G	3248.77	PASS	.	.
Chr1	9018476	.	G	A	1231.77	PASS	.	.
Chr1	9018577	.	T	A	1989.77	PASS	.	.
Chr1	9018715	.	A	T	3881.77	PASS	.	.
Chr1	9018730	.	A	C	4001.77	PASS	.	.
Chr1	9018732	.	C	T	3976.77	PASS	.	.
Chr1	9018756	.	C	T	4066.77	PASS	.	.
Chr1	9018761	.	A	C	3976.77	PASS	.	.
Chr1	9018773	.	A	G	3945.77	PASS	.	.
Chr1	9018785	.	A	G	3660.77	PASS	.	.
Chr1	9018826	.	A	C	2862.77	PASS	.	.
Chr1	9018900	.	A	C	2671.77	PASS	.	.
Chr1	9019005	.	A	G	3371.77	PASS	.	.
Chr1	9019026	.	A	T	3256.77	PASS	.	.
Chr1	9019141	.	G	A	2477.77	PASS	.	.
Chr1	9019237	.	C	T	3293.77	PASS	.	.
Chr1	9019248	.	A	G	3233.06	PASS	.	.
Chr1	9019310	.	G	T	3584.77	PASS	.	.
Chr1	9019316	.	G	A	3645.77	PASS	.	.
Chr1	9019608	.	C	T	4788.77	PASS	.	.
Chr1	9019615	.	T	C	4699.77	PASS	.	.
Chr1	9019745	.	G	A	3769.77	PASS	.	.
Chr1	9019758	.	C	T	3759.77	PASS	.	.
Chr1	9019830	.	C	T	3991.77	PASS	.	.
Chr1	9019901	.	T	C	6101.77	PASS	.	.
Chr1	9019909	.	C	T	6437.77	PASS	.	.
Chr1	9020083	.	A	C	3859.77	PASS	.	.
Chr1	9020125	.	T	C	3765.77	PASS	.	.
Chr1	9020200	.	C	G	3565.77	PASS	.	.
Chr1	9020827	.	A	G	3077.77	PASS	.	.
Chr1	9021128	.	A	T	3941.77	PASS	.	.
Chr1	9021395	.	G	A	4094.77	PASS	.	.
Chr1	9024087	.	T	G	3855.77	PASS	.	.
Chr1	9024562	.	G	A	2234.77	PASS	.	.
Chr1	9025175	.	G	A	3918.77	PASS	.	.
Chr1	9025325	.	G	C	3447.77	PASS	.	.
Chr1	9026643	.	A	G	2609.77	PASS	.	.
Chr1	9026979	.	T	C	3288.77	PASS	.	.
Chr1	9027371	.	G	A	5630.77	PASS	.	.
Chr1	9027379	.	C	T	5477.77	PASS	.	.
Chr1	9027785	.	A	G	2705.77	PASS	.	.
Chr1	9028339	.	A	T	3816.77	PASS	.	.
Chr1	9029467	.	T	G	4115.77	PASS	.	.
Chr1	9029608	.	A	C	3508.77	PASS	.	.
Chr1	9030929	.	G	A	3666.77	PASS	.	.
Chr1	9031329	.	T	C	2845.77	PASS	.	.
Chr1	9032179	.	G	A	2886.77	PASS	.	.
Chr1	9032577	.	C	T	3010.77	PASS	.	.
Chr1	9032927	.	C	T	3478.77	PASS	.	.
Chr1	9033320	.	T	A	4702.77	PASS	.	.
Chr1	9033352	.	A	T	5150.77	PASS	.	.
Chr1	9033809	.	C	T	3086.77	PASS	.	.
Chr1	9034883	.	G	A	3018.77	PASS	.	.
Chr1	9035712	.	T	A	3220.76	PASS	.	.
Chr1	9038350	.	C	A	4339.77	PASS	.	.
Chr1	9039300	.	T	A	2952.77	PASS	.	.
Chr1	9039785	.	C	G	3410.77	PASS	.	.
Chr1	9040026	.	A	T	3159.77	PASS	.	.
Chr1	9040500	.	T	A	3035.77	PASS	.	.
Chr1	9041255	.	C	T	2586.77	PASS	.	.
Chr1	9041894	.	A	G	2760.77	PASS	.	.
Chr1	9042362	.	T	G	1488.77	PASS	.	.
Chr1	9042418	.	T	C	1261.77	PASS	.	.
Chr1	9042446	.	G	A	2072.77	PASS	.	.
Chr1	9042525	.	A	G	1831.77	PASS	.	.
Chr1	9042536	.	T	A	1788.77	PASS	.	.
Chr1	9042604	.	A	T	1408.77	PASS	.	.
Chr1	9042672	.	G	C	1734.77	PASS	.	.
Chr1	9042806	.	A	G	1957.77	PASS	.	.
Chr1	9043106	.	C	A	3052.77	PASS	.	.
Chr1	9043118	.	A	G	3406.77	PASS	.	.
Chr1	9043303	.	T	A	3921.77	PASS	.	.
Chr1	9043731	.	A	T	3610.77	PASS	.	.
Chr1	9043847	.	A	C	3315.77	PASS	.	.
Chr1	9044147	.	A	T	3625.77	PASS	.	.
Chr1	9044630	.	G	C	4464.77	PASS	.	.
Chr1	9045158	.	T	A	3400.77	PASS	.	.
Chr1	9045937	.	G	T	4616.77	PASS	.	.
Chr1	9046125	.	A	T	4579.77	PASS	.	.
Chr1	9046663	.	G	A	3037.77	PASS	.	.
Chr1	9047323	.	G	A	3071.77	PASS	.	.
Chr1	9047969	.	A	G	2877.77	PASS	.	.
Chr1	9048597	.	C	A	1828.77	PASS	.	.
Chr1	9049003	.	T	A	4576.77	PASS	.	.
Chr1	9049007	.	T	C	4588.77	PASS	.	.
Chr1	9049117	.	C	T	3184.79	PASS	.	.
Chr1	9050074	.	C	A	3410.77	PASS	.	.
Chr1	9050494	.	C	A	3839.77	PASS	.	.
Chr1	9051096	.	T	A	3136.77	PASS	.	.
Chr1	9051506	.	G	A	3517.77	PASS	.	.
Chr1	9051843	.	C	G	3177.77	PASS	.	.
Chr1	9052218	.	A	T	3100.77	PASS	.	.
Chr1	9052979	.	C	T	3320.77	PASS	.	.
Chr1	9053002	.	C	T	3290.77	PASS	.	.
Chr1	9053202	.	A	C	3583.77	PASS	.	.
Chr1	9053305	.	T	A	3442.77	PASS	.	.
Chr1	9054302	.	A	G	2655.77	PASS	.	.
Chr1	9054466	.	C	T	3020.77	PASS	.	.
Chr1	9054708	.	A	G	3185.74	PASS	.	.
Chr1	9054748	.	A	G	2822.77	PASS	.	.
Chr1	9055146	.	T	A	3671.77	PASS	.	.
Chr1	9055864	.	G	C	3451.77	PASS	.	.
Chr1	9055918	.	T	G	3364.77	PASS	.	.
Chr1	9056603	.	T	A	6140.77	PASS	.	.
Chr1	9056611	.	A	G	6139.77	PASS	.	.
Chr1	9057769	.	A	T	3080.77	PASS	.	.
Chr1	9057827	.	T	C	3396.77	PASS	.	.
Chr1	9058557	.	T	G	3127.77	PASS	.	.
Chr1	9058760	.	A	G	3369.77	PASS	.	.
Chr1	9059145	.	C	T	3060.77	PASS	.	.
Chr1	9059283	.	C	T	3351.77	PASS	.	.
Chr1	9059472	.	C	G	3637.77	PASS	.	.
Chr1	9059840	.	T	C	3937.77	PASS	.	.
Chr1	9060485	.	C	T	5276.77	PASS	.	.
Chr1	9060487	.	T	A	5276.77	PASS	.	.
Chr1	9060856	.	T	C	3559.77	PASS	.	.
Chr1	9060924	.	T	A	2860.77	PASS	.	.
Chr1	9061520	.	T	C	3001.77	PASS	.	.
Chr1	9061889	.	A	C	3108.77	PASS	.	.
Chr1	9062056	.	T	C	3424.77	PASS	.	.
Chr1	9062110	.	T	C	5257.77	PASS	.	.
Chr1	9062115	.	T	A	5291.77	PASS	.	.
Chr1	9062120	.	A	T	5365.77	PASS	.	.
Chr1	9062124	.	G	A	5230.77	PASS	.	.
Chr1	9062157	.	T	G	5401.77	PASS	.	.
Chr1	9062167	.	T	C	5364.77	PASS	.	.
Chr1	9062228	.	C	T	3501.77	PASS	.	.
Chr1	9062398	.	T	C	5666.31	PASS	.	.
Chr1	9062571	.	T	G	3445.77	PASS	.	.
Chr1	9063443	.	A	T	6446.77	PASS	.	.
Chr1	9063465	.	A	T	6546.77	PASS	.	.
Chr1	9063477	.	C	T	6766.77	PASS	.	.
Chr1	9063481	.	T	G	6654.77	PASS	.	.
Chr1	9063482	.	G	A	6564.77	PASS	.	.
Chr1	9063509	.	T	C	6491.77	PASS	.	.
Chr1	9063515	.	G	T	6616.77	PASS	.	.
Chr1	9063543	.	A	C	6676.77	PASS	.	.
Chr1	9063747	.	A	G	5634.77	PASS	.	.
Chr1	9063750	.	T	C	5609.77	PASS	.	.
Chr1	9063797	.	C	G	3542.77	PASS	.	.
Chr1	9063833	.	T	C	5086.77	PASS	.	.
Chr1	9063842	.	T	G	4984.77	PASS	.	.
Chr1	9063977	.	T	C	2948.77	PASS	.	.
Chr1	9064026	.	G	T	3475.77	PASS	.	.
Chr1	9064089	.	T	C	3248.77	PASS	.	.
Chr1	9064153	.	G	T	4507.77	PASS	.	.
Chr1	9064156	.	A	G	4426.77	PASS	.	.
Chr1	9064161	.	T	A	4606.77	PASS	.	.
Chr1	9064166	.	G	A	4561.77	PASS	.	.
Chr1	9064375	.	C	A	6231.77	PASS	.	.
Chr1	9064394	.	G	A	6144.77	PASS	.	.
Chr1	9064434	.	T	G	3605.77	PASS	.	.
Chr1	9064597	.	G	A	3810.77	PASS	.	.
Chr1	9064653	.	C	G	3548.77	PASS	.	.
Chr1	9064686	.	C	T	3143.77	PASS	.	.
Chr1	9064721	.	C	T	4533.77	PASS	.	.
Chr1	9064767	.	G	A	4961.77	PASS	.	.
Chr1	9064769	.	T	G	4961.77	PASS	.	.
Chr1	9064825	.	T	G	5348.77	PASS	.	.
Chr1	9064833	.	A	C	5372.77	PASS	.	.
Chr1	9064978	.	T	A	3363.77	PASS	.	.
Chr1	9065267	.	G	C	3560.77	PASS	.	.
Chr1	9065484	.	T	C	4522.77	PASS	.	.
Chr1	9066100	.	T	A	5157.77	PASS	.	.
Chr1	9066104	.	T	A	5273.77	PASS	.	.
Chr1	9066126	.	C	T	4450.77	PASS	.	.
Chr1	9066207	.	A	C	3219.84	PASS	.	.
Chr1	9066243	.	T	C	4961.77	PASS	.	.
Chr1	9066377	.	C	T	3997.77	PASS	.	.
Chr1	9066480	.	C	T	3942.77	PASS	.	.
Chr1	9066682	.	T	G	4302.77	PASS	.	.
Chr1	9066715	.	T	C	4602.77	PASS	.	.
Chr1	9068965	.	G	A	4143.77	PASS	.	.
Chr1	9070031	.	T	C	3738.77	PASS	.	.
Chr1	9070211	.	T	A	3636.77	PASS	.	.
Chr1	9072320	.	A	T	3201.82	PASS	.	.
Chr1	9073496	.	C	T	3843.77	PASS	.	.
Chr1	9073547	.	A	G	3054.77	PASS	.	.
Chr1	9074141	.	A	T	2978.77	PASS	.	.
Chr1	9074224	.	T	C	2993.77	PASS	.	.
Chr1	9074535	.	T	C	3358.77	PASS	.	.
Chr1	9074580	.	C	T	3172.77	PASS	.	.
Chr1	9074835	.	C	A	3269.77	PASS	.	.
Chr1	9075970	.	T	C	6116.77	PASS	.	.
Chr1	9075971	.	A	T	6116.77	PASS	.	.
Chr1	9077009	.	C	T	3127.77	PASS	.	.
Chr1	9077075	.	T	C	3493.77	PASS	.	.
Chr1	9077478	.	A	G	3878.77	PASS	.	.
Chr1	9077525	.	A	G	5011.77	PASS	.	.
Chr1	9077537	.	C	A	4246.77	PASS	.	.
Chr1	9077544	.	T	C	3841.77	PASS	.	.
Chr1	9077554	.	G	A	3481.77	PASS	.	.
Chr1	9077593	.	A	G	1108.77	PASS	.	.
Chr1	9077864	.	T	C	1983.77	PASS	.	.
Chr1	9077888	.	C	T	2531.77	PASS	.	.
Chr1	9077926	.	T	A	2725.77	PASS	.	.
Chr1	9077972	.	C	T	4846.77	PASS	.	.
Chr1	9077976	.	C	T	4856.77	PASS	.	.
Chr1	9078290	.	C	G	2392.77	PASS	.	.
Chr1	9078335	.	C	A	2384.77	PASS	.	.
Chr1	9078340	.	G	A	1012.77	PASS	.	.
Chr1	9078389	.	G	C	1080.77	PASS	.	.
Chr1	9078863	.	G	A	162.77	PASS	.	.
Chr1	9079444	.	G	A	3099.77	PASS	.	.
Chr1	9079647	.	T	A	4192.77	PASS	.	.
Chr1	9079759	.	C	A	3287.77	PASS	.	.
Chr1	9080290	.	A	G	4310.77	PASS	.	.
Chr1	9080425	.	T	G	3979.77	PASS	.	.
Chr1	9080581	.	T	A	3159.77	PASS	.	.
Chr1	9080607	.	T	C	3255.77	PASS	.	.
Chr1	9080669	.	C	T	2817.77	PASS	.	.
Chr1	9080723	.	T	A	2816.77	PASS	.	.
Chr1	9080904	.	A	G	2208.77	PASS	.	.
Chr1	9080930	.	C	A	3942.77	PASS	.	.
Chr1	9080931	.	A	T	3943.77	PASS	.	.
Chr1	9080954	.	T	G	2986.77	PASS	.	.
Chr1	9080962	.	T	C	2626.77	PASS	.	.
Chr1	9081003	.	C	A	3333.77	PASS	.	.
Chr1	9081017	.	C	T	3299.77	PASS	.	.
Chr1	9081047	.	A	C	3930.77	PASS	.	.
Chr1	9081066	.	C	G	4042.77	PASS	.	.
Chr1	9081110	.	C	G	4723.77	PASS	.	.
Chr1	9081233	.	G	A	2519.77	PASS	.	.
Chr1	9081237	.	T	A	2491.77	PASS	.	.
Chr1	9081309	.	C	A	2671.77	PASS	.	.
Chr1	9081320	.	G	A	2761.77	PASS	.	.
Chr1	9081336	.	A	T	2443.77	PASS	.	.
Chr1	9081447	.	A	T	2401.77	PASS	.	.
Chr1	9081465	.	A	C	3031.77	PASS	.	.
Chr1	9081473	.	T	G	3346.77	PASS	.	.
Chr1	9081519	.	T	C	4004.77	PASS	.	.
Chr1	9081520	.	A	G	4004.77	PASS	.	.
Chr1	9081524	.	T	A	3960.77	PASS	.	.
Chr1	9083125	.	T	C	3866.77	PASS	.	.
Chr1	9083262	.	G	A	3657.77	PASS	.	.
Chr1	9083621	.	C	T	3616.77	PASS	.	.
Chr1	9083641	.	G	A	3880.77	PASS	.	.
Chr1	9083800	.	T	C	3398.77	PASS	.	.
Chr1	9084106	.	T	C	1732.77	PASS	.	.
Chr1	9084109	.	T	C	1732.77	PASS	.	.
Chr1	9084307	.	T	C	1350.77	PASS	.	.
Chr1	9084718	.	A	C	1033.77	PASS	.	.
Chr1	9084790	.	A	C	1066.77	PASS	.	.
Chr1	9085260	.	A	T	3438.77	PASS	.	.
Chr1	9085380	.	G	A	3503.77	PASS	.	.
Chr1	9085450	.	G	A	3142.77	PASS	.	.
Chr1	9085720	.	T	C	3013.77	PASS	.	.
Chr1	9085951	.	A	G	2584.77	PASS	.	.
Chr1	9086137	.	T	A	2606.77	PASS	.	.
Chr1	9086336	.	A	C	2894.77	PASS	.	.
Chr1	9086397	.	T	A	5306.77	PASS	.	.
Chr1	9086932	.	C	A	3359.77	PASS	.	.
Chr1	9087044	.	A	G	3909.77	PASS	.	.
Chr1	9087158	.	G	C	4010.77	PASS	.	.
Chr1	9088950	.	C	A	3154.77	PASS	.	.
Chr1	9089461	.	G	A	4075.77	PASS	.	.
Chr1	9089495	.	T	A	4058.77	PASS	.	.
Chr1	9090023	.	A	G	2763.77	PASS	.	.
Chr1	9090281	.	T	C	3201.82	PASS	.	.
Chr1	9090398	.	C	A	2504.77	PASS	.	.
Chr1	9091900	.	C	A	3723.77	PASS	.	.
Chr1	9092461	.	G	C	2393.77	PASS	.	.
Chr1	9093556	.	C	T	4839.77	PASS	.	.
Chr1	9093956	.	T	C	3501.77	PASS	.	.
Chr1	9094035	.	A	G	4288.77	PASS	.	.
Chr1	9094222	.	T	G	3736.77	PASS	.	.
Chr1	9094251	.	C	T	3611.77	PASS	.	.
Chr1	9094281	.	A	G	5234.77	PASS	.	.
Chr1	9094282	.	A	G	5279.77	PASS	.	.
Chr1	9094294	.	T	C	5389.77	PASS	.	.
Chr1	9094728	.	G	T	4657.77	PASS	.	.
Chr1	9094743	.	A	C	4747.77	PASS	.	.
Chr1	9095038	.	A	T	5119.77	PASS	.	.
Chr1	9095470	.	G	T	3037.77	PASS	.	.
Chr1	9095488	.	G	A	4585.77	PASS	.	.
Chr1	9095495	.	G	A	4706.77	PASS	.	.
Chr1	9095498	.	C	G	4831.77	PASS	.	.
Chr1	9095500	.	A	C	4741.77	PASS	.	.
Chr1	9095508	.	T	A	4696.77	PASS	.	.
Chr1	9096534	.	T	A	3899.77	PASS	.	.
Chr1	9096670	.	C	A	4224.77	PASS	.	.
Chr1	9099075	.	A	C	3822.77	PASS	.	.
Chr1	9099120	.	T	G	6792.77	PASS	.	.
Chr1	9099122	.	T	A	6792.77	PASS	.	.
Chr1	9099403	.	G	A	3557.77	PASS	.	.
Chr1	9099750	.	T	C	2647.77	PASS	.	.
Chr1	9099785	.	T	A	2748.77	PASS	.	.
Chr1	9099813	.	C	G	4251.77	PASS	.	.
Chr1	9099814	.	C	T	4251.77	PASS	.	.
Chr1	9099839	.	A	G	4199.77	PASS	.	.
Chr1	9099846	.	A	T	4209.77	PASS	.	.
Chr1	9099847	.	T	A	4209.77	PASS	.	.
Chr1	9099872	.	A	C	4510.77	PASS	.	.
Chr1	9099875	.	C	T	4645.77	PASS	.	.
Chr1	9099877	.	C	A	4606.77	PASS	.	.
Chr1	9099878	.	A	T	4561.77	PASS	.	.
Chr1	9099885	.	A	G	4516.77	PASS	.	.
Chr1	9099899	.	C	G	2787.77	PASS	.	.
Chr1	9099924	.	C	T	2895.77	PASS	.	.
Chr1	9099961	.	C	A	3117.77	PASS	.	.
Chr1	9099985	.	C	T	3075.77	PASS	.	.
Chr1	9100027	.	C	T	3395.77	PASS	.	.
Chr1	9100048	.	T	A	5133.77	PASS	.	.
Chr1	9100055	.	G	A	5140.77	PASS	.	.
Chr1	9100077	.	A	T	5230.77	PASS	.	.
Chr1	9100079	.	G	A	5230.77	PASS	.	.
Chr1	9100140	.	C	A	3396.77	PASS	.	.
Chr1	9100175	.	C	T	5327.77	PASS	.	.
Chr1	9100177	.	A	G	5327.77	PASS	.	.
Chr1	9100206	.	C	G	3251.77	PASS	.	.
Chr1	9100227	.	C	A	3250.77	PASS	.	.
Chr1	9100273	.	G	A	3501.77	PASS	.	.
Chr1	9100301	.	A	T	3415.77	PASS	.	.
Chr1	9100415	.	T	C	3397.77	PASS	.	.
Chr1	9106038	.	C	A	3265.77	PASS	.	.
Chr1	9106061	.	G	C	3306.77	PASS	.	.
Chr1	9106210	.	T	A	3668.77	PASS	.	.
Chr1	9106485	.	T	G	3165.77	PASS	.	.
Chr1	9106846	.	T	G	3197.05	PASS	.	.
Chr1	9106879	.	T	C	3593.77	PASS	.	.
Chr1	9106971	.	T	C	2954.77	PASS	.	.
Chr1	9107108	.	C	A	3618.77	PASS	.	.
Chr1	9107312	.	G	A	3055.77	PASS	.	.
Chr1	9107696	.	C	A	2408.77	PASS	.	.
Chr1	9107807	.	T	G	3011.77	PASS	.	.
Chr1	9108660	.	T	C	3233.06	PASS	.	.
Chr1	9109787	.	G	A	3718.77	PASS	.	.
Chr1	9109880	.	A	G	3152.77	PASS	.	.
Chr1	9110486	.	C	T	3491.77	PASS	.	.
Chr1	9111114	.	T	C	3324.77	PASS	.	.
Chr1	9111639	.	T	G	4873.77	PASS	.	.
Chr1	9111640	.	G	C	4873.77	PASS	.	.
Chr1	9113348	.	G	C	3763.77	PASS	.	.
Chr1	9113982	.	T	G	2731.77	PASS	.	.
Chr1	9115010	.	C	T	4618.77	PASS	.	.
Chr1	9115933	.	G	A	3621.77	PASS	.	.
Chr1	9116182	.	A	T	5222.77	PASS	.	.
Chr1	9116402	.	T	A	3068.77	PASS	.	.
Chr1	9116478	.	A	G	3250.77	PASS	.	.
Chr1	9116567	.	A	G	5944.77	PASS	.	.
Chr1	9116570	.	T	A	5968.77	PASS	.	.
Chr1	9117065	.	T	C	3554.77	PASS	.	.
Chr1	9117257	.	A	G	3721.77	PASS	.	.
Chr1	9117399	.	A	T	3382.77	PASS	.	.
Chr1	9117441	.	A	C	3451.77	PASS	.	.
Chr1	9117708	.	T	A	2359.77	PASS	.	.
Chr1	9117804	.	G	A	2922.77	PASS	.	.
Chr1	9117824	.	C	G	2988.77	PASS	.	.
Chr1	9117845	.	G	A	4654.77	PASS	.	.
Chr1	9117850	.	A	G	4708.77	PASS	.	.
Chr1	9117851	.	A	C	4773.77	PASS	.	.
Chr1	9117860	.	G	A	4715.77	PASS	.	.
Chr1	9117861	.	A	T	4670.77	PASS	.	.
Chr1	9117947	.	C	T	2619.77	PASS	.	.
Chr1	9118084	.	C	T	3038.77	PASS	.	.
Chr1	9119612	.	T	A	3809.77	PASS	.	.
Chr1	9119635	.	C	G	3951.77	PASS	.	.
Chr1	9119683	.	T	A	887.77	PASS	.	.
Chr1	9119686	.	T	A	1995.77	PASS	.	.
Chr1	9120492	.	C	T	3030.77	PASS	.	.
Chr1	9123187	.	G	C	4745.77	PASS	.	.
Chr1	9123188	.	G	C	4745.77	PASS	.	.
Chr1	9124574	.	A	G	3509.77	PASS	.	.
Chr1	9124621	.	A	C	3440.77	PASS	.	.
Chr1	9125497	.	T	C	2281.77	PASS	.	.
Chr1	9125882	.	A	G	3802.77	PASS	.	.
Chr1	9125987	.	A	G	3405.77	PASS	.	.
Chr1	9126042	.	C	G	5656.77	PASS	.	.
Chr1	9126043	.	C	G	5656.77	PASS	.	.
Chr1	9126147	.	A	G	3860.77	PASS	.	.
Chr1	9126239	.	C	T	3785.77	PASS	.	.
Chr1	9126349	.	G	A	3143.77	PASS	.	.
Chr1	9126523	.	T	C	2880.77	PASS	.	.
Chr1	9126689	.	G	T	2401.77	PASS	.	.
Chr1	9126725	.	A	T	2597.77	PASS	.	.
Chr1	9127255	.	C	T	2979.77	PASS	.	.
Chr1	9128576	.	A	G	3989.77	PASS	.	.
Chr1	9128600	.	T	G	6131.77	PASS	.	.
Chr1	9128609	.	T	A	5976.77	PASS	.	.
Chr1	9129000	.	T	A	3663.77	PASS	.	.
Chr1	9129612	.	T	A	1517.77	PASS	.	.
Chr1	9129614	.	T	A	3155.77	PASS	.	.
Chr1	9129616	.	T	A	3132.77	PASS	.	.
Chr1	9129686	.	C	A	3115.77	PASS	.	.
Chr1	9129735	.	T	C	3188.81	PASS	.	.
Chr1	9129883	.	T	G	2643.77	PASS	.	.
Chr1	9130083	.	T	G	3773.77	PASS	.	.
Chr1	9130426	.	A	T	3118.77	PASS	.	.
Chr1	9130452	.	C	A	3354.77	PASS	.	.
Chr1	9130487	.	T	G	3204.83	PASS	.	.
Chr1	9130817	.	C	T	2298.77	PASS	.	.
Chr1	9130961	.	C	T	2146.77	PASS	.	.
Chr1	9131565	.	A	C	2272.77	PASS	.	.
Chr1	9132310	.	C	A	4390.77	PASS	.	.
Chr1	9132323	.	T	A	4640.77	PASS	.	.
Chr1	9132810	.	T	A	3250.77	PASS	.	.
Chr1	9133190	.	A	G	2917.77	PASS	.	.
Chr1	9133310	.	A	G	3213.77	PASS	.	.
Chr1	9133384	.	C	T	3571.77	PASS	.	.
Chr1	9133427	.	T	C	4874.77	PASS	.	.
Chr1	9133431	.	A	C	4904.77	PASS	.	.
Chr1	9133519	.	A	G	3077.77	PASS	.	.
Chr1	9133576	.	C	A	3142.77	PASS	.	.
Chr1	9133743	.	T	G	3535.77	PASS	.	.
Chr1	9133846	.	C	G	5399.77	PASS	.	.
Chr1	9133849	.	C	T	5437.77	PASS	.	.
Chr1	9133854	.	T	A	5320.77	PASS	.	.
Chr1	9133870	.	A	G	3359.77	PASS	.	.
Chr1	9133909	.	T	C	5110.77	PASS	.	.
Chr1	9133912	.	G	T	5059.77	PASS	.	.
Chr1	9134390	.	C	T	2876.77	PASS	.	.
Chr1	9134759	.	A	G	2888.77	PASS	.	.
Chr1	9134829	.	T	C	2713.77	PASS	.	.
Chr1	9135191	.	C	T	2915.77	PASS	.	.
Chr1	9135603	.	T	C	1681.77	PASS	.	.
Chr1	9135664	.	G	A	1763.77	PASS	.	.
Chr1	9135769	.	T	C	4045.77	PASS	.	.
Chr1	9135777	.	C	T	4015.77	PASS	.	.
Chr1	9136023	.	A	G	2833.94	PASS	.	.
Chr1	9136139	.	C	A	4680.18	PASS	.	.
Chr1	9136145	.	G	A	4720.78	PASS	.	.
Chr1	9136220	.	A	G	3572.77	PASS	.	.
Chr1	9136250	.	A	G	885.77	PASS	.	.
Chr1	9136294	.	T	C	1088.77	PASS	.	.
Chr1	9136299	.	A	C	1017.77	PASS	.	.
Chr1	9136305	.	C	G	974.77	PASS	.	.
Chr1	9136368	.	A	G	491.77	PASS	.	.
Chr1	9136400	.	A	T	366.77	PASS	.	.
Chr1	9136406	.	A	T	3987.77	PASS	.	.
Chr1	9136486	.	A	C	492.77	PASS	.	.
Chr1	9136496	.	G	A	663.77	PASS	.	.
Chr1	9136504	.	A	T	718.77	PASS	.	.
Chr1	9136530	.	A	T	4290.77	PASS	.	.
Chr1	9136534	.	G	A	231.77	PASS	.	.
Chr1	9136566	.	A	G	198.77	PASS	.	.
Chr1	9136612	.	T	G	3090.77	PASS	.	.
Chr1	9136724	.	G	A	2788.77	PASS	.	.
Chr1	9136791	.	T	C	2681.77	PASS	.	.
Chr1	9136843	.	A	G	2869.77	PASS	.	.
Chr1	9136951	.	C	A	3210.76	PASS	.	.
Chr1	9137621	.	G	A	3210.76	PASS	.	.
Chr1	9137874	.	A	C	4492.77	PASS	.	.
Chr1	9137876	.	T	C	4492.77	PASS	.	.
Chr1	9137920	.	G	T	3034.77	PASS	.	.
Chr1	9137961	.	G	A	3143.77	PASS	.	.
Chr1	9138137	.	A	G	5239.77	PASS	.	.
Chr1	9138159	.	T	A	4964.77	PASS	.	.
Chr1	9138266	.	A	G	3636.77	PASS	.	.
Chr1	9138375	.	T	A	3885.77	PASS	.	.
Chr1	9139265	.	C	A	2457.77	PASS	.	.
Chr1	9139463	.	C	T	2637.77	PASS	.	.
Chr1	9140417	.	C	T	3484.77	PASS	.	.
Chr1	9140895	.	G	A	3972.77	PASS	.	.
Chr1	9142675	.	G	A	3432.77	PASS	.	.
Chr1	9143306	.	T	G	4100.77	PASS	.	.
Chr1	9143797	.	C	T	4991.77	PASS	.	.
Chr1	9143803	.	A	G	5073.77	PASS	.	.
Chr1	9143869	.	T	C	4813.77	PASS	.	.
Chr1	9143891	.	T	G	4734.77	PASS	.	.
Chr1	9144942	.	A	T	3549.77	PASS	.	.
Chr1	9145121	.	T	A	3347.77	PASS	.	.
Chr1	9145628	.	C	T	3064.77	PASS	.	.
Chr1	9145870	.	G	A	3846.77	PASS	.	.
Chr1	9145875	.	G	C	3867.77	PASS	.	.
Chr1	9146244	.	G	A	3367.77	PASS	.	.
Chr1	9146524	.	C	A	3572.77	PASS	.	.
Chr1	9146611	.	G	A	5437.77	PASS	.	.
Chr1	9146652	.	A	T	3755.77	PASS	.	.
Chr1	9146697	.	T	A	3721.77	PASS	.	.
Chr1	9146756	.	T	C	3547.77	PASS	.	.
Chr1	9147429	.	T	C	2752.77	PASS	.	.
Chr1	9148913	.	G	C	3009.77	PASS	.	.
Chr1	9151218	.	C	G	3623.77	PASS	.	.
Chr1	9152574	.	G	T	5150.77	PASS	.	.
Chr1	9152575	.	A	G	5150.77	PASS	.	.
Chr1	9153748	.	G	A	3662.77	PASS	.	.
Chr1	9154958	.	G	A	3383.77	PASS	.	.
Chr1	9156274	.	T	C	4256.77	PASS	.	.
Chr1	9158155	.	G	T	4272.77	PASS	.	.
Chr1	9158156	.	T	C	4272.77	PASS	.	.
Chr1	9158169	.	A	T	2540.77	PASS	.	.
Chr1	9158290	.	G	A	2111.77	PASS	.	.
Chr1	9160488	.	G	A	3491.77	PASS	.	.
Chr1	9160724	.	A	G	3627.77	PASS	.	.
Chr1	9163117	.	T	C	3567.77	PASS	.	.
Chr1	9163400	.	A	G	1918.77	PASS	.	.
Chr1	9164079	.	A	G	3029.77	PASS	.	.
Chr1	9165481	.	A	G	2894.77	PASS	.	.
Chr1	9166436	.	G	A	3786.77	PASS	.	.
Chr1	9166614	.	T	C	3764.77	PASS	.	.
Chr1	9166804	.	T	A	3814.77	PASS	.	.
Chr1	9166880	.	A	T	3244.77	PASS	.	.
Chr1	9167274	.	A	G	3451.77	PASS	.	.
Chr1	9168467	.	A	G	3919.77	PASS	.	.
Chr1	9171555	.	T	C	3793.77	PASS	.	.
Chr1	9173001	.	G	A	3843.77	PASS	.	.
Chr1	9173178	.	G	A	4031.77	PASS	.	.
Chr1	9174121	.	G	A	3425.77	PASS	.	.
Chr1	9174288	.	T	C	3184.79	PASS	.	.
Chr1	9174299	.	T	C	3226.07	PASS	.	.
Chr1	9174313	.	C	T	5295.77	PASS	.	.
Chr1	9174316	.	G	A	5324.77	PASS	.	.
Chr1	9174422	.	A	G	3347.77	PASS	.	.
Chr1	9174525	.	G	A	3112.77	PASS	.	.
Chr1	9174554	.	A	G	3118.77	PASS	.	.
Chr1	9175195	.	A	G	3274.77	PASS	.	.
Chr1	9175268	.	T	C	3020.77	PASS	.	.
Chr1	9175370	.	T	G	1220.77	PASS	.	.
Chr1	9175373	.	T	C	407.77	PASS	.	.
Chr1	9175380	.	A	G	1288.77	PASS	.	.
Chr1	9175460	.	G	A	1293.77	PASS	.	.
Chr1	9175492	.	G	A	2620.77	PASS	.	.
Chr1	9175540	.	T	C	200.77	PASS	.	.
Chr1	9175574	.	A	C	115.77	PASS	.	.
Chr1	9175639	.	G	A	2944.77	PASS	.	.
Chr1	9176033	.	A	G	2831.77	PASS	.	.
Chr1	9176102	.	G	A	1853.77	PASS	.	.
Chr1	9176136	.	C	T	2182.77	PASS	.	.
Chr1	9176286	.	C	T	3482.77	PASS	.	.
Chr1	9176306	.	C	T	1505.77	PASS	.	.
Chr1	9176308	.	G	A	1508.77	PASS	.	.
Chr1	9176340	.	G	A	1122.77	PASS	.	.
Chr1	9176449	.	C	T	1699.77	PASS	.	.
Chr1	9176488	.	T	C	5229.77	PASS	.	.
Chr1	9177736	.	A	C	3492.77	PASS	.	.
Chr1	9178061	.	C	A	5743.77	PASS	.	.
Chr1	9178070	.	A	G	5936.77	PASS	.	.
Chr1	9178285	.	A	T	3636.77	PASS	.	.
Chr1	9181319	.	T	C	3829.77	PASS	.	.
Chr1	9183469	.	A	G	3438.77	PASS	.	.
Chr1	9184698	.	T	A	3414.77	PASS	.	.
Chr1	9185283	.	G	A	4504.77	PASS	.	.
Chr1	9185355	.	G	A	4455.77	PASS	.	.
Chr1	9185740	.	G	T	4033.77	PASS	.	.
Chr1	9187700	.	G	C	2608.77	PASS	.	.
Chr1	9187806	.	G	T	2280.77	PASS	.	.
Chr1	9187980	.	T	C	2438.77	PASS	.	.
Chr1	9188094	.	T	C	400.77	PASS	.	.
Chr1	9188095	.	G	A	400.77	PASS	.	.
Chr1	9188142	.	T	A	3555.77	PASS	.	.
Chr1	9188166	.	C	T	593.77	PASS	.	.
Chr1	9188171	.	T	C	562.77	PASS	.	.
Chr1	9188187	.	G	A	528.77	PASS	.	.
Chr1	9188195	.	C	G	597.77	PASS	.	.
Chr1	9188526	.	T	C	3143.77	PASS	.	.
Chr1	9188817	.	A	G	3295.77	PASS	.	.
Chr1	9188914	.	G	A	2896.77	PASS	.	.
Chr1	9189009	.	G	A	3471.77	PASS	.	.
Chr1	9189172	.	G	T	3064.77	PASS	.	.
Chr1	9189519	.	C	A	3359.77	PASS	.	.
Chr1	9190513	.	G	A	3973.77	PASS	.	.
Chr1	9191475	.	G	A	3269.77	PASS	.	.
Chr1	9192346	.	G	T	3731.77	PASS	.	.
Chr1	9192973	.	T	C	3095.77	PASS	.	.
Chr1	9192997	.	T	A	3328.77	PASS	.	.
Chr1	9194614	.	G	C	2852.77	PASS	.	.
Chr1	9195274	.	T	C	3737.77	PASS	.	.
Chr1	9202017	.	A	T	3428.77	PASS	.	.
Chr1	9202365	.	C	T	3764.77	PASS	.	.
Chr1	9202636	.	C	T	1491.77	PASS	.	.
Chr1	9202648	.	T	A	1863.77	PASS	.	.
Chr1	9202662	.	A	C	1965.77	PASS	.	.
Chr1	9202754	.	T	C	1886.77	PASS	.	.
Chr1	9202778	.	T	A	1927.77	PASS	.	.
Chr1	9202807	.	A	C	1474.77	PASS	.	.
Chr1	9204841	.	C	G	2601.77	PASS	.	.
Chr1	9207099	.	A	C	3480.77	PASS	.	.
Chr1	9212836	.	T	A	4359.77	PASS	.	.
Chr1	9223223	.	T	C	3233.06	PASS	.	.
Chr1	9223334	.	G	T	4093.77	PASS	.	.
Chr1	9223764	.	A	T	5572.77	PASS	.	.
Chr1	9223780	.	T	A	5715.77	PASS	.	.
Chr1	9223837	.	A	G	5928.77	PASS	.	.
Chr1	9223854	.	G	T	6002.77	PASS	.	.
Chr1	9223866	.	T	C	6080.77	PASS	.	.
Chr1	9223916	.	T	A	3700.77	PASS	.	.
Chr1	9223951	.	G	T	6340.77	PASS	.	.
Chr1	9223962	.	A	C	6467.77	PASS	.	.
Chr1	9224060	.	A	C	3512.77	PASS	.	.
Chr1	9224154	.	G	A	5445.77	PASS	.	.
Chr1	9224175	.	T	C	5538.77	PASS	.	.
Chr1	9224382	.	G	A	5380.77	PASS	.	.
Chr1	9224383	.	G	A	5380.77	PASS	.	.
Chr1	9224521	.	G	A	4164.77	PASS	.	.
Chr1	9224538	.	T	A	4092.77	PASS	.	.
Chr1	9224682	.	T	A	4417.77	PASS	.	.
Chr1	9224855	.	C	A	7103.77	PASS	.	.
Chr1	9224901	.	A	G	5117.77	PASS	.	.
Chr1	9224959	.	T	C	6062.77	PASS	.	.
Chr1	9225420	.	T	A	3897.77	PASS	.	.
Chr1	9225741	.	G	C	4057.77	PASS	.	.
Chr1	9225979	.	G	T	3818.77	PASS	.	.
Chr1	9226752	.	C	G	3924.77	PASS	.	.
Chr1	9226856	.	T	C	6569.77	PASS	.	.
Chr1	9226859	.	G	T	6597.77	PASS	.	.
Chr1	9227299	.	G	T	3439.77	PASS	.	.
Chr1	9230462	.	C	T	4333.77	PASS	.	.
Chr1	9230624	.	G	C	4056.77	PASS	.	.
Chr1	9230808	.	T	C	3939.77	PASS	.	.
Chr1	9231199	.	A	G	4182.77	PASS	.	.
Chr1	9231267	.	G	A	6158.77	PASS	.	.
Chr1	9231268	.	G	A	6158.77	PASS	.	.
Chr1	9231605	.	G	A	4529.77	PASS	.	.
Chr1	9231635	.	C	T	4739.77	PASS	.	.
Chr1	9231884	.	T	C	3642.77	PASS	.	.
Chr1	9232339	.	T	A	5891.77	PASS	.	.
Chr1	9232340	.	T	C	5891.77	PASS	.	.
Chr1	9233012	.	C	T	3061.77	PASS	.	.
Chr1	9233393	.	T	A	3547.77	PASS	.	.
Chr1	9233477	.	A	T	4185.77	PASS	.	.
Chr1	9234251	.	C	T	3182.76	PASS	.	.
Chr1	9234439	.	G	C	3346.77	PASS	.	.
Chr1	9234938	.	C	A	2988.77	PASS	.	.
Chr1	9235041	.	A	C	4119.77	PASS	.	.
Chr1	9235241	.	A	C	3700.77	PASS	.	.
Chr1	9235391	.	C	T	4136.77	PASS	.	.
Chr1	9235500	.	G	A	4620.77	PASS	.	.
Chr1	9235780	.	C	A	3533.77	PASS	.	.
Chr1	9235913	.	G	A	5389.77	PASS	.	.
Chr1	9235917	.	G	A	5355.77	PASS	.	.
Chr1	9235928	.	G	A	5686.77	PASS	.	.
Chr1	9235988	.	T	C	2797.77	PASS	.	.
Chr1	9236033	.	C	A	3177.77	PASS	.	.
Chr1	9236034	.	C	T	3177.77	PASS	.	.
Chr1	9236078	.	T	C	2908.77	PASS	.	.
Chr1	9236170	.	T	C	1139.77	PASS	.	.
Chr1	9236185	.	C	A	1317.77	PASS	.	.
Chr1	9236187	.	C	T	1317.77	PASS	.	.
Chr1	9236198	.	A	G	3081.77	PASS	.	.
Chr1	9236212	.	A	G	3250.77	PASS	.	.
Chr1	9236231	.	T	A	1645.77	PASS	.	.
Chr1	9236238	.	A	G	1840.77	PASS	.	.
Chr1	9236311	.	T	A	1678.77	PASS	.	.
Chr1	9236356	.	T	A	2893.77	PASS	.	.
Chr1	9236358	.	A	G	2893.77	PASS	.	.
Chr1	9236378	.	G	A	2896.77	PASS	.	.
Chr1	9236390	.	T	A	2806.77	PASS	.	.
Chr1	9236392	.	T	A	2761.77	PASS	.	.
Chr1	9236416	.	T	A	3076.77	PASS	.	.
Chr1	9236420	.	A	T	3076.77	PASS	.	.
Chr1	9236421	.	G	T	3076.77	PASS	.	.
Chr1	9236422	.	G	T	3121.77	PASS	.	.
Chr1	9236438	.	C	A	3166.77	PASS	.	.
Chr1	9236454	.	A	G	3060.77	PASS	.	.
Chr1	9236553	.	C	T	1462.77	PASS	.	.
Chr1	9236563	.	A	C	1252.77	PASS	.	.
Chr1	9236564	.	T	C	1210.77	PASS	.	.
Chr1	9236609	.	A	G	1182.77	PASS	.	.
Chr1	9236615	.	T	C	1156.77	PASS	.	.
Chr1	9236620	.	A	T	17.84	PASS	.	.
Chr1	9236763	.	T	C	5062.77	PASS	.	.
Chr1	9236779	.	T	G	972.77	PASS	.	.
Chr1	9236780	.	A	T	972.77	PASS	.	.
Chr1	9236807	.	A	C	4416.77	PASS	.	.
Chr1	9236808	.	T	C	4416.77	PASS	.	.
Chr1	9236947	.	G	A	566.77	PASS	.	.
Chr1	9236995	.	G	A	686.77	PASS	.	.
Chr1	9236998	.	G	A	2511.77	PASS	.	.
Chr1	9237030	.	G	T	4167.77	PASS	.	.
Chr1	9237040	.	T	C	4564.77	PASS	.	.
Chr1	9237042	.	G	A	4599.77	PASS	.	.
Chr1	9237055	.	T	A	4527.77	PASS	.	.
Chr1	9237066	.	G	A	4931.77	PASS	.	.
Chr1	9237253	.	A	G	2938.77	PASS	.	.
Chr1	9237321	.	C	T	3844.77	PASS	.	.
Chr1	9237412	.	G	C	2840.77	PASS	.	.
Chr1	9237502	.	T	C	3352.77	PASS	.	.
Chr1	9237854	.	C	A	3520.77	PASS	.	.
Chr1	9238253	.	A	T	6473.77	PASS	.	.
Chr1	9238389	.	T	C	4298.77	PASS	.	.
Chr1	9238585	.	G	A	3298.77	PASS	.	.
Chr1	9238735	.	G	A	3602.77	PASS	.	.
Chr1	9238822	.	G	T	3495.77	PASS	.	.
Chr1	9239388	.	T	A	4263.77	PASS	.	.
Chr1	9239510	.	C	A	4064.77	PASS	.	.
Chr1	9239968	.	A	T	3208.76	PASS	.	.
Chr1	9240005	.	T	A	2689.77	PASS	.	.
Chr1	9240346	.	T	C	3603.77	PASS	.	.
Chr1	9240698	.	A	G	4224.77	PASS	.	.
Chr1	9240874	.	G	T	3166.77	PASS	.	.
Chr1	9242466	.	T	A	3475.77	PASS	.	.
Chr1	9242540	.	G	T	3579.77	PASS	.	.
Chr1	9243831	.	T	C	4196.77	PASS	.	.
Chr1	9245656	.	C	A	2815.77	PASS	.	.
Chr1	9245769	.	G	A	4175.77	PASS	.	.
Chr1	9245772	.	C	A	178.77	PASS	.	.
Chr1	9245784	.	G	A	1365.77	PASS	.	.
Chr1	9246343	.	A	T	2635.77	PASS	.	.
Chr1	9246484	.	T	G	2140.77	PASS	.	.
Chr1	9247429	.	C	A	5695.77	PASS	.	.
Chr1	9247443	.	C	T	6014.77	PASS	.	.
Chr1	9247450	.	C	A	5879.77	PASS	.	.
Chr1	9247928	.	G	A	3399.77	PASS	.	.
Chr1	9248589	.	C	A	3404.77	PASS	.	.
Chr1	9251710	.	A	G	3848.77	PASS	.	.
Chr1	9251841	.	T	C	3035.77	PASS	.	.
Chr1	9252295	.	A	C	3809.77	PASS	.	.
Chr1	9252435	.	T	C	5439.77	PASS	.	.
Chr1	9252440	.	G	A	5673.77	PASS	.	.
Chr1	9252448	.	G	A	5296.77	PASS	.	.
Chr1	9252628	.	G	A	3882.77	PASS	.	.
Chr1	9252705	.	A	G	3187.75	PASS	.	.
Chr1	9253096	.	C	T	3889.77	PASS	.	.
Chr1	9253422	.	T	A	3688.77	PASS	.	.
Chr1	9253580	.	A	C	3771.77	PASS	.	.
Chr1	9253743	.	C	T	6252.77	PASS	.	.
Chr1	9253745	.	T	C	6252.77	PASS	.	.
Chr1	9253775	.	A	G	4043.77	PASS	.	.
Chr1	9253800	.	C	T	6078.77	PASS	.	.
Chr1	9253822	.	A	G	6059.77	PASS	.	.
Chr1	9253829	.	T	C	5983.77	PASS	.	.
Chr1	9253857	.	C	T	3600.77	PASS	.	.
Chr1	9253881	.	T	C	3434.77	PASS	.	.
Chr1	9253942	.	A	G	5275.77	PASS	.	.
Chr1	9253948	.	A	G	5212.77	PASS	.	.
Chr1	9253988	.	C	T	3214.74	PASS	.	.
Chr1	9254027	.	A	C	3533.77	PASS	.	.
Chr1	9254053	.	T	C	3810.77	PASS	.	.
Chr1	9254088	.	C	T	3818.77	PASS	.	.
Chr1	9254129	.	C	T	4166.77	PASS	.	.
Chr1	9254283	.	C	T	3751.77	PASS	.	.
Chr1	9254447	.	G	A	3558.77	PASS	.	.
Chr1	9254869	.	T	A	3717.77	PASS	.	.
Chr1	9255460	.	C	A	2264.77	PASS	.	.
Chr1	9255668	.	G	T	2242.77	PASS	.	.
Chr1	9255765	.	T	C	2005.77	PASS	.	.
Chr1	9255896	.	G	C	2714.77	PASS	.	.
Chr1	9257097	.	C	G	3024.77	PASS	.	.
Chr1	9257151	.	T	C	3543.77	PASS	.	.
Chr1	9257334	.	T	G	3251.77	PASS	.	.
Chr1	9258427	.	C	T	3177.77	PASS	.	.
Chr1	9258603	.	T	A	3333.77	PASS	.	.
Chr1	9258605	.	A	T	2215.77	PASS	.	.
Chr1	9258625	.	G	A	3569.77	PASS	.	.
Chr1	9258926	.	C	A	2788.77	PASS	.	.
Chr1	9259081	.	T	A	810.77	PASS	.	.
Chr1	9263766	.	T	C	4433.77	PASS	.	.
Chr1	9264059	.	A	T	4240.77	PASS	.	.
Chr1	9264924	.	A	T	3878.77	PASS	.	.
Chr1	9265202	.	T	C	3243.77	PASS	.	.
Chr1	9266441	.	G	A	3424.77	PASS	.	.
Chr1	9268089	.	C	T	4350.77	PASS	.	.
Chr1	9268312	.	G	T	3890.77	PASS	.	.
Chr1	9269716	.	G	C	4171.77	PASS	.	.
Chr1	9270223	.	A	G	3891.77	PASS	.	.
Chr1	9272568	.	T	A	3744.77	PASS	.	.
Chr1	9273739	.	T	A	3970.77	PASS	.	.
Chr1	9274820	.	A	T	3908.77	PASS	.	.
Chr1	9274885	.	A	G	3983.77	PASS	.	.
Chr1	9274935	.	C	T	3545.77	PASS	.	.
Chr1	9275017	.	A	G	4123.77	PASS	.	.
Chr1	9275708	.	T	G	3740.77	PASS	.	.
Chr1	9276358	.	C	A	3024.77	PASS	.	.
Chr1	9276879	.	C	T	2141.77	PASS	.	.
Chr1	9276971	.	T	A	2476.77	PASS	.	.
Chr1	9277118	.	C	T	2635.77	PASS	.	.
Chr1	9277604	.	C	A	986.77	PASS	.	.
Chr1	9277970	.	A	G	3597.77	PASS	.	.
Chr1	9278465	.	T	G	4273.77	PASS	.	.
Chr1	9278466	.	T	A	4318.77	PASS	.	.
Chr1	9278487	.	T	G	4156.77	PASS	.	.
Chr1	9278576	.	T	A	4418.77	PASS	.	.
Chr1	9278596	.	T	C	4472.77	PASS	.	.
Chr1	9278638	.	G	T	2096.77	PASS	.	.
Chr1	9278669	.	A	G	4400.77	PASS	.	.
Chr1	9278674	.	A	C	4398.77	PASS	.	.
Chr1	9278859	.	A	C	3086.77	PASS	.	.
Chr1	9279189	.	C	G	4111.77	PASS	.	.
Chr1	9279202	.	G	A	4272.77	PASS	.	.
Chr1	9279203	.	C	T	4182.77	PASS	.	.
Chr1	9279212	.	T	C	4004.77	PASS	.	.
Chr1	9279305	.	A	T	4106.77	PASS	.	.
Chr1	9279306	.	A	G	4106.77	PASS	.	.
Chr1	9279436	.	C	A	5245.77	PASS	.	.
Chr1	9279510	.	T	A	3108.77	PASS	.	.
Chr1	9279599	.	C	G	2988.77	PASS	.	.
Chr1	9280178	.	C	A	1901.77	PASS	.	.
Chr1	9280209	.	A	C	3233.06	PASS	.	.
Chr1	9280349	.	C	T	2898.77	PASS	.	.
Chr1	9280777	.	T	A	4713.77	PASS	.	.
Chr1	9280884	.	A	G	7492.77	PASS	.	.
Chr1	9280886	.	A	T	7492.77	PASS	.	.
Chr1	9280961	.	C	G	4681.77	PASS	.	.
Chr1	9281244	.	C	T	4297.77	PASS	.	.
Chr1	9281341	.	G	T	4088.77	PASS	.	.
Chr1	9281564	.	T	A	4022.77	PASS	.	.
Chr1	9281681	.	T	G	6442.77	PASS	.	.
Chr1	9281699	.	G	A	6552.77	PASS	.	.
Chr1	9281810	.	T	C	4367.77	PASS	.	.
Chr1	9281846	.	C	T	4673.77	PASS	.	.
Chr1	9281886	.	T	C	6827.77	PASS	.	.
Chr1	9281887	.	A	T	6858.77	PASS	.	.
Chr1	9281901	.	T	A	6521.77	PASS	.	.
Chr1	9282059	.	G	A	3400.77	PASS	.	.
Chr1	9282108	.	A	G	3823.77	PASS	.	.
Chr1	9282122	.	G	A	3826.77	PASS	.	.
Chr1	9282261	.	G	C	4415.77	PASS	.	.
Chr1	9282322	.	A	G	6871.77	PASS	.	.
Chr1	9282342	.	G	T	7035.77	PASS	.	.
Chr1	9282355	.	T	G	6634.77	PASS	.	.
Chr1	9282383	.	A	T	5930.77	PASS	.	.
Chr1	9282385	.	A	G	5930.77	PASS	.	.
Chr1	9282416	.	G	A	6319.77	PASS	.	.
Chr1	9282435	.	G	T	6238.77	PASS	.	.
Chr1	9282481	.	G	C	6325.77	PASS	.	.
Chr1	9282488	.	G	T	6435.77	PASS	.	.
Chr1	9282504	.	C	G	6257.77	PASS	.	.
Chr1	9282609	.	C	G	4429.77	PASS	.	.
Chr1	9282654	.	C	T	4166.77	PASS	.	.
Chr1	9282684	.	A	T	6274.77	PASS	.	.
Chr1	9282735	.	T	C	3737.77	PASS	.	.
Chr1	9282747	.	C	T	6114.77	PASS	.	.
Chr1	9282748	.	A	G	6144.77	PASS	.	.
Chr1	9282754	.	G	A	6186.77	PASS	.	.
Chr1	9283996	.	A	C	5821.77	PASS	.	.
Chr1	9284019	.	A	T	5874.77	PASS	.	.
Chr1	9284162	.	A	C	3882.77	PASS	.	.
Chr1	9284226	.	T	A	3480.77	PASS	.	.
Chr1	9284407	.	A	T	4988.77	PASS	.	.
Chr1	9284499	.	G	A	3470.77	PASS	.	.
Chr1	9284630	.	G	A	3828.77	PASS	.	.
Chr1	9284703	.	T	A	6072.77	PASS	.	.
Chr1	9284708	.	A	T	6038.77	PASS	.	.
Chr1	9284712	.	T	C	6076.77	PASS	.	.
Chr1	9284721	.	T	C	5621.77	PASS	.	.
Chr1	9284729	.	T	G	5545.77	PASS	.	.
Chr1	9284740	.	A	T	5422.77	PASS	.	.
Chr1	9284747	.	C	G	5609.77	PASS	.	.
Chr1	9284751	.	T	G	5621.77	PASS	.	.
Chr1	9284753	.	G	C	5576.77	PASS	.	.
Chr1	9284933	.	A	C	961.77	PASS	.	.
Chr1	9284937	.	A	C	1096.77	PASS	.	.
Chr1	9284999	.	A	C	2146.77	PASS	.	.
Chr1	9285089	.	T	C	6328.77	PASS	.	.
Chr1	9285098	.	C	T	6356.77	PASS	.	.
Chr1	9285231	.	A	G	5943.77	PASS	.	.
Chr1	9285245	.	G	A	5879.77	PASS	.	.
Chr1	9285291	.	G	A	6924.77	PASS	.	.
Chr1	9285293	.	C	G	6999.77	PASS	.	.
Chr1	9286151	.	A	G	5336.77	PASS	.	.
Chr1	9286173	.	T	G	5505.77	PASS	.	.
Chr1	9286519	.	A	G	3799.77	PASS	.	.
Chr1	9287078	.	T	C	3565.77	PASS	.	.
Chr1	9288569	.	T	G	2532.77	PASS	.	.
Chr1	9289504	.	A	T	3463.77	PASS	.	.
Chr1	9289560	.	T	C	3332.77	PASS	.	.
Chr1	9290145	.	A	G	2362.77	PASS	.	.
Chr1	9290721	.	A	T	4793.77	PASS	.	.
Chr1	9291344	.	G	A	3510.77	PASS	.	.
Chr1	9291427	.	G	C	3617.77	PASS	.	.
Chr1	9292546	.	C	A	3856.77	PASS	.	.
Chr1	9292651	.	C	A	3445.77	PASS	.	.
Chr1	9293056	.	T	A	3291.77	PASS	.	.
Chr1	9293078	.	T	C	3145.77	PASS	.	.
Chr1	9293347	.	G	C	2536.77	PASS	.	.
Chr1	9293424	.	A	G	3030.77	PASS	.	.
Chr1	9293622	.	A	G	2692.77	PASS	.	.
Chr1	9294285	.	A	T	2903.77	PASS	.	.
Chr1	9294858	.	G	A	3714.77	PASS	.	.
Chr1	9294977	.	A	G	3992.77	PASS	.	.
Chr1	9295021	.	T	C	3681.77	PASS	.	.
Chr1	9295058	.	C	T	1981.77	PASS	.	.
Chr1	9295092	.	T	A	4911.77	PASS	.	.
Chr1	9295099	.	A	G	5099.77	PASS	.	.
Chr1	9295106	.	A	T	4847.77	PASS	.	.
Chr1	9295108	.	T	A	4722.77	PASS	.	.
Chr1	9295153	.	A	T	4285.77	PASS	.	.
Chr1	9295175	.	A	G	4753.77	PASS	.	.
Chr1	9295223	.	A	G	6274.77	PASS	.	.
Chr1	9295234	.	A	G	6332.77	PASS	.	.
Chr1	9295241	.	G	A	6430.77	PASS	.	.
Chr1	9295471	.	C	T	3312.77	PASS	.	.
Chr1	9295534	.	A	T	5240.77	PASS	.	.
Chr1	9295544	.	G	T	5417.77	PASS	.	.
Chr1	9295564	.	C	G	5099.77	PASS	.	.
Chr1	9295584	.	C	T	5087.77	PASS	.	.
Chr1	9295628	.	C	T	3083.77	PASS	.	.
Chr1	9295841	.	T	A	3363.77	PASS	.	.
Chr1	9298841	.	G	C	3483.77	PASS	.	.
Chr1	9298980	.	C	T	3293.77	PASS	.	.
Chr1	9299110	.	A	T	3741.77	PASS	.	.
Chr1	9299379	.	A	T	3535.77	PASS	.	.
Chr1	9299705	.	C	G	3607.77	PASS	.	.
Chr1	9300122	.	G	T	4541.77	PASS	.	.
Chr1	9300579	.	C	A	5181.77	PASS	.	.
Chr1	9303548	.	T	A	5624.77	PASS	.	.
Chr1	9304545	.	A	T	4837.77	PASS	.	.
Chr1	9304546	.	C	A	4837.77	PASS	.	.
Chr1	9304765	.	T	C	5115.77	PASS	.	.
Chr1	9304785	.	C	T	5341.77	PASS	.	.
Chr1	9304816	.	C	G	3610.77	PASS	.	.
Chr1	9304860	.	C	T	4678.77	PASS	.	.
Chr1	9304883	.	T	C	4593.77	PASS	.	.
Chr1	9304979	.	T	C	2448.77	PASS	.	.
Chr1	9305086	.	A	G	2745.77	PASS	.	.
Chr1	9305095	.	G	C	2658.77	PASS	.	.
Chr1	9305124	.	C	T	1626.84	PASS	.	.
Chr1	9305182	.	C	T	2733.77	PASS	.	.
Chr1	9305189	.	T	A	2758.77	PASS	.	.
Chr1	9305334	.	G	T	2237.77	PASS	.	.
Chr1	9305445	.	T	C	2538.77	PASS	.	.
Chr1	9305471	.	T	C	2196.77	PASS	.	.
Chr1	9305529	.	T	A	2154.77	PASS	.	.
Chr1	9305639	.	T	A	24.78	PASS	.	.
Chr1	9305744	.	C	T	2347.77	PASS	.	.
Chr1	9305778	.	T	C	1248.77	PASS	.	.
Chr1	9305936	.	G	A	2194.77	PASS	.	.
Chr1	9306004	.	G	A	2265.77	PASS	.	.
Chr1	9306124	.	G	A	2599.77	PASS	.	.
Chr1	9306206	.	T	A	2884.77	PASS	.	.
Chr1	9306742	.	G	T	3702.77	PASS	.	.
Chr1	9306783	.	C	A	3678.77	PASS	.	.
Chr1	9306915	.	G	A	3907.77	PASS	.	.
Chr1	9307544	.	T	A	3427.77	PASS	.	.
Chr1	9308549	.	T	A	5553.77	PASS	.	.
Chr1	9308552	.	A	G	5559.77	PASS	.	.
Chr1	9308818	.	T	G	3421.77	PASS	.	.
Chr1	9309877	.	T	G	3580.77	PASS	.	.
Chr1	9309888	.	C	T	3709.77	PASS	.	.
Chr1	9309906	.	G	A	3860.77	PASS	.	.
Chr1	9312460	.	T	C	3492.77	PASS	.	.
Chr1	9312915	.	T	G	2841.77	PASS	.	.
Chr1	9312969	.	G	A	3129.77	PASS	.	.
Chr1	9313120	.	G	A	3022.77	PASS	.	.
Chr1	9313259	.	T	A	3291.77	PASS	.	.
Chr1	9313287	.	T	C	3410.77	PASS	.	.
Chr1	9314033	.	T	G	2610.77	PASS	.	.
Chr1	9314082	.	A	C	4568.77	PASS	.	.
Chr1	9314083	.	A	C	4568.77	PASS	.	.
Chr1	9314098	.	G	A	4384.77	PASS	.	.
Chr1	9314777	.	A	G	2971.77	PASS	.	.
Chr1	9315973	.	T	A	4203.77	PASS	.	.
Chr1	9316007	.	T	A	4382.77	PASS	.	.
Chr1	9316369	.	C	G	4123.77	PASS	.	.
Chr1	9316910	.	C	T	3591.77	PASS	.	.
Chr1	9316946	.	A	C	3766.77	PASS	.	.
Chr1	9317102	.	T	G	3177.77	PASS	.	.
Chr1	9317398	.	T	A	1577.77	PASS	.	.
Chr1	9317439	.	T	A	780.77	PASS	.	.
Chr1	9317501	.	A	G	2023.77	PASS	.	.
Chr1	9317508	.	T	C	1983.77	PASS	.	.
Chr1	9317721	.	A	G	2461.77	PASS	.	.
Chr1	9318311	.	G	A	3586.77	PASS	.	.
Chr1	9318764	.	G	A	3841.77	PASS	.	.
Chr1	9319076	.	T	C	3988.77	PASS	.	.
Chr1	9319264	.	G	T	3951.77	PASS	.	.
Chr1	9319507	.	G	C	3662.77	PASS	.	.
Chr1	9319827	.	C	G	2767.77	PASS	.	.
Chr1	9319882	.	A	T	2346.77	PASS	.	.
Chr1	9320940	.	C	T	2957.77	PASS	.	.
Chr1	9321014	.	G	T	3285.77	PASS	.	.
Chr1	9321467	.	A	G	2548.77	PASS	.	.
Chr1	9321489	.	A	C	4294.77	PASS	.	.
Chr1	9321491	.	T	C	4294.77	PASS	.	.
Chr1	9321779	.	G	T	2486.77	PASS	.	.
Chr1	9321915	.	T	G	3716.77	PASS	.	.
Chr1	9321998	.	G	T	3233.06	PASS	.	.
Chr1	9322541	.	T	G	2462.77	PASS	.	.
Chr1	9323103	.	C	T	2686.77	PASS	.	.
Chr1	9323170	.	C	T	3014.77	PASS	.	.
Chr1	9324514	.	C	A	4680.77	PASS	.	.
Chr1	9324993	.	G	T	3633.77	PASS	.	.
Chr1	9325198	.	T	A	3204.83	PASS	.	.
Chr1	9325424	.	A	T	3550.77	PASS	.	.
Chr1	9326229	.	G	T	3758.77	PASS	.	.
Chr1	9326648	.	T	C	2280.77	PASS	.	.
Chr1	9326752	.	T	C	1677.77	PASS	.	.
Chr1	9327159	.	G	C	2373.77	PASS	.	.
Chr1	9327563	.	T	C	1725.77	PASS	.	.
Chr1	9327760	.	A	G	1968.77	PASS	.	.
Chr1	9328093	.	T	C	1829.77	PASS	.	.
Chr1	9328190	.	G	T	3810.77	PASS	.	.
Chr1	9328358	.	C	T	5047.77	PASS	.	.
Chr1	9328362	.	T	A	4995.77	PASS	.	.
Chr1	9328636	.	T	C	3953.77	PASS	.	.
Chr1	9328762	.	A	T	3643.77	PASS	.	.
Chr1	9328947	.	G	C	3402.77	PASS	.	.
Chr1	9328990	.	A	T	2651.77	PASS	.	.
Chr1	9329286	.	T	A	3345.77	PASS	.	.
Chr1	9329688	.	C	T	3015.77	PASS	.	.
Chr1	9330734	.	G	A	2740.77	PASS	.	.
Chr1	9330815	.	A	T	3690.77	PASS	.	.
Chr1	9330861	.	T	A	5252.77	PASS	.	.
Chr1	9330869	.	T	A	5246.77	PASS	.	.
Chr1	9331266	.	C	T	785.77	PASS	.	.
Chr1	9331292	.	A	G	661.77	PASS	.	.
Chr1	9331592	.	G	A	3005.77	PASS	.	.
Chr1	9331876	.	T	A	3038.77	PASS	.	.
Chr1	9332398	.	T	C	3063.77	PASS	.	.
Chr1	9332860	.	T	A	2474.77	PASS	.	.
Chr1	9333081	.	G	C	3167.77	PASS	.	.
Chr1	9333449	.	A	C	3785.77	PASS	.	.
Chr1	9335239	.	C	T	4387.77	PASS	.	.
Chr1	9335274	.	T	C	4167.77	PASS	.	.
Chr1	9335304	.	C	T	4078.77	PASS	.	.
Chr1	9335487	.	C	T	3480.77	PASS	.	.
Chr1	9335573	.	A	G	3241.77	PASS	.	.
Chr1	9335584	.	A	C	3106.77	PASS	.	.
Chr1	9335730	.	C	T	4508.77	PASS	.	.
Chr1	9335748	.	A	G	4679.77	PASS	.	.
Chr1	9335835	.	A	T	4326.77	PASS	.	.
Chr1	9335845	.	A	G	4390.77	PASS	.	.
Chr1	9336352	.	C	T	2365.77	PASS	.	.
Chr1	9336493	.	T	A	2632.77	PASS	.	.
Chr1	9339309	.	T	A	3338.77	PASS	.	.
Chr1	9339323	.	G	A	3750.77	PASS	.	.
Chr1	9339710	.	T	A	3433.77	PASS	.	.
Chr1	9342665	.	T	G	5203.77	PASS	.	.
Chr1	9342675	.	G	A	5326.77	PASS	.	.
Chr1	9342696	.	T	C	5085.77	PASS	.	.
Chr1	9342781	.	A	T	4852.77	PASS	.	.
Chr1	9342782	.	T	A	4852.77	PASS	.	.
Chr1	9342861	.	C	A	3281.77	PASS	.	.
Chr1	9342951	.	A	G	3180.76	PASS	.	.
Chr1	9343087	.	G	C	2728.77	PASS	.	.
Chr1	9343333	.	C	A	3204.83	PASS	.	.
Chr1	9343406	.	C	G	4949.77	PASS	.	.
Chr1	9343414	.	A	C	4757.77	PASS	.	.
Chr1	9343692	.	T	C	4442.77	PASS	.	.
Chr1	9343702	.	C	T	1898.77	PASS	.	.
Chr1	9344598	.	G	C	3713.77	PASS	.	.
Chr1	9345067	.	A	T	3012.77	PASS	.	.
Chr1	9345354	.	G	T	3635.77	PASS	.	.
Chr1	9345970	.	A	T	2271.77	PASS	.	.
Chr1	9346643	.	G	T	4879.77	PASS	.	.
Chr1	9346658	.	C	T	4738.77	PASS	.	.
Chr1	9346694	.	A	T	4332.77	PASS	.	.
Chr1	9346720	.	T	A	4786.77	PASS	.	.
Chr1	9346721	.	C	T	4786.77	PASS	.	.
Chr1	9346727	.	A	G	4831.77	PASS	.	.
Chr1	9346733	.	A	T	4962.77	PASS	.	.
Chr1	9346740	.	T	A	4860.77	PASS	.	.
Chr1	9346863	.	C	T	4306.77	PASS	.	.
Chr1	9346901	.	A	G	6110.77	PASS	.	.
Chr1	9346913	.	C	A	5916.77	PASS	.	.
Chr1	9346920	.	T	C	5624.77	PASS	.	.
Chr1	9346948	.	T	C	3433.77	PASS	.	.
Chr1	9346976	.	A	T	5072.77	PASS	.	.
Chr1	9346994	.	A	T	5489.77	PASS	.	.
Chr1	9347000	.	C	A	5424.77	PASS	.	.
Chr1	9347038	.	C	T	3904.77	PASS	.	.
Chr1	9347065	.	A	T	6113.77	PASS	.	.
Chr1	9347068	.	T	A	6085.77	PASS	.	.
Chr1	9347187	.	A	C	3580.77	PASS	.	.
Chr1	9347233	.	C	A	3137.77	PASS	.	.
Chr1	9347337	.	T	C	3960.77	PASS	.	.
Chr1	9347379	.	C	T	5859.77	PASS	.	.
Chr1	9347380	.	T	C	5859.77	PASS	.	.
Chr1	9347407	.	T	A	6030.77	PASS	.	.
Chr1	9347408	.	T	A	6061.77	PASS	.	.
Chr1	9347417	.	A	T	6142.77	PASS	.	.
Chr1	9347435	.	A	G	3637.77	PASS	.	.
Chr1	9347514	.	G	T	3830.77	PASS	.	.
Chr1	9347569	.	G	A	4331.77	PASS	.	.
Chr1	9347694	.	A	C	3200.06	PASS	.	.
Chr1	9347749	.	T	G	5022.77	PASS	.	.
Chr1	9347844	.	A	C	4151.77	PASS	.	.
Chr1	9347863	.	C	A	4018.77	PASS	.	.
Chr1	9347891	.	G	C	2576.77	PASS	.	.
Chr1	9347964	.	G	A	3595.77	PASS	.	.
Chr1	9347972	.	C	G	3672.77	PASS	.	.
Chr1	9348010	.	C	T	2541.77	PASS	.	.
Chr1	9348074	.	A	T	2619.77	PASS	.	.
Chr1	9348268	.	G	C	2990.77	PASS	.	.
Chr1	9348751	.	A	C	3614.77	PASS	.	.
Chr1	9348896	.	C	T	3284.77	PASS	.	.
Chr1	9349437	.	T	A	1944.77	PASS	.	.
Chr1	9349577	.	C	T	1292.77	PASS	.	.
Chr1	9349579	.	C	T	879.77	PASS	.	.
Chr1	9349652	.	G	C	1297.77	PASS	.	.
Chr1	9349748	.	C	A	2074.77	PASS	.	.
Chr1	9350055	.	T	C	3117.77	PASS	.	.
Chr1	9350115	.	C	A	2152.77	PASS	.	.
Chr1	9351032	.	T	G	5256.77	PASS	.	.
Chr1	9351036	.	T	C	5236.77	PASS	.	.
Chr1	9351144	.	G	A	3277.77	PASS	.	.
Chr1	9351371	.	A	C	4583.77	PASS	.	.
Chr1	9351379	.	T	C	4689.77	PASS	.	.
Chr1	9351478	.	C	T	1767.77	PASS	.	.
Chr1	9352870	.	A	G	3625.77	PASS	.	.
Chr1	9352938	.	T	A	1884.77	PASS	.	.
Chr1	9353871	.	C	G	2551.77	PASS	.	.
Chr1	9353985	.	A	G	2350.77	PASS	.	.
Chr1	9354601	.	G	A	4180.77	PASS	.	.
Chr1	9357993	.	C	T	3901.77	PASS	.	.
Chr1	9357996	.	T	C	3823.77	PASS	.	.
Chr1	9358741	.	G	T	3201.82	PASS	.	.
Chr1	9359275	.	T	A	2265.77	PASS	.	.
Chr1	9360981	.	A	G	5653.77	PASS	.	.
Chr1	9360982	.	A	C	5653.77	PASS	.	.
Chr1	9360983	.	A	T	5653.77	PASS	.	.
Chr1	9362272	.	T	A	3458.77	PASS	.	.
Chr1	9362306	.	C	T	3430.77	PASS	.	.
Chr1	9362354	.	C	A	3409.77	PASS	.	.
Chr1	9362486	.	C	T	2241.77	PASS	.	.
Chr1	9362508	.	T	G	2646.77	PASS	.	.
Chr1	9363049	.	T	C	3054.77	PASS	.	.
Chr1	9363338	.	A	G	4482.77	PASS	.	.
Chr1	9363507	.	G	C	3580.77	PASS	.	.
Chr1	9364128	.	A	C	3925.77	PASS	.	.
Chr1	9364572	.	C	T	3153.77	PASS	.	.
Chr1	9365022	.	T	A	2563.77	PASS	.	.
Chr1	9365229	.	G	T	2713.77	PASS	.	.
Chr1	9365740	.	T	C	5733.77	PASS	.	.
Chr1	9365762	.	T	G	5964.77	PASS	.	.
Chr1	9365937	.	T	G	3452.77	PASS	.	.
Chr1	9366584	.	C	G	3679.77	PASS	.	.
Chr1	9366823	.	T	C	4061.77	PASS	.	.
Chr1	9367360	.	A	G	3505.77	PASS	.	.
Chr1	9367470	.	C	T	3462.77	PASS	.	.
Chr1	9367497	.	A	G	5120.77	PASS	.	.
Chr1	9367498	.	G	A	5150.77	PASS	.	.
Chr1	9367513	.	A	G	5100.77	PASS	.	.
Chr1	9367631	.	C	A	2778.77	PASS	.	.
Chr1	9367679	.	G	A	2647.77	PASS	.	.
Chr1	9367733	.	A	G	2780.77	PASS	.	.
Chr1	9367779	.	A	G	3150.77	PASS	.	.
Chr1	9367837	.	G	A	3299.77	PASS	.	.
Chr1	9367906	.	G	A	3159.77	PASS	.	.
Chr1	9367994	.	G	A	2953.77	PASS	.	.
Chr1	9368110	.	A	G	3510.77	PASS	.	.
Chr1	9373370	.	G	A	4111.77	PASS	.	.
Chr1	9373372	.	G	T	4156.77	PASS	.	.
Chr1	9373375	.	A	T	4201.77	PASS	.	.
Chr1	9373387	.	A	G	4649.77	PASS	.	.
Chr1	9373388	.	A	G	4649.77	PASS	.	.
Chr1	9373421	.	G	A	5147.77	PASS	.	.
Chr1	9373428	.	C	A	5402.77	PASS	.	.
Chr1	9373430	.	T	C	5485.77	PASS	.	.
Chr1	9373450	.	A	G	5330.77	PASS	.	.
Chr1	9373500	.	A	C	3362.77	PASS	.	.
Chr1	9373528	.	A	G	3258.77	PASS	.	.
Chr1	9373590	.	T	C	2710.77	PASS	.	.
Chr1	9373623	.	A	T	3993.77	PASS	.	.
Chr1	9373754	.	A	C	2910.77	PASS	.	.
Chr1	9373770	.	T	A	3056.77	PASS	.	.
Chr1	9373778	.	A	G	2851.77	PASS	.	.
Chr1	9373782	.	T	C	2851.77	PASS	.	.
Chr1	9373798	.	C	A	3616.77	PASS	.	.
Chr1	9374097	.	C	T	3556.77	PASS	.	.
Chr1	9374121	.	A	T	3721.77	PASS	.	.
Chr1	9374181	.	G	C	4243.77	PASS	.	.
Chr1	9374194	.	C	A	4622.77	PASS	.	.
Chr1	9374202	.	A	G	4516.77	PASS	.	.
Chr1	9374209	.	T	C	4516.77	PASS	.	.
Chr1	9374217	.	A	C	4471.77	PASS	.	.
Chr1	9374222	.	A	T	4457.77	PASS	.	.
Chr1	9374232	.	C	T	4511.77	PASS	.	.
Chr1	9374467	.	A	T	2538.77	PASS	.	.
Chr1	9374496	.	G	A	2733.77	PASS	.	.
Chr1	9375249	.	G	A	3473.77	PASS	.	.
Chr1	9375444	.	A	C	3833.77	PASS	.	.
Chr1	9375474	.	T	C	3937.77	PASS	.	.
Chr1	9375801	.	G	A	3492.77	PASS	.	.
Chr1	9376137	.	T	C	3644.77	PASS	.	.
Chr1	9376229	.	A	G	3597.77	PASS	.	.
Chr1	9376546	.	C	T	3384.77	PASS	.	.
Chr1	9377845	.	A	G	6272.77	PASS	.	.
Chr1	9377852	.	T	A	6119.77	PASS	.	.
Chr1	9377988	.	C	A	4414.77	PASS	.	.
Chr1	9378212	.	A	C	4104.77	PASS	.	.
Chr1	9378701	.	A	G	3362.77	PASS	.	.
Chr1	9378728	.	C	T	3874.77	PASS	.	.
Chr1	9378765	.	C	A	3795.77	PASS	.	.
Chr1	9378967	.	A	G	3457.77	PASS	.	.
Chr1	9379036	.	T	A	4966.77	PASS	.	.
Chr1	9379041	.	A	T	5018.77	PASS	.	.
Chr1	9379222	.	G	A	5041.77	PASS	.	.
Chr1	9379263	.	C	T	2942.77	PASS	.	.
Chr1	9379292	.	A	G	4495.77	PASS	.	.
Chr1	9379306	.	T	C	4680.77	PASS	.	.
Chr1	9379307	.	C	T	4680.77	PASS	.	.
Chr1	9379984	.	C	G	3679.77	PASS	.	.
Chr1	9380124	.	A	G	3626.77	PASS	.	.
Chr1	9380689	.	G	A	3220.76	PASS	.	.
Chr1	9380734	.	T	G	3215.74	PASS	.	.
Chr1	9380965	.	C	G	2715.77	PASS	.	.
Chr1	9380999	.	G	A	2918.77	PASS	.	.
Chr1	9381048	.	G	T	3806.77	PASS	.	.
Chr1	9381118	.	G	A	5796.77	PASS	.	.
Chr1	9381325	.	T	A	3376.77	PASS	.	.
Chr1	9383213	.	G	A	3519.77	PASS	.	.
Chr1	9383573	.	C	T	4378.77	PASS	.	.
Chr1	9383756	.	C	T	3989.77	PASS	.	.
Chr1	9383886	.	A	T	8284.77	PASS	.	.
Chr1	9383887	.	A	T	8284.77	PASS	.	.
Chr1	9383927	.	G	A	5431.77	PASS	.	.
Chr1	9384083	.	C	A	2941.77	PASS	.	.
Chr1	9384086	.	T	A	2941.77	PASS	.	.
Chr1	9384088	.	T	A	2941.77	PASS	.	.
Chr1	9384228	.	A	G	47.77	PASS	.	.
Chr1	9384294	.	G	C	243.77	PASS	.	.
Chr1	9384306	.	C	T	231.77	PASS	.	.
Chr1	9384424	.	T	C	1012.77	PASS	.	.
Chr1	9384437	.	G	A	1007.77	PASS	.	.
Chr1	9384474	.	A	G	177.77	PASS	.	.
Chr1	9384689	.	T	A	1662.77	PASS	.	.
Chr1	9384747	.	A	G	598.77	PASS	.	.
Chr1	9384777	.	A	G	3736.77	PASS	.	.
Chr1	9384781	.	G	A	1759.77	PASS	.	.
Chr1	9384906	.	T	A	1023.77	PASS	.	.
Chr1	9384992	.	A	G	367.77	PASS	.	.
Chr1	9385017	.	A	G	186.77	PASS	.	.
Chr1	9385081	.	C	G	3661.77	PASS	.	.
Chr1	9385094	.	A	T	4446.77	PASS	.	.
Chr1	9385173	.	T	G	6654.77	PASS	.	.
Chr1	9385573	.	A	T	2085.77	PASS	.	.
Chr1	9385697	.	G	A	3290.77	PASS	.	.
Chr1	9385858	.	T	G	3725.77	PASS	.	.
Chr1	9385861	.	T	C	3730.77	PASS	.	.
Chr1	9385917	.	G	C	3956.77	PASS	.	.
Chr1	9385927	.	A	C	4152.77	PASS	.	.
Chr1	9385950	.	T	C	4368.77	PASS	.	.
Chr1	9385952	.	T	C	4291.77	PASS	.	.
Chr1	9385967	.	A	C	4381.77	PASS	.	.
Chr1	9385976	.	A	T	4381.77	PASS	.	.
Chr1	9385978	.	A	G	4336.77	PASS	.	.
Chr1	9386003	.	G	C	4291.77	PASS	.	.
Chr1	9386020	.	A	G	4291.77	PASS	.	.
Chr1	9386035	.	T	A	4156.77	PASS	.	.
Chr1	9386041	.	C	T	4156.77	PASS	.	.
Chr1	9386051	.	A	T	4156.77	PASS	.	.
Chr1	9386156	.	G	A	4690.77	PASS	.	.
Chr1	9386158	.	C	G	4690.77	PASS	.	.
Chr1	9386211	.	T	G	5082.77	PASS	.	.
Chr1	9386218	.	G	A	5285.77	PASS	.	.
Chr1	9386219	.	A	G	5168.77	PASS	.	.
Chr1	9386252	.	A	T	5261.77	PASS	.	.
Chr1	9386253	.	T	C	5261.77	PASS	.	.
Chr1	9386290	.	C	A	4878.77	PASS	.	.
Chr1	9386292	.	T	G	4698.77	PASS	.	.
Chr1	9386378	.	G	T	3644.77	PASS	.	.
Chr1	9386415	.	G	T	5612.77	PASS	.	.
Chr1	9386434	.	C	A	5775.77	PASS	.	.
Chr1	9386482	.	T	C	3222.65	PASS	.	.
Chr1	9386774	.	T	C	3641.77	PASS	.	.
Chr1	9386846	.	T	A	6237.77	PASS	.	.
Chr1	9386852	.	G	A	6522.77	PASS	.	.
Chr1	9386869	.	A	T	6361.77	PASS	.	.
Chr1	9386878	.	G	T	6406.77	PASS	.	.
Chr1	9386884	.	T	C	6365.77	PASS	.	.
Chr1	9386995	.	G	A	3697.77	PASS	.	.
Chr1	9387079	.	C	T	3318.77	PASS	.	.
Chr1	9387100	.	T	C	3564.77	PASS	.	.
Chr1	9387124	.	C	G	3463.77	PASS	.	.
Chr1	9387157	.	T	G	3540.77	PASS	.	.
Chr1	9387236	.	C	A	5367.77	PASS	.	.
Chr1	9387238	.	C	T	5367.77	PASS	.	.
Chr1	9387274	.	T	C	3279.77	PASS	.	.
Chr1	9387340	.	T	A	3515.77	PASS	.	.
Chr1	9387463	.	A	C	3443.77	PASS	.	.
Chr1	9387529	.	T	C	3654.77	PASS	.	.
Chr1	9387595	.	A	G	3127.77	PASS	.	.
Chr1	9387649	.	G	A	2760.77	PASS	.	.
Chr1	9387667	.	G	A	3204.83	PASS	.	.
Chr1	9387685	.	T	C	3191.82	PASS	.	.
Chr1	9387715	.	A	T	3288.77	PASS	.	.
Chr1	9387768	.	T	C	3890.77	PASS	.	.
Chr1	9387830	.	T	A	5296.77	PASS	.	.
Chr1	9387851	.	A	G	5364.77	PASS	.	.
Chr1	9390286	.	C	G	3849.77	PASS	.	.
Chr1	9390317	.	G	A	3617.77	PASS	.	.
Chr1	9390434	.	T	G	4121.77	PASS	.	.
Chr1	9390504	.	A	C	3864.77	PASS	.	.
Chr1	9390580	.	G	A	6065.77	PASS	.	.
Chr1	9390582	.	T	G	6110.77	PASS	.	.
Chr1	9390723	.	A	G	3244.77	PASS	.	.
Chr1	9390771	.	T	G	3145.77	PASS	.	.
Chr1	9390849	.	G	T	3180.76	PASS	.	.
Chr1	9390877	.	C	A	3409.77	PASS	.	.
Chr1	9390999	.	A	G	2954.77	PASS	.	.
Chr1	9391392	.	C	T	3584.77	PASS	.	.
Chr1	9391451	.	A	C	3127.77	PASS	.	.
Chr1	9392138	.	A	G	3705.77	PASS	.	.
Chr1	9393832	.	C	T	1885.77	PASS	.	.
Chr1	9393940	.	C	G	2010.77	PASS	.	.
Chr1	9394676	.	G	A	2903.77	PASS	.	.
Chr1	9394750	.	T	C	2960.77	PASS	.	.
Chr1	9395002	.	C	T	2266.77	PASS	.	.
Chr1	9395282	.	T	A	2466.77	PASS	.	.
Chr1	9395307	.	A	G	2826.77	PASS	.	.
Chr1	9395506	.	T	A	2930.77	PASS	.	.
Chr1	9395941	.	C	T	3111.77	PASS	.	.
Chr1	9397694	.	G	C	4215.77	PASS	.	.
Chr1	9397719	.	G	A	4452.77	PASS	.	.
Chr1	9397929	.	C	T	3665.77	PASS	.	.
Chr1	9397999	.	T	C	4086.77	PASS	.	.
Chr1	9398224	.	G	C	3516.77	PASS	.	.
Chr1	9398269	.	C	T	3724.77	PASS	.	.
Chr1	9398318	.	C	T	3450.77	PASS	.	.
Chr1	9398340	.	A	G	3240.77	PASS	.	.
Chr1	9398431	.	A	T	3698.77	PASS	.	.
Chr1	9398466	.	C	A	3556.77	PASS	.	.
Chr1	9398576	.	C	A	6184.77	PASS	.	.
Chr1	9398577	.	A	C	6214.77	PASS	.	.
Chr1	9398585	.	A	G	6129.77	PASS	.	.
Chr1	9398605	.	A	T	6137.77	PASS	.	.
Chr1	9398658	.	A	G	3559.77	PASS	.	.
Chr1	9398711	.	G	T	3913.77	PASS	.	.
Chr1	9398803	.	A	C	4606.77	PASS	.	.
Chr1	9398815	.	A	G	4457.77	PASS	.	.
Chr1	9398834	.	T	G	4201.77	PASS	.	.
Chr1	9398867	.	G	A	2612.77	PASS	.	.
Chr1	9398899	.	C	T	3689.77	PASS	.	.
Chr1	9398902	.	A	C	3720.77	PASS	.	.
Chr1	9398938	.	G	C	1397.77	PASS	.	.
Chr1	9398971	.	A	T	5313.77	PASS	.	.
Chr1	9398994	.	T	C	5591.77	PASS	.	.
Chr1	9398999	.	G	A	5641.77	PASS	.	.
Chr1	9399013	.	A	C	5731.77	PASS	.	.
Chr1	9399019	.	A	G	5441.77	PASS	.	.
Chr1	9399043	.	C	A	4828.77	PASS	.	.
Chr1	9399102	.	C	A	3422.77	PASS	.	.
Chr1	9399149	.	T	G	3684.77	PASS	.	.
Chr1	9399192	.	A	G	3233.06	PASS	.	.
Chr1	9399241	.	A	T	3937.77	PASS	.	.
Chr1	9399324	.	T	C	4254.77	PASS	.	.
Chr1	9399326	.	C	T	4254.77	PASS	.	.
Chr1	9399365	.	C	T	2480.77	PASS	.	.
Chr1	9399421	.	A	G	5029.77	PASS	.	.
Chr1	9399430	.	T	C	5117.77	PASS	.	.
Chr1	9399492	.	A	T	5330.77	PASS	.	.
Chr1	9399513	.	T	A	5377.77	PASS	.	.
Chr1	9399541	.	T	C	3264.77	PASS	.	.
Chr1	9399582	.	T	C	4468.77	PASS	.	.
Chr1	9399596	.	C	A	4322.77	PASS	.	.
Chr1	9399607	.	A	T	4156.77	PASS	.	.
Chr1	9399617	.	G	T	4392.77	PASS	.	.
Chr1	9399656	.	G	T	3255.77	PASS	.	.
Chr1	9399673	.	T	C	3094.77	PASS	.	.
Chr1	9399674	.	C	T	3132.77	PASS	.	.
Chr1	9399683	.	A	G	3076.77	PASS	.	.
Chr1	9399685	.	T	A	3121.77	PASS	.	.
Chr1	9399700	.	C	G	2896.77	PASS	.	.
Chr1	9399709	.	T	G	2671.77	PASS	.	.
Chr1	9399710	.	T	A	2626.77	PASS	.	.
Chr1	9399742	.	T	A	286.80	PASS	.	.
Chr1	9399744	.	T	A	286.80	PASS	.	.
Chr1	9400429	.	G	T	1960.77	PASS	.	.
Chr1	9400475	.	C	T	1738.77	PASS	.	.
Chr1	9400521	.	C	A	3896.77	PASS	.	.
Chr1	9400582	.	G	T	4841.77	PASS	.	.
Chr1	9400656	.	T	C	4145.77	PASS	.	.
Chr1	9400660	.	G	A	4391.77	PASS	.	.
Chr1	9400683	.	G	A	4170.77	PASS	.	.
Chr1	9400695	.	C	T	3928.77	PASS	.	.
Chr1	9400755	.	C	T	4021.77	PASS	.	.
Chr1	9400757	.	A	T	3976.77	PASS	.	.
Chr1	9400888	.	A	C	2710.77	PASS	.	.
Chr1	9400939	.	G	T	2996.77	PASS	.	.
Chr1	9400960	.	G	A	3195.80	PASS	.	.
Chr1	9401024	.	T	C	5444.77	PASS	.	.
Chr1	9401043	.	C	A	6138.77	PASS	.	.
Chr1	9401073	.	A	T	5424.77	PASS	.	.
Chr1	9401110	.	A	C	5708.77	PASS	.	.
Chr1	9401121	.	A	G	5686.77	PASS	.	.
Chr1	9401126	.	C	G	5731.77	PASS	.	.
Chr1	9401127	.	G	T	5731.77	PASS	.	.
Chr1	9401154	.	A	C	5461.77	PASS	.	.
Chr1	9401174	.	A	G	5821.77	PASS	.	.
Chr1	9401175	.	C	T	5821.77	PASS	.	.
Chr1	9401182	.	A	C	5922.77	PASS	.	.
Chr1	9401309	.	C	T	6310.77	PASS	.	.
Chr1	9401312	.	T	G	6280.77	PASS	.	.
Chr1	9401410	.	T	A	3616.77	PASS	.	.
Chr1	9401447	.	A	T	3449.77	PASS	.	.
Chr1	9401678	.	T	C	5174.77	PASS	.	.
Chr1	9401679	.	T	C	5174.77	PASS	.	.
Chr1	9401736	.	A	G	2855.77	PASS	.	.
Chr1	9401806	.	T	G	4755.77	PASS	.	.
Chr1	9401988	.	T	C	5063.77	PASS	.	.
Chr1	9401996	.	C	T	4950.77	PASS	.	.
Chr1	9401997	.	A	C	4905.77	PASS	.	.
Chr1	9402077	.	C	T	2916.77	PASS	.	.
Chr1	9402251	.	A	T	2906.77	PASS	.	.
Chr1	9402778	.	G	A	2598.77	PASS	.	.
Chr1	9405110	.	C	T	4232.77	PASS	.	.
Chr1	9406009	.	G	A	2606.77	PASS	.	.
Chr1	9406150	.	A	G	1924.77	PASS	.	.
Chr1	9406693	.	A	T	5691.77	PASS	.	.
Chr1	9407074	.	G	A	4815.77	PASS	.	.
Chr1	9407135	.	T	A	4161.77	PASS	.	.
Chr1	9407233	.	T	A	5049.77	PASS	.	.
Chr1	9407239	.	A	G	5131.77	PASS	.	.
Chr1	9407352	.	T	G	3411.77	PASS	.	.
Chr1	9407416	.	T	A	3036.77	PASS	.	.
Chr1	9407499	.	T	A	2580.77	PASS	.	.
Chr1	9408075	.	T	G	1904.77	PASS	.	.
Chr1	9408241	.	C	T	2725.77	PASS	.	.
Chr1	9408252	.	G	C	2748.77	PASS	.	.
Chr1	9408271	.	C	A	2910.77	PASS	.	.
Chr1	9408319	.	C	T	2628.77	PASS	.	.
Chr1	9408422	.	G	A	2942.77	PASS	.	.
Chr1	9408535	.	T	C	2768.77	PASS	.	.
Chr1	9408993	.	A	C	3377.77	PASS	.	.
Chr1	9409019	.	T	G	5278.77	PASS	.	.
Chr1	9409048	.	T	A	3233.06	PASS	.	.
Chr1	9409065	.	T	A	2361.77	PASS	.	.
Chr1	9409071	.	A	T	2443.77	PASS	.	.
Chr1	9409592	.	T	A	4504.77	PASS	.	.
Chr1	9409598	.	G	T	4644.77	PASS	.	.
Chr1	9409965	.	T	C	3603.77	PASS	.	.
Chr1	9410376	.	T	G	3429.77	PASS	.	.
Chr1	9412068	.	T	A	4998.77	PASS	.	.
Chr1	9412077	.	C	T	5003.77	PASS	.	.
Chr1	9412082	.	G	C	4850.77	PASS	.	.
Chr1	9412310	.	T	A	3771.77	PASS	.	.
Chr1	9412344	.	G	A	5829.77	PASS	.	.
Chr1	9412352	.	G	A	5934.77	PASS	.	.
Chr1	9412358	.	G	A	5866.77	PASS	.	.
Chr1	9412363	.	A	G	5450.77	PASS	.	.
Chr1	9412393	.	A	C	5148.77	PASS	.	.
Chr1	9412403	.	G	A	5188.77	PASS	.	.
Chr1	9412405	.	G	A	5141.77	PASS	.	.
Chr1	9412415	.	C	A	5186.77	PASS	.	.
Chr1	9412436	.	C	T	5326.77	PASS	.	.
Chr1	9412439	.	C	T	5506.77	PASS	.	.
Chr1	9412443	.	G	A	5506.77	PASS	.	.
Chr1	9412454	.	A	G	5776.77	PASS	.	.
Chr1	9412460	.	G	A	5596.77	PASS	.	.
Chr1	9412462	.	T	C	5686.77	PASS	.	.
Chr1	9412696	.	A	G	3672.77	PASS	.	.
Chr1	9412781	.	C	T	4231.77	PASS	.	.
Chr1	9412782	.	T	C	4231.77	PASS	.	.
Chr1	9412889	.	T	C	3693.77	PASS	.	.
Chr1	9412930	.	T	C	5262.77	PASS	.	.
Chr1	9412933	.	T	A	5262.77	PASS	.	.
Chr1	9412935	.	T	C	5154.77	PASS	.	.
Chr1	9412943	.	A	T	4561.77	PASS	.	.
Chr1	9412969	.	A	G	2527.77	PASS	.	.
Chr1	9413422	.	A	C	3690.77	PASS	.	.
Chr1	9413558	.	A	G	6056.77	PASS	.	.
Chr1	9413559	.	T	A	6056.77	PASS	.	.
Chr1	9413701	.	T	A	3650.77	PASS	.	.
Chr1	9413725	.	T	G	3496.77	PASS	.	.
Chr1	9413786	.	T	G	3850.77	PASS	.	.
Chr1	9414123	.	T	G	3263.77	PASS	.	.
Chr1	9414227	.	G	T	3517.77	PASS	.	.
Chr1	9414327	.	T	G	3346.77	PASS	.	.
Chr1	9414401	.	T	A	6017.77	PASS	.	.
Chr1	9414407	.	A	G	6074.77	PASS	.	.
Chr1	9414443	.	A	C	5970.77	PASS	.	.
Chr1	9414458	.	G	A	6026.77	PASS	.	.
Chr1	9414463	.	T	C	6022.77	PASS	.	.
Chr1	9414495	.	C	A	4038.77	PASS	.	.
Chr1	9414525	.	T	C	5716.77	PASS	.	.
Chr1	9414532	.	T	A	5660.77	PASS	.	.
Chr1	9414587	.	T	A	5180.77	PASS	.	.
Chr1	9414597	.	C	A	5287.77	PASS	.	.
Chr1	9414602	.	T	G	5182.77	PASS	.	.
Chr1	9414603	.	G	T	5182.77	PASS	.	.
Chr1	9414678	.	A	G	6114.77	PASS	.	.
Chr1	9414685	.	T	C	6224.77	PASS	.	.
Chr1	9414744	.	A	C	5598.77	PASS	.	.
Chr1	9414748	.	A	G	5793.77	PASS	.	.
Chr1	9414751	.	C	G	5844.77	PASS	.	.
Chr1	9414770	.	T	C	3746.77	PASS	.	.
Chr1	9414792	.	C	A	5863.77	PASS	.	.
Chr1	9414796	.	G	C	5917.77	PASS	.	.
Chr1	9414882	.	G	A	6114.77	PASS	.	.
Chr1	9414926	.	T	C	4058.77	PASS	.	.
Chr1	9414996	.	T	C	5642.77	PASS	.	.
Chr1	9415019	.	T	C	5603.77	PASS	.	.
Chr1	9415428	.	G	A	6565.77	PASS	.	.
Chr1	9415443	.	G	A	6673.77	PASS	.	.
Chr1	9415491	.	T	C	6698.77	PASS	.	.
Chr1	9415500	.	C	T	6724.77	PASS	.	.
Chr1	9415815	.	G	T	4319.77	PASS	.	.
Chr1	9415934	.	A	T	6073.77	PASS	.	.
Chr1	9416023	.	A	T	5190.77	PASS	.	.
Chr1	9416035	.	G	A	5336.77	PASS	.	.
Chr1	9416086	.	G	A	5907.77	PASS	.	.
Chr1	9416099	.	T	C	6053.77	PASS	.	.
Chr1	9416111	.	A	C	6087.77	PASS	.	.
Chr1	9416112	.	A	T	6042.77	PASS	.	.
Chr1	9416321	.	C	T	5201.77	PASS	.	.
Chr1	9416322	.	A	G	5201.77	PASS	.	.
Chr1	9416563	.	G	A	1227.77	PASS	.	.
Chr1	9416585	.	A	T	3802.77	PASS	.	.
Chr1	9416588	.	T	C	3786.77	PASS	.	.
Chr1	9416673	.	T	C	2896.77	PASS	.	.
Chr1	9416763	.	G	T	2290.77	PASS	.	.
Chr1	9416850	.	A	G	3670.77	PASS	.	.
Chr1	9416854	.	A	G	3716.77	PASS	.	.
Chr1	9416878	.	C	T	3346.77	PASS	.	.
Chr1	9416928	.	T	A	3281.77	PASS	.	.
Chr1	9416930	.	T	A	3281.77	PASS	.	.
Chr1	9416989	.	C	T	3799.77	PASS	.	.
Chr1	9417011	.	A	C	4381.77	PASS	.	.
Chr1	9417030	.	A	G	4336.77	PASS	.	.
Chr1	9417042	.	T	A	4651.77	PASS	.	.
Chr1	9417047	.	A	G	4591.77	PASS	.	.
Chr1	9417061	.	T	C	4258.77	PASS	.	.
Chr1	9417120	.	G	A	3934.77	PASS	.	.
Chr1	9417130	.	C	A	3760.77	PASS	.	.
Chr1	9417156	.	A	G	2348.77	PASS	.	.
Chr1	9417217	.	G	C	2617.77	PASS	.	.
Chr1	9417381	.	C	T	4693.77	PASS	.	.
Chr1	9417384	.	G	A	4633.77	PASS	.	.
Chr1	9417412	.	A	C	4609.77	PASS	.	.
Chr1	9417608	.	A	G	2345.77	PASS	.	.
Chr1	9417639	.	G	A	1963.77	PASS	.	.
Chr1	9417723	.	G	A	2799.77	PASS	.	.
Chr1	9417724	.	A	T	2799.77	PASS	.	.
Chr1	9417897	.	T	A	2884.77	PASS	.	.
Chr1	9417923	.	T	A	2898.77	PASS	.	.
Chr1	9417964	.	A	C	3983.77	PASS	.	.
Chr1	9417993	.	T	A	3166.77	PASS	.	.
Chr1	9417994	.	T	C	3121.77	PASS	.	.
Chr1	9418307	.	C	T	49.77	PASS	.	.
Chr1	9418309	.	G	A	49.77	PASS	.	.
Chr1	9418780	.	T	A	107.28	PASS	.	.
Chr1	9418781	.	G	T	107.28	PASS	.	.
Chr1	9418783	.	G	A	107.28	PASS	.	.
Chr1	9418838	.	T	G	107.28	PASS	.	.
Chr1	9418862	.	A	G	107.28	PASS	.	.
Chr1	9419025	.	A	T	3744.77	PASS	.	.
Chr1	9419052	.	T	G	4619.77	PASS	.	.
Chr1	9419112	.	T	G	5493.77	PASS	.	.
Chr1	9419324	.	G	T	3513.77	PASS	.	.
Chr1	9419577	.	A	T	3100.77	PASS	.	.
Chr1	9419746	.	T	A	4889.77	PASS	.	.
Chr1	9419750	.	T	C	4846.77	PASS	.	.
Chr1	9419850	.	T	A	4861.77	PASS	.	.
Chr1	9419890	.	T	C	3267.77	PASS	.	.
Chr1	9419955	.	G	T	3724.77	PASS	.	.
Chr1	9420089	.	G	T	3960.77	PASS	.	.
Chr1	9420113	.	C	T	3756.77	PASS	.	.
Chr1	9420134	.	T	A	3476.77	PASS	.	.
Chr1	9420159	.	T	A	3512.77	PASS	.	.
Chr1	9420216	.	T	G	3705.77	PASS	.	.
Chr1	9420249	.	A	G	4019.77	PASS	.	.
Chr1	9420300	.	C	T	3882.77	PASS	.	.
Chr1	9420398	.	T	A	5242.77	PASS	.	.
Chr1	9420401	.	C	T	5309.77	PASS	.	.
Chr1	9420410	.	A	C	5235.77	PASS	.	.
Chr1	9420417	.	G	A	5626.77	PASS	.	.
Chr1	9420458	.	A	C	4871.77	PASS	.	.
Chr1	9420502	.	A	G	3241.77	PASS	.	.
Chr1	9420552	.	A	T	3190.85	PASS	.	.
Chr1	9420787	.	A	C	3726.77	PASS	.	.
Chr1	9421404	.	C	A	4511.77	PASS	.	.
Chr1	9421426	.	T	C	4171.77	PASS	.	.
Chr1	9421994	.	G	T	2239.77	PASS	.	.
Chr1	9422042	.	G	A	2355.77	PASS	.	.
Chr1	9422081	.	G	A	2365.77	PASS	.	.
Chr1	9422111	.	A	C	4356.77	PASS	.	.
Chr1	9422114	.	T	C	4329.77	PASS	.	.
Chr1	9422168	.	A	G	3096.77	PASS	.	.
Chr1	9422561	.	G	T	3512.77	PASS	.	.
Chr1	9422615	.	C	A	3248.77	PASS	.	.
Chr1	9422741	.	C	T	6660.77	PASS	.	.
Chr1	9422742	.	G	A	6660.77	PASS	.	.
Chr1	9422754	.	A	G	3935.77	PASS	.	.
Chr1	9422775	.	G	A	3734.77	PASS	.	.
Chr1	9422796	.	G	C	3959.77	PASS	.	.
Chr1	9422853	.	T	C	3251.77	PASS	.	.
Chr1	9422886	.	A	G	3119.77	PASS	.	.
Chr1	9422910	.	G	A	3310.77	PASS	.	.
Chr1	9422985	.	T	A	3535.77	PASS	.	.
Chr1	9423000	.	C	T	5719.77	PASS	.	.
Chr1	9423009	.	T	A	5490.77	PASS	.	.
Chr1	9423015	.	A	G	5446.77	PASS	.	.
Chr1	9423016	.	C	T	5446.77	PASS	.	.
Chr1	9423025	.	A	C	5025.77	PASS	.	.
Chr1	9423088	.	T	C	3428.77	PASS	.	.
Chr1	9423215	.	C	T	3522.77	PASS	.	.
Chr1	9423428	.	C	T	2951.77	PASS	.	.
Chr1	9423533	.	A	G	3547.77	PASS	.	.
Chr1	9423600	.	C	A	3079.77	PASS	.	.
Chr1	9423618	.	C	T	4585.77	PASS	.	.
Chr1	9423622	.	C	T	4749.77	PASS	.	.
Chr1	9423626	.	T	C	4600.77	PASS	.	.
Chr1	9423748	.	C	T	4399.77	PASS	.	.
Chr1	9423754	.	G	A	4403.77	PASS	.	.
Chr1	9423879	.	T	A	2660.77	PASS	.	.
Chr1	9423880	.	C	G	2660.77	PASS	.	.
Chr1	9424121	.	A	G	3298.77	PASS	.	.
Chr1	9424176	.	A	G	3214.74	PASS	.	.
Chr1	9424196	.	G	A	3521.77	PASS	.	.
Chr1	9424234	.	A	G	4061.77	PASS	.	.
Chr1	9424247	.	G	A	4209.77	PASS	.	.
Chr1	9424263	.	T	G	4401.77	PASS	.	.
Chr1	9424649	.	T	G	3321.77	PASS	.	.
Chr1	9424682	.	C	T	5041.77	PASS	.	.
Chr1	9424688	.	T	A	4990.77	PASS	.	.
Chr1	9424768	.	C	A	3221.92	PASS	.	.
Chr1	9424933	.	T	G	2712.77	PASS	.	.
Chr1	9425078	.	C	G	3236.77	PASS	.	.
Chr1	9425097	.	G	C	3599.77	PASS	.	.
Chr1	9425105	.	G	A	3492.77	PASS	.	.
Chr1	9425107	.	T	G	3492.77	PASS	.	.
Chr1	9425243	.	G	A	1856.77	PASS	.	.
Chr1	9425281	.	A	C	3228.29	PASS	.	.
Chr1	9425288	.	G	A	3258.77	PASS	.	.
Chr1	9425437	.	T	G	2352.77	PASS	.	.
Chr1	9425522	.	T	A	2267.77	PASS	.	.
Chr1	9425580	.	T	A	2594.77	PASS	.	.
Chr1	9425593	.	C	A	2457.77	PASS	.	.
Chr1	9425656	.	A	G	3029.77	PASS	.	.
Chr1	9425787	.	C	G	2646.77	PASS	.	.
Chr1	9425830	.	C	A	2868.77	PASS	.	.
Chr1	9425884	.	T	C	2746.77	PASS	.	.
Chr1	9425984	.	C	T	2963.77	PASS	.	.
Chr1	9426038	.	A	G	2558.77	PASS	.	.
Chr1	9426066	.	G	A	3984.77	PASS	.	.
Chr1	9426072	.	T	C	3998.77	PASS	.	.
Chr1	9426075	.	A	G	3976.77	PASS	.	.
Chr1	9426084	.	T	G	4004.77	PASS	.	.
Chr1	9426085	.	G	T	4004.77	PASS	.	.
Chr1	9426114	.	G	A	4060.77	PASS	.	.
Chr1	9426133	.	T	A	4041.77	PASS	.	.
Chr1	9426188	.	A	T	3119.77	PASS	.	.
Chr1	9426223	.	T	G	4620.77	PASS	.	.
Chr1	9426230	.	T	C	4526.77	PASS	.	.
Chr1	9426302	.	T	C	2413.77	PASS	.	.
Chr1	9426333	.	T	A	4398.77	PASS	.	.
Chr1	9426339	.	A	C	4560.77	PASS	.	.
Chr1	9426353	.	G	C	4363.77	PASS	.	.
Chr1	9426375	.	T	C	3907.77	PASS	.	.
Chr1	9426408	.	T	A	2526.77	PASS	.	.
Chr1	9426473	.	A	T	2399.77	PASS	.	.
Chr1	9426510	.	G	T	2249.77	PASS	.	.
Chr1	9426537	.	C	T	3911.77	PASS	.	.
Chr1	9426546	.	A	T	4091.77	PASS	.	.
Chr1	9426548	.	C	G	4059.77	PASS	.	.
Chr1	9426715	.	G	A	3094.77	PASS	.	.
Chr1	9426820	.	T	G	3302.77	PASS	.	.
Chr1	9426837	.	C	A	3612.77	PASS	.	.
Chr1	9426860	.	G	T	3740.77	PASS	.	.
Chr1	9426889	.	C	A	6009.77	PASS	.	.
Chr1	9426896	.	T	C	6113.77	PASS	.	.
Chr1	9427057	.	T	A	6030.77	PASS	.	.
Chr1	9427058	.	T	A	6030.77	PASS	.	.
Chr1	9428127	.	T	A	2534.77	PASS	.	.
Chr1	9428982	.	T	C	3475.77	PASS	.	.
Chr1	9429099	.	A	G	3434.77	PASS	.	.
Chr1	9429158	.	G	T	3496.77	PASS	.	.
Chr1	9429234	.	G	A	6701.77	PASS	.	.
Chr1	9429235	.	C	A	6701.77	PASS	.	.
Chr1	9429255	.	T	A	7171.77	PASS	.	.
Chr1	9429257	.	C	T	7070.77	PASS	.	.
Chr1	9429273	.	C	G	7249.77	PASS	.	.
Chr1	9429274	.	T	G	7204.77	PASS	.	.
Chr1	9429305	.	A	T	6971.77	PASS	.	.
Chr1	9429435	.	A	G	7442.77	PASS	.	.
Chr1	9429436	.	A	G	7487.77	PASS	.	.
Chr1	9429444	.	G	A	7674.77	PASS	.	.
Chr1	9429452	.	T	C	7217.77	PASS	.	.
Chr1	9429519	.	T	C	6119.77	PASS	.	.
Chr1	9429538	.	G	T	6239.77	PASS	.	.
Chr1	9429582	.	A	T	3770.77	PASS	.	.
Chr1	9429637	.	G	A	3783.77	PASS	.	.
Chr1	9429663	.	A	T	6585.77	PASS	.	.
Chr1	9429664	.	C	G	6585.77	PASS	.	.
Chr1	9429687	.	G	A	4299.77	PASS	.	.
Chr1	9429727	.	T	C	3946.77	PASS	.	.
Chr1	9429766	.	C	T	6133.77	PASS	.	.
Chr1	9429789	.	C	A	5875.77	PASS	.	.
Chr1	9429796	.	T	G	5836.77	PASS	.	.
Chr1	9429804	.	T	C	5603.77	PASS	.	.
Chr1	9429892	.	G	C	3388.77	PASS	.	.
Chr1	9429909	.	T	C	3346.77	PASS	.	.
Chr1	9430116	.	A	C	3259.77	PASS	.	.
Chr1	9430250	.	A	G	2860.77	PASS	.	.
Chr1	9430444	.	A	T	2703.77	PASS	.	.
Chr1	9430738	.	C	G	3987.77	PASS	.	.
Chr1	9431871	.	T	G	2801.77	PASS	.	.
Chr1	9431938	.	A	G	2853.77	PASS	.	.
Chr1	9431998	.	T	G	3308.77	PASS	.	.
Chr1	9432124	.	T	A	5622.77	PASS	.	.
Chr1	9432146	.	C	G	5634.77	PASS	.	.
Chr1	9432187	.	G	A	5714.77	PASS	.	.
Chr1	9432196	.	T	C	5900.77	PASS	.	.
Chr1	9432197	.	G	C	5900.77	PASS	.	.
Chr1	9432207	.	G	T	5526.77	PASS	.	.
Chr1	9432269	.	T	C	5336.77	PASS	.	.
Chr1	9432282	.	G	A	5489.77	PASS	.	.
Chr1	9432332	.	A	G	3359.77	PASS	.	.
Chr1	9432408	.	C	T	5366.77	PASS	.	.
Chr1	9432414	.	T	C	5456.77	PASS	.	.
Chr1	9432445	.	G	A	4872.77	PASS	.	.
Chr1	9432451	.	T	C	4768.77	PASS	.	.
Chr1	9432518	.	A	G	3008.77	PASS	.	.
Chr1	9432554	.	T	G	4979.77	PASS	.	.
Chr1	9432571	.	G	T	3136.77	PASS	.	.
Chr1	9432592	.	G	T	4756.77	PASS	.	.
Chr1	9432597	.	C	A	4757.77	PASS	.	.
Chr1	9432676	.	A	C	5432.77	PASS	.	.
Chr1	9432681	.	T	G	5538.77	PASS	.	.
Chr1	9432691	.	C	A	5896.77	PASS	.	.
Chr1	9432692	.	T	C	5926.77	PASS	.	.
Chr1	9432698	.	A	C	5802.77	PASS	.	.
Chr1	9432722	.	C	A	3341.77	PASS	.	.
Chr1	9433007	.	A	C	3823.77	PASS	.	.
Chr1	9434144	.	A	C	3387.77	PASS	.	.
Chr1	9434185	.	T	C	5378.77	PASS	.	.
Chr1	9434262	.	G	A	4539.77	PASS	.	.
Chr1	9434318	.	C	T	3295.77	PASS	.	.
Chr1	9434373	.	G	A	3514.77	PASS	.	.
Chr1	9434424	.	T	A	3434.77	PASS	.	.
Chr1	9434484	.	T	A	3125.77	PASS	.	.
Chr1	9434500	.	C	A	2672.77	PASS	.	.
Chr1	9434512	.	A	T	2593.77	PASS	.	.
Chr1	9434525	.	G	A	2559.77	PASS	.	.
Chr1	9434551	.	G	T	2517.77	PASS	.	.
Chr1	9434667	.	G	A	2752.77	PASS	.	.
Chr1	9436142	.	A	C	421.77	PASS	.	.
Chr1	9436154	.	T	C	853.77	PASS	.	.
Chr1	9436156	.	A	G	892.77	PASS	.	.
Chr1	9436158	.	A	T	860.77	PASS	.	.
Chr1	9436161	.	G	A	773.77	PASS	.	.
Chr1	9436163	.	G	A	782.77	PASS	.	.
Chr1	9436168	.	A	C	782.77	PASS	.	.
Chr1	9436175	.	C	T	719.77	PASS	.	.
Chr1	9436181	.	T	C	734.77	PASS	.	.
Chr1	9436730	.	C	T	2283.77	PASS	.	.
Chr1	9436799	.	C	G	2293.77	PASS	.	.
Chr1	9436816	.	C	T	2326.77	PASS	.	.
Chr1	9436830	.	A	G	4098.77	PASS	.	.
Chr1	9436839	.	T	G	4021.77	PASS	.	.
Chr1	9436863	.	G	A	3784.77	PASS	.	.
Chr1	9436873	.	A	G	3691.77	PASS	.	.
Chr1	9436882	.	C	G	3645.77	PASS	.	.
Chr1	9436893	.	A	G	2867.77	PASS	.	.
Chr1	9438324	.	C	T	747.77	PASS	.	.
Chr1	9438511	.	C	T	338.77	PASS	.	.
Chr1	9438555	.	T	G	305.77	PASS	.	.
Chr1	9438631	.	A	C	279.80	PASS	.	.
Chr1	9438632	.	C	A	279.80	PASS	.	.
Chr1	9438644	.	A	T	207.78	PASS	.	.
Chr1	9438805	.	T	C	500.77	PASS	.	.
Chr1	9438910	.	C	T	1315.77	PASS	.	.
Chr1	9438940	.	T	C	1419.77	PASS	.	.
Chr1	9439111	.	T	A	3103.77	PASS	.	.
Chr1	9439121	.	A	G	3201.82	PASS	.	.
Chr1	9439165	.	T	G	2472.77	PASS	.	.
Chr1	9439168	.	C	T	2472.77	PASS	.	.
Chr1	9439210	.	A	T	4676.77	PASS	.	.
Chr1	9439227	.	G	C	4767.77	PASS	.	.
Chr1	9439236	.	G	A	4563.77	PASS	.	.
Chr1	9439300	.	G	A	3068.77	PASS	.	.
Chr1	9439462	.	T	C	3880.77	PASS	.	.
Chr1	9439469	.	C	T	3995.77	PASS	.	.
Chr1	9439514	.	G	C	2629.77	PASS	.	.
Chr1	9439544	.	T	G	2754.77	PASS	.	.
Chr1	9439667	.	C	T	2742.77	PASS	.	.
Chr1	9439808	.	T	C	3100.77	PASS	.	.
Chr1	9439835	.	A	T	2990.77	PASS	.	.
Chr1	9439868	.	A	G	2747.77	PASS	.	.
Chr1	9439921	.	G	C	2262.77	PASS	.	.
Chr1	9439975	.	T	C	4089.77	PASS	.	.
Chr1	9439990	.	C	G	4177.77	PASS	.	.
Chr1	9440080	.	G	T	3974.77	PASS	.	.
Chr1	9440102	.	C	G	3940.77	PASS	.	.
Chr1	9440152	.	C	A	2488.77	PASS	.	.
Chr1	9440159	.	A	G	2131.77	PASS	.	.
Chr1	9441566	.	G	A	2357.77	PASS	.	.
Chr1	9441578	.	T	A	2448.77	PASS	.	.
Chr1	9441590	.	C	T	3736.77	PASS	.	.
Chr1	9441598	.	G	A	3709.77	PASS	.	.
Chr1	9441614	.	A	G	3802.77	PASS	.	.
Chr1	9441616	.	G	C	3802.77	PASS	.	.
Chr1	9441670	.	G	T	1060.77	PASS	.	.
Chr1	9442398	.	T	A	5636.77	PASS	.	.
Chr1	9442399	.	A	G	5636.77	PASS	.	.
Chr1	9442407	.	C	T	5326.77	PASS	.	.
Chr1	9442420	.	T	G	4966.77	PASS	.	.
Chr1	9442421	.	C	A	5056.77	PASS	.	.
Chr1	9442422	.	T	A	5011.77	PASS	.	.
Chr1	9442433	.	G	A	4651.77	PASS	.	.
Chr1	9442436	.	A	G	4741.77	PASS	.	.
Chr1	9442451	.	A	T	4381.77	PASS	.	.
Chr1	9442454	.	A	G	4426.77	PASS	.	.
Chr1	9442455	.	G	A	4426.77	PASS	.	.
Chr1	9442479	.	A	G	4561.77	PASS	.	.
Chr1	9442480	.	C	A	4561.77	PASS	.	.
Chr1	9442481	.	C	T	4561.77	PASS	.	.
Chr1	9442488	.	G	A	4426.77	PASS	.	.
Chr1	9442495	.	C	T	4111.77	PASS	.	.
Chr1	9442497	.	C	G	4111.77	PASS	.	.
Chr1	9442500	.	T	C	4561.77	PASS	.	.
Chr1	9442501	.	A	T	4606.77	PASS	.	.
Chr1	9442524	.	G	A	4876.77	PASS	.	.
Chr1	9442537	.	C	G	4921.77	PASS	.	.
Chr1	9442552	.	T	C	5191.77	PASS	.	.
Chr1	9442565	.	T	G	5506.77	PASS	.	.
Chr1	9442568	.	C	T	5371.77	PASS	.	.
Chr1	9442573	.	G	T	5371.77	PASS	.	.
Chr1	9442575	.	G	A	5236.77	PASS	.	.
Chr1	9442578	.	G	A	5326.77	PASS	.	.
Chr1	9442591	.	C	T	5371.77	PASS	.	.
Chr1	9442593	.	G	A	5506.77	PASS	.	.
Chr1	9442597	.	G	C	5506.77	PASS	.	.
Chr1	9442605	.	G	C	5776.77	PASS	.	.
Chr1	9442620	.	T	G	6001.77	PASS	.	.
Chr1	9442622	.	A	T	6001.77	PASS	.	.
Chr1	9442632	.	C	G	5956.77	PASS	.	.
Chr1	9442651	.	G	C	3706.77	PASS	.	.
Chr1	9442676	.	A	C	5227.77	PASS	.	.
Chr1	9442683	.	A	G	5066.77	PASS	.	.
Chr1	9442689	.	C	G	4886.77	PASS	.	.
Chr1	9442701	.	T	G	4157.77	PASS	.	.
Chr1	9442710	.	C	T	4175.77	PASS	.	.
Chr1	9442711	.	A	G	4151.77	PASS	.	.
Chr1	9442717	.	T	C	3886.77	PASS	.	.
Chr1	9442722	.	C	T	3886.77	PASS	.	.
Chr1	9442725	.	A	T	3824.77	PASS	.	.
Chr1	9442737	.	G	A	3616.77	PASS	.	.
Chr1	9442738	.	A	G	3616.77	PASS	.	.
Chr1	9442755	.	A	C	2039.77	PASS	.	.
Chr1	9442769	.	A	G	2986.77	PASS	.	.
Chr1	9442771	.	A	T	2986.77	PASS	.	.
Chr1	9442774	.	G	A	3031.77	PASS	.	.
Chr1	9442776	.	T	A	2986.77	PASS	.	.
Chr1	9442788	.	A	T	2959.77	PASS	.	.
Chr1	9442794	.	T	C	2959.77	PASS	.	.
Chr1	9442821	.	A	T	1996.77	PASS	.	.
Chr1	9442822	.	A	C	1947.77	PASS	.	.
Chr1	9442824	.	C	G	2025.77	PASS	.	.
Chr1	9442827	.	C	T	1980.77	PASS	.	.
Chr1	9442840	.	C	A	1411.77	PASS	.	.
Chr1	9442845	.	T	C	1302.77	PASS	.	.
Chr1	9442848	.	T	C	1231.77	PASS	.	.
Chr1	9442850	.	T	G	1231.77	PASS	.	.
Chr1	9442864	.	C	A	845.77	PASS	.	.
Chr1	9442868	.	C	A	817.77	PASS	.	.
Chr1	9442869	.	A	G	781.77	PASS	.	.
Chr1	9443276	.	G	T	36.74	PASS	.	.
Chr1	9443317	.	A	C	18.59	PASS	.	.
Chr1	9443861	.	G	A	1497.77	PASS	.	.
Chr1	9443873	.	T	G	2446.77	PASS	.	.
Chr1	9443875	.	C	T	2446.77	PASS	.	.
Chr1	9443880	.	C	A	2356.77	PASS	.	.
Chr1	9443891	.	G	A	1280.77	PASS	.	.
Chr1	9443919	.	G	A	1395.77	PASS	.	.
Chr1	9443920	.	T	G	1395.77	PASS	.	.
Chr1	9443924	.	T	G	1321.77	PASS	.	.
Chr1	9444326	.	G	A	1591.77	PASS	.	.
Chr1	9444702	.	C	G	1352.77	PASS	.	.
Chr1	9444710	.	A	T	1307.77	PASS	.	.
Chr1	9444713	.	G	C	1231.77	PASS	.	.
Chr1	9444714	.	T	C	1231.77	PASS	.	.
Chr1	9444724	.	A	C	1141.77	PASS	.	.
Chr1	9444728	.	G	A	1141.77	PASS	.	.
Chr1	9444734	.	C	A	1141.77	PASS	.	.
Chr1	9444749	.	G	T	616.77	PASS	.	.
Chr1	9444764	.	T	G	911.77	PASS	.	.
Chr1	9444769	.	G	C	911.77	PASS	.	.
Chr1	9444790	.	A	C	797.77	PASS	.	.
Chr1	9444797	.	T	C	797.77	PASS	.	.
Chr1	9444802	.	C	T	691.77	PASS	.	.
Chr1	9444804	.	G	T	691.77	PASS	.	.
Chr1	9444806	.	A	G	646.77	PASS	.	.
Chr1	9444809	.	A	C	556.77	PASS	.	.
Chr1	9444826	.	T	A	440.77	PASS	.	.
Chr1	9444831	.	A	T	415.77	PASS	.	.
Chr1	9444847	.	G	A	331.78	PASS	.	.
Chr1	9444849	.	G	C	331.78	PASS	.	.
Chr1	9444851	.	T	C	331.78	PASS	.	.
Chr1	9444853	.	G	A	331.78	PASS	.	.
Chr1	9444858	.	A	T	262.77	PASS	.	.
Chr1	9444865	.	T	C	220.77	PASS	.	.
Chr1	9444879	.	A	G	279.77	PASS	.	.
Chr1	9444886	.	T	C	306.77	PASS	.	.
Chr1	9444897	.	C	G	388.77	PASS	.	.
Chr1	9444898	.	T	C	388.77	PASS	.	.
Chr1	9445410	.	T	C	322.77	PASS	.	.
Chr1	9445515	.	C	T	503.77	PASS	.	.
Chr1	9445545	.	T	C	492.77	PASS	.	.
Chr1	9446390	.	A	G	1006.77	PASS	.	.
Chr1	9446392	.	C	G	1096.77	PASS	.	.
Chr1	9446411	.	C	G	1186.77	PASS	.	.
Chr1	9446510	.	C	T	2984.77	PASS	.	.
Chr1	9446528	.	T	C	4413.77	PASS	.	.
Chr1	9446799	.	C	G	6505.77	PASS	.	.
Chr1	9446802	.	A	G	6446.77	PASS	.	.
Chr1	9446828	.	A	G	5979.77	PASS	.	.
Chr1	9446971	.	C	A	3965.77	PASS	.	.
Chr1	9447325	.	C	T	2887.77	PASS	.	.
Chr1	9447358	.	G	A	3135.77	PASS	.	.
Chr1	9447766	.	A	C	2596.77	PASS	.	.
Chr1	9447811	.	G	T	3000.77	PASS	.	.
Chr1	9448006	.	G	A	4567.77	PASS	.	.
Chr1	9448012	.	A	C	3509.77	PASS	.	.
Chr1	9448024	.	G	A	4471.77	PASS	.	.
Chr1	9448090	.	C	G	3975.77	PASS	.	.
Chr1	9448101	.	G	T	4121.77	PASS	.	.
Chr1	9448117	.	A	G	4237.77	PASS	.	.
Chr1	9448168	.	G	A	3377.77	PASS	.	.
Chr1	9448198	.	T	A	5513.77	PASS	.	.
Chr1	9448201	.	T	G	5666.77	PASS	.	.
Chr1	9448204	.	A	T	5686.77	PASS	.	.
Chr1	9448215	.	G	T	5728.77	PASS	.	.
Chr1	9448219	.	G	C	5638.77	PASS	.	.
Chr1	9448345	.	C	T	2924.77	PASS	.	.
Chr1	9449353	.	C	A	1979.77	PASS	.	.
Chr1	9449368	.	C	G	3725.77	PASS	.	.
Chr1	9449586	.	A	G	3021.77	PASS	.	.
Chr1	9451754	.	G	A	2709.77	PASS	.	.
Chr1	9451997	.	C	T	3080.77	PASS	.	.
Chr1	9453140	.	A	G	3293.77	PASS	.	.
Chr1	9453431	.	G	T	2982.77	PASS	.	.
Chr1	9453482	.	C	A	3357.77	PASS	.	.
Chr1	9453533	.	T	A	5447.77	PASS	.	.
Chr1	9458398	.	A	G	4270.77	PASS	.	.
Chr1	9458583	.	T	A	4057.77	PASS	.	.
Chr1	9458722	.	T	A	3887.77	PASS	.	.
Chr1	9459360	.	C	T	4993.77	PASS	.	.
Chr1	9459384	.	C	A	2167.77	PASS	.	.
Chr1	9459397	.	T	A	5128.77	PASS	.	.
Chr1	9459985	.	T	C	3816.77	PASS	.	.
Chr1	9461052	.	A	G	3222.65	PASS	.	.
Chr1	9461452	.	G	A	4033.77	PASS	.	.
Chr1	9461619	.	T	C	3852.77	PASS	.	.
Chr1	9462141	.	G	A	3934.77	PASS	.	.
Chr1	9463085	.	A	T	3439.77	PASS	.	.
Chr1	9463271	.	A	T	3685.77	PASS	.	.
Chr1	9463287	.	A	T	5705.77	PASS	.	.
Chr1	9463292	.	A	T	5621.77	PASS	.	.
Chr1	9463401	.	G	A	3678.77	PASS	.	.
Chr1	9463438	.	A	C	3676.77	PASS	.	.
Chr1	9463631	.	A	C	3544.77	PASS	.	.
Chr1	9463710	.	T	G	3793.77	PASS	.	.
Chr1	9463866	.	A	G	3076.77	PASS	.	.
Chr1	9463954	.	A	G	2890.77	PASS	.	.
Chr1	9464271	.	A	T	3154.77	PASS	.	.
Chr1	9464330	.	G	T	6148.77	PASS	.	.
Chr1	9464336	.	C	T	6463.77	PASS	.	.
Chr1	9464353	.	T	C	6586.77	PASS	.	.
Chr1	9464382	.	C	T	6955.77	PASS	.	.
Chr1	9464400	.	T	C	7036.77	PASS	.	.
Chr1	9464431	.	A	T	7467.77	PASS	.	.
Chr1	9464432	.	A	T	7512.77	PASS	.	.
Chr1	9464442	.	A	T	7498.77	PASS	.	.
Chr1	9464507	.	G	A	7339.77	PASS	.	.
Chr1	9464549	.	T	C	7077.77	PASS	.	.
Chr1	9464604	.	C	A	4171.77	PASS	.	.
Chr1	9464809	.	C	G	3571.77	PASS	.	.
Chr1	9464880	.	C	T	4185.77	PASS	.	.
Chr1	9465416	.	T	C	3721.77	PASS	.	.
Chr1	9465452	.	T	A	3467.77	PASS	.	.
Chr1	9465483	.	G	T	3671.77	PASS	.	.
Chr1	9465967	.	A	T	3712.77	PASS	.	.
Chr1	9466645	.	T	G	2736.77	PASS	.	.
Chr1	9467216	.	G	A	2515.77	PASS	.	.
Chr1	9467402	.	T	G	2914.77	PASS	.	.
Chr1	9467465	.	A	C	2951.77	PASS	.	.
Chr1	9467828	.	C	T	3528.77	PASS	.	.
Chr1	9468346	.	C	T	2898.77	PASS	.	.
Chr1	9468835	.	G	A	2702.77	PASS	.	.
Chr1	9469544	.	A	G	4771.77	PASS	.	.
Chr1	9470527	.	G	A	5911.77	PASS	.	.
Chr1	9470528	.	G	C	5911.77	PASS	.	.
Chr1	9470888	.	G	T	3732.77	PASS	.	.
Chr1	9470976	.	G	T	3961.77	PASS	.	.
Chr1	9471052	.	G	T	6429.77	PASS	.	.
Chr1	9471059	.	T	C	6453.77	PASS	.	.
Chr1	9471071	.	T	C	6174.77	PASS	.	.
Chr1	9471510	.	A	T	3310.77	PASS	.	.
Chr1	9471596	.	G	C	3294.77	PASS	.	.
Chr1	9472082	.	T	C	4351.77	PASS	.	.
Chr1	9472478	.	G	C	3007.77	PASS	.	.
Chr1	9472907	.	T	A	3847.77	PASS	.	.
Chr1	9472941	.	C	T	3883.77	PASS	.	.
Chr1	9473114	.	C	G	4390.77	PASS	.	.
Chr1	9473403	.	A	T	6510.77	PASS	.	.
Chr1	9473417	.	A	T	6395.77	PASS	.	.
Chr1	9473516	.	C	T	3901.77	PASS	.	.
Chr1	9473673	.	T	C	3057.77	PASS	.	.
Chr1	9474017	.	A	C	7164.77	PASS	.	.
Chr1	9474035	.	A	G	7257.77	PASS	.	.
Chr1	9474330	.	C	G	3086.77	PASS	.	.
Chr1	9474462	.	T	A	3194.83	PASS	.	.
Chr1	9474569	.	A	G	3186.77	PASS	.	.
Chr1	9474703	.	A	G	2824.77	PASS	.	.
Chr1	9474773	.	C	G	3815.77	PASS	.	.
Chr1	9474787	.	T	A	3937.77	PASS	.	.
Chr1	9475023	.	G	A	4218.77	PASS	.	.
Chr1	9475418	.	T	C	3558.77	PASS	.	.
Chr1	9475581	.	A	G	3163.77	PASS	.	.
Chr1	9475611	.	T	C	3296.77	PASS	.	.
Chr1	9475637	.	A	G	4839.77	PASS	.	.
Chr1	9475638	.	A	T	4839.77	PASS	.	.
Chr1	9475639	.	A	T	4839.77	PASS	.	.
Chr1	9475688	.	G	A	4585.77	PASS	.	.
Chr1	9475710	.	T	A	4577.77	PASS	.	.
Chr1	9475794	.	G	T	2962.77	PASS	.	.
Chr1	9475812	.	C	G	4679.77	PASS	.	.
Chr1	9475820	.	A	G	4936.77	PASS	.	.
Chr1	9475821	.	A	C	4936.77	PASS	.	.
Chr1	9475827	.	C	G	4963.77	PASS	.	.
Chr1	9475919	.	G	C	2271.77	PASS	.	.
Chr1	9475922	.	T	A	2271.77	PASS	.	.
Chr1	9475927	.	A	T	1996.77	PASS	.	.
Chr1	9475944	.	G	T	913.77	PASS	.	.
Chr1	9476031	.	A	G	388.77	PASS	.	.
Chr1	9476153	.	T	A	1578.77	PASS	.	.
Chr1	9477185	.	G	A	2779.77	PASS	.	.
Chr1	9477216	.	G	A	2549.77	PASS	.	.
Chr1	9477823	.	C	T	2463.77	PASS	.	.
Chr1	9478025	.	T	C	2977.77	PASS	.	.
Chr1	9478078	.	C	G	2993.77	PASS	.	.
Chr1	9478517	.	C	A	2389.77	PASS	.	.
Chr1	9479203	.	C	G	2273.77	PASS	.	.
Chr1	9479970	.	T	A	2172.77	PASS	.	.
Chr1	9480199	.	A	G	2195.77	PASS	.	.
Chr1	9480580	.	C	A	1477.77	PASS	.	.
Chr1	9481310	.	T	A	3348.77	PASS	.	.
Chr1	9481842	.	T	G	2780.77	PASS	.	.
Chr1	9481933	.	T	C	2623.77	PASS	.	.
Chr1	9482226	.	G	T	3523.77	PASS	.	.
Chr1	9482345	.	C	T	3909.77	PASS	.	.
Chr1	9482506	.	G	T	6335.77	PASS	.	.
Chr1	9482508	.	A	G	6335.77	PASS	.	.
Chr1	9482626	.	G	A	6090.77	PASS	.	.
Chr1	9482730	.	G	T	4093.77	PASS	.	.
Chr1	9482836	.	G	C	4156.77	PASS	.	.
Chr1	9483174	.	A	T	4096.77	PASS	.	.
Chr1	9483358	.	G	A	5011.77	PASS	.	.
Chr1	9483371	.	G	A	4816.77	PASS	.	.
Chr1	9483443	.	C	G	5363.77	PASS	.	.
Chr1	9483452	.	C	G	5523.77	PASS	.	.
Chr1	9483515	.	A	G	5813.77	PASS	.	.
Chr1	9483516	.	G	C	5813.77	PASS	.	.
Chr1	9483538	.	T	A	5161.77	PASS	.	.
Chr1	9483687	.	A	G	3296.77	PASS	.	.
Chr1	9484062	.	T	C	2703.77	PASS	.	.
Chr1	9485719	.	C	A	2959.77	PASS	.	.
Chr1	9485796	.	T	C	4344.77	PASS	.	.
Chr1	9485797	.	C	T	4344.77	PASS	.	.
Chr1	9485820	.	A	T	2772.77	PASS	.	.
Chr1	9486812	.	C	T	4174.77	PASS	.	.
Chr1	9496227	.	A	G	3204.83	PASS	.	.
Chr1	9498023	.	C	T	3386.77	PASS	.	.
Chr1	9499638	.	A	G	3382.77	PASS	.	.
Chr1	9499987	.	A	G	4052.77	PASS	.	.
Chr1	9500013	.	T	G	4140.77	PASS	.	.
Chr1	9500509	.	A	T	4403.77	PASS	.	.
Chr1	9500966	.	A	T	3177.77	PASS	.	.
Chr1	9500994	.	T	A	4579.77	PASS	.	.
Chr1	9501125	.	G	A	3296.77	PASS	.	.
Chr1	9501259	.	C	T	3316.77	PASS	.	.
Chr1	9504272	.	T	C	4203.77	PASS	.	.
Chr1	9505420	.	T	C	3025.77	PASS	.	.
Chr1	9508835	.	T	C	3865.77	PASS	.	.
Chr1	9509278	.	A	T	4547.77	PASS	.	.
Chr1	9511717	.	A	G	4295.77	PASS	.	.
Chr1	9512265	.	C	T	3710.77	PASS	.	.
Chr1	9513104	.	A	C	3734.77	PASS	.	.
Chr1	9513237	.	G	A	3617.77	PASS	.	.
Chr1	9513458	.	G	A	4223.77	PASS	.	.
Chr1	9513640	.	C	T	3477.77	PASS	.	.
Chr1	9513691	.	C	A	5742.77	PASS	.	.
Chr1	9513706	.	C	A	5905.77	PASS	.	.
Chr1	9513759	.	C	T	3085.77	PASS	.	.
Chr1	9513881	.	T	C	2610.77	PASS	.	.
Chr1	9513912	.	T	A	4430.77	PASS	.	.
Chr1	9513913	.	G	A	4430.77	PASS	.	.
Chr1	9513916	.	A	T	4426.77	PASS	.	.
Chr1	9514414	.	T	C	3237.77	PASS	.	.
Chr1	9514882	.	G	A	3170.77	PASS	.	.
Chr1	9515048	.	T	A	3469.77	PASS	.	.
Chr1	9515186	.	G	T	3399.77	PASS	.	.
Chr1	9515241	.	G	T	3566.77	PASS	.	.
Chr1	9515449	.	C	G	3689.77	PASS	.	.
Chr1	9516689	.	G	A	2991.77	PASS	.	.
Chr1	9517294	.	A	G	2349.77	PASS	.	.
Chr1	9517787	.	T	A	3131.77	PASS	.	.
Chr1	9519675	.	A	G	4140.77	PASS	.	.
Chr1	9519806	.	T	C	3941.77	PASS	.	.
Chr1	9520084	.	A	C	2678.77	PASS	.	.
Chr1	9521159	.	G	T	3282.77	PASS	.	.
Chr1	9521188	.	T	A	3106.77	PASS	.	.
Chr1	9521989	.	T	G	2930.77	PASS	.	.
Chr1	9522729	.	A	T	2722.77	PASS	.	.
Chr1	9523158	.	G	A	2897.77	PASS	.	.
Chr1	9523192	.	G	T	2929.77	PASS	.	.
Chr1	9523661	.	A	G	3005.77	PASS	.	.
Chr1	9524004	.	T	A	1730.77	PASS	.	.
Chr1	9524005	.	T	A	3388.77	PASS	.	.
Chr1	9524489	.	C	A	3236.77	PASS	.	.
Chr1	9524754	.	C	A	3476.77	PASS	.	.
Chr1	9524860	.	A	G	3467.77	PASS	.	.
Chr1	9525045	.	C	T	3726.77	PASS	.	.
Chr1	9525315	.	C	A	2697.77	PASS	.	.
Chr1	9525340	.	C	T	2738.77	PASS	.	.
Chr1	9525476	.	A	G	4596.77	PASS	.	.
Chr1	9525477	.	A	T	4596.77	PASS	.	.
Chr1	9525557	.	A	C	2845.77	PASS	.	.
Chr1	9526104	.	C	A	4784.77	PASS	.	.
Chr1	9526108	.	T	G	4771.77	PASS	.	.
Chr1	9526255	.	A	G	3714.77	PASS	.	.
Chr1	9526635	.	G	A	3548.77	PASS	.	.
Chr1	9527051	.	G	T	1891.77	PASS	.	.
Chr1	9527213	.	G	T	1344.77	PASS	.	.
Chr1	9527276	.	T	C	2499.77	PASS	.	.
Chr1	9527351	.	C	A	3466.77	PASS	.	.
Chr1	9527426	.	C	T	5251.77	PASS	.	.
Chr1	9527631	.	C	A	3550.77	PASS	.	.
Chr1	9528469	.	C	A	3263.77	PASS	.	.
Chr1	9528573	.	G	C	3316.77	PASS	.	.
Chr1	9529008	.	A	C	3097.77	PASS	.	.
Chr1	9529320	.	C	T	2733.77	PASS	.	.
Chr1	9531723	.	A	T	3661.77	PASS	.	.
Chr1	9532734	.	C	T	3630.77	PASS	.	.
Chr1	9533708	.	G	A	328.77	PASS	.	.
Chr1	9533714	.	C	A	318.77	PASS	.	.
Chr1	9534045	.	C	G	3137.77	PASS	.	.
Chr1	9534168	.	G	C	3246.77	PASS	.	.
Chr1	9534677	.	T	C	2922.77	PASS	.	.
Chr1	9535760	.	A	C	2692.77	PASS	.	.
Chr1	9538110	.	C	A	2913.77	PASS	.	.
Chr1	9540115	.	A	G	4218.77	PASS	.	.
Chr1	9540621	.	T	C	3358.77	PASS	.	.
Chr1	9541324	.	G	A	3171.77	PASS	.	.
Chr1	9542063	.	A	T	1928.77	PASS	.	.
Chr1	9542064	.	A	T	1928.77	PASS	.	.
Chr1	9543961	.	G	T	2880.77	PASS	.	.
Chr1	9544513	.	T	C	3253.77	PASS	.	.
Chr1	9544696	.	C	T	3022.77	PASS	.	.
Chr1	9546478	.	T	C	2500.77	PASS	.	.
Chr1	9546989	.	G	A	3060.77	PASS	.	.
Chr1	9547154	.	C	T	2017.94	PASS	.	.
Chr1	9547214	.	A	G	1075.77	PASS	.	.
Chr1	9547237	.	T	G	548.77	PASS	.	.
Chr1	9547305	.	A	T	762.77	PASS	.	.
Chr1	9547343	.	T	A	2689.77	PASS	.	.
Chr1	9547384	.	A	C	1634.77	PASS	.	.
Chr1	9547433	.	C	T	829.77	PASS	.	.
Chr1	9547737	.	A	C	101.77	PASS	.	.
Chr1	9547750	.	G	T	129.77	PASS	.	.
Chr1	9547901	.	C	T	1731.77	PASS	.	.
Chr1	9547950	.	C	T	1784.77	PASS	.	.
Chr1	9548044	.	T	A	943.77	PASS	.	.
Chr1	9548046	.	T	A	4877.77	PASS	.	.
Chr1	9548084	.	T	A	5558.77	PASS	.	.
Chr1	9548088	.	C	A	890.77	PASS	.	.
Chr1	9548121	.	G	A	1051.77	PASS	.	.
Chr1	9548169	.	G	C	3172.77	PASS	.	.
Chr1	9548245	.	C	T	4260.77	PASS	.	.
Chr1	9548278	.	G	A	2490.77	PASS	.	.
Chr1	9548340	.	T	C	3668.77	PASS	.	.
Chr1	9548345	.	G	A	1114.77	PASS	.	.
Chr1	9548375	.	G	T	1237.77	PASS	.	.
Chr1	9548454	.	T	C	10219.77	PASS	.	.
Chr1	9548463	.	C	T	1680.77	PASS	.	.
Chr1	9548533	.	T	C	11014.77	PASS	.	.
Chr1	9548545	.	G	T	3760.77	PASS	.	.
Chr1	9548546	.	A	C	3757.77	PASS	.	.
Chr1	9548635	.	G	A	1747.77	PASS	.	.
Chr1	9548760	.	C	T	2475.77	PASS	.	.
Chr1	9548768	.	T	A	2521.77	PASS	.	.
Chr1	9548778	.	G	A	2497.77	PASS	.	.
Chr1	9548793	.	A	G	2437.77	PASS	.	.
Chr1	9548794	.	A	T	2398.77	PASS	.	.
Chr1	9548795	.	A	T	2398.77	PASS	.	.
Chr1	9548810	.	A	T	2221.77	PASS	.	.
Chr1	9548877	.	C	T	390.77	PASS	.	.
Chr1	9548888	.	A	T	3714.77	PASS	.	.
Chr1	9548951	.	A	G	4445.77	PASS	.	.
Chr1	9548958	.	C	T	480.77	PASS	.	.
Chr1	9549000	.	G	A	1126.77	PASS	.	.
Chr1	9549017	.	A	G	3549.77	PASS	.	.
Chr1	9549058	.	G	T	141.77	PASS	.	.
Chr1	9549077	.	G	A	131.77	PASS	.	.
Chr1	9549079	.	A	G	134.77	PASS	.	.
Chr1	9549096	.	G	T	108.77	PASS	.	.
Chr1	9549111	.	G	A	43.77	PASS	.	.
Chr1	9549229	.	A	G	82.77	PASS	.	.
Chr1	9549344	.	A	G	1752.77	PASS	.	.
Chr1	9549432	.	G	C	759.77	PASS	.	.
Chr1	9549493	.	C	T	418.77	PASS	.	.
Chr1	9549614	.	A	C	1090.77	PASS	.	.
Chr1	9549646	.	A	T	723.77	PASS	.	.
Chr1	9549735	.	A	C	1694.77	PASS	.	.
Chr1	9550084	.	A	G	4969.77	PASS	.	.
Chr1	9550177	.	T	G	5077.77	PASS	.	.
Chr1	9550178	.	T	A	5077.77	PASS	.	.
Chr1	9550229	.	A	G	6507.77	PASS	.	.
Chr1	9550238	.	A	C	6804.77	PASS	.	.
Chr1	9550263	.	A	T	937.77	PASS	.	.
Chr1	9550285	.	G	C	1312.77	PASS	.	.
Chr1	9550378	.	G	T	958.77	PASS	.	.
Chr1	9550393	.	T	G	4717.77	PASS	.	.
Chr1	9550439	.	T	A	772.77	PASS	.	.
Chr1	9550501	.	A	G	83.77	PASS	.	.
Chr1	9550503	.	C	T	77.77	PASS	.	.
Chr1	9550506	.	G	A	80.77	PASS	.	.
Chr1	9550616	.	A	G	4673.77	PASS	.	.
Chr1	9550627	.	A	G	4761.77	PASS	.	.
Chr1	9550667	.	A	G	1412.77	PASS	.	.
Chr1	9550824	.	C	T	144.77	PASS	.	.
Chr1	9550851	.	C	G	2932.77	PASS	.	.
Chr1	9550864	.	T	C	3776.77	PASS	.	.
Chr1	9550876	.	A	G	3707.77	PASS	.	.
Chr1	9550990	.	A	C	3129.77	PASS	.	.
Chr1	9551008	.	G	A	3282.77	PASS	.	.
Chr1	9551030	.	A	G	3409.77	PASS	.	.
Chr1	9551060	.	T	C	3658.77	PASS	.	.
Chr1	9551638	.	A	G	3413.77	PASS	.	.
Chr1	9551698	.	T	G	2794.77	PASS	.	.
Chr1	9553783	.	G	A	4101.77	PASS	.	.
Chr1	9553972	.	A	G	3210.76	PASS	.	.
Chr1	9554070	.	A	G	2790.77	PASS	.	.
Chr1	9554437	.	C	T	4037.77	PASS	.	.
Chr1	9554486	.	T	G	3089.77	PASS	.	.
Chr1	9554521	.	C	T	3533.77	PASS	.	.
Chr1	9554544	.	C	T	5238.77	PASS	.	.
Chr1	9554548	.	T	C	5242.77	PASS	.	.
Chr1	9554583	.	A	G	5045.77	PASS	.	.
Chr1	9554592	.	A	G	5135.77	PASS	.	.
Chr1	9554694	.	G	A	2598.77	PASS	.	.
Chr1	9554727	.	T	C	6116.77	PASS	.	.
Chr1	9554810	.	T	A	6670.77	PASS	.	.
Chr1	9554818	.	A	C	6579.77	PASS	.	.
Chr1	9554876	.	T	A	6135.77	PASS	.	.
Chr1	9555049	.	A	G	5301.77	PASS	.	.
Chr1	9555061	.	T	C	5207.77	PASS	.	.
Chr1	9555090	.	A	G	5414.77	PASS	.	.
Chr1	9555143	.	G	A	3043.77	PASS	.	.
Chr1	9555272	.	C	T	3233.06	PASS	.	.
Chr1	9555294	.	G	C	3141.77	PASS	.	.
Chr1	9555320	.	T	C	3245.77	PASS	.	.
Chr1	9555543	.	C	G	2354.77	PASS	.	.
Chr1	9555716	.	A	C	3274.77	PASS	.	.
Chr1	9555976	.	G	A	3356.77	PASS	.	.
Chr1	9556099	.	C	T	3414.77	PASS	.	.
Chr1	9556121	.	A	G	3626.77	PASS	.	.
Chr1	9556135	.	G	A	3517.77	PASS	.	.
Chr1	9556544	.	C	G	2956.77	PASS	.	.
Chr1	9556717	.	C	G	3338.77	PASS	.	.
Chr1	9556759	.	T	C	3289.77	PASS	.	.
Chr1	9556984	.	T	C	3450.77	PASS	.	.
Chr1	9557060	.	T	C	3243.77	PASS	.	.
Chr1	9557316	.	T	A	3559.77	PASS	.	.
Chr1	9557458	.	A	C	3273.77	PASS	.	.
Chr1	9557732	.	C	A	2105.77	PASS	.	.
Chr1	9557734	.	C	A	5076.77	PASS	.	.
Chr1	9558046	.	T	C	4298.77	PASS	.	.
Chr1	9558053	.	T	A	4232.77	PASS	.	.
Chr1	9558060	.	A	G	4184.77	PASS	.	.
Chr1	9558123	.	A	C	3946.77	PASS	.	.
Chr1	9558127	.	G	C	4008.77	PASS	.	.
Chr1	9558400	.	C	T	3436.77	PASS	.	.
Chr1	9558412	.	T	C	3571.77	PASS	.	.
Chr1	9558430	.	A	C	3571.77	PASS	.	.
Chr1	9558433	.	G	C	3627.77	PASS	.	.
Chr1	9558475	.	T	G	4220.77	PASS	.	.
Chr1	9558806	.	A	G	3727.77	PASS	.	.
Chr1	9560203	.	G	T	3111.77	PASS	.	.
Chr1	9561267	.	A	T	3510.77	PASS	.	.
Chr1	9561522	.	T	C	3081.77	PASS	.	.
Chr1	9563618	.	C	A	2396.77	PASS	.	.
Chr1	9563982	.	T	G	3333.77	PASS	.	.
Chr1	9564405	.	T	C	4680.77	PASS	.	.
Chr1	9564699	.	G	A	4180.77	PASS	.	.
Chr1	9564797	.	C	T	4627.77	PASS	.	.
Chr1	9564963	.	A	G	4139.77	PASS	.	.
Chr1	9565004	.	C	T	3948.77	PASS	.	.
Chr1	9565101	.	C	T	3559.77	PASS	.	.
Chr1	9565203	.	C	T	2850.77	PASS	.	.
Chr1	9565372	.	T	C	3289.77	PASS	.	.
Chr1	9565735	.	T	A	3314.77	PASS	.	.
Chr1	9566280	.	C	A	3934.77	PASS	.	.
Chr1	9566485	.	T	A	3653.77	PASS	.	.
Chr1	9567053	.	A	C	580.77	PASS	.	.
Chr1	9567363	.	A	T	2272.77	PASS	.	.
Chr1	9567396	.	C	G	1886.77	PASS	.	.
Chr1	9567602	.	C	T	3139.77	PASS	.	.
Chr1	9567883	.	T	G	3823.77	PASS	.	.
Chr1	9568178	.	A	G	2872.77	PASS	.	.
Chr1	9568678	.	T	C	3945.77	PASS	.	.
Chr1	9569068	.	C	A	5127.77	PASS	.	.
Chr1	9569077	.	A	C	5056.77	PASS	.	.
Chr1	9569078	.	T	A	5056.77	PASS	.	.
Chr1	9569089	.	A	C	4921.77	PASS	.	.
Chr1	9569104	.	A	C	4871.77	PASS	.	.
Chr1	9569190	.	G	A	4055.77	PASS	.	.
Chr1	9569249	.	C	G	5630.77	PASS	.	.
Chr1	9569272	.	A	T	5740.77	PASS	.	.
Chr1	9570009	.	A	T	3414.77	PASS	.	.
Chr1	9570033	.	G	T	3484.77	PASS	.	.
Chr1	9570234	.	T	C	3642.77	PASS	.	.
Chr1	9570309	.	A	G	3169.77	PASS	.	.
Chr1	9572329	.	G	A	2273.77	PASS	.	.
Chr1	9572365	.	A	T	318.77	PASS	.	.
Chr1	9572376	.	C	T	1178.77	PASS	.	.
Chr1	9572407	.	A	C	2341.77	PASS	.	.
Chr1	9572503	.	C	T	2871.77	PASS	.	.
Chr1	9572704	.	T	C	2780.77	PASS	.	.
Chr1	9573010	.	G	A	3064.77	PASS	.	.
Chr1	9573233	.	C	T	5031.77	PASS	.	.
Chr1	9573258	.	A	G	5459.77	PASS	.	.
Chr1	9573259	.	A	T	5459.77	PASS	.	.
Chr1	9573316	.	T	C	3230.05	PASS	.	.
Chr1	9573469	.	A	G	3996.77	PASS	.	.
Chr1	9573752	.	G	T	5053.77	PASS	.	.
Chr1	9573760	.	T	C	5298.77	PASS	.	.
Chr1	9573773	.	C	T	5326.77	PASS	.	.
Chr1	9573774	.	C	T	5281.77	PASS	.	.
Chr1	9573780	.	A	C	5011.77	PASS	.	.
Chr1	9573891	.	G	A	3133.77	PASS	.	.
Chr1	9573981	.	G	A	2211.77	PASS	.	.
Chr1	9574017	.	T	C	3811.77	PASS	.	.
Chr1	9574312	.	C	G	2130.77	PASS	.	.
Chr1	9574324	.	G	A	1982.77	PASS	.	.
Chr1	9574388	.	T	C	1648.77	PASS	.	.
Chr1	9574544	.	T	A	2085.77	PASS	.	.
Chr1	9574710	.	G	A	838.77	PASS	.	.
Chr1	9574955	.	A	G	54.77	PASS	.	.
Chr1	9575158	.	T	A	1002.77	PASS	.	.
Chr1	9575209	.	A	G	956.77	PASS	.	.
Chr1	9575233	.	T	C	736.77	PASS	.	.
Chr1	9575254	.	G	C	855.77	PASS	.	.
Chr1	9575322	.	A	G	1442.77	PASS	.	.
Chr1	9575427	.	C	G	1985.77	PASS	.	.
Chr1	9575822	.	T	C	2364.77	PASS	.	.
Chr1	9576003	.	A	G	3599.77	PASS	.	.
Chr1	9576519	.	C	T	3930.77	PASS	.	.
Chr1	9576585	.	A	G	3726.77	PASS	.	.
Chr1	9576661	.	G	A	3700.77	PASS	.	.
Chr1	9576813	.	C	G	3439.77	PASS	.	.
Chr1	9576945	.	C	A	3357.77	PASS	.	.
Chr1	9577183	.	G	A	2354.77	PASS	.	.
Chr1	9577299	.	G	T	2964.77	PASS	.	.
Chr1	9578760	.	G	A	3445.77	PASS	.	.
Chr1	9579142	.	T	A	3562.77	PASS	.	.
Chr1	9579501	.	G	A	4326.77	PASS	.	.
Chr1	9579580	.	G	A	4464.77	PASS	.	.
Chr1	9579639	.	A	T	4161.77	PASS	.	.
Chr1	9580584	.	C	A	3479.77	PASS	.	.
Chr1	9580629	.	A	T	3685.77	PASS	.	.
Chr1	9580776	.	T	G	3088.77	PASS	.	.
Chr1	9580893	.	T	C	3502.77	PASS	.	.
Chr1	9581346	.	C	T	3458.77	PASS	.	.
Chr1	9581416	.	A	G	3781.77	PASS	.	.
Chr1	9581450	.	A	G	3769.77	PASS	.	.
Chr1	9581706	.	G	C	3370.77	PASS	.	.
Chr1	9581741	.	A	G	3373.77	PASS	.	.
Chr1	9582879	.	C	T	2193.77	PASS	.	.
Chr1	9583740	.	A	G	2839.77	PASS	.	.
Chr1	9584117	.	T	A	2252.77	PASS	.	.
Chr1	9584330	.	G	A	4162.77	PASS	.	.
Chr1	9584335	.	A	T	4274.77	PASS	.	.
Chr1	9585067	.	G	A	4154.77	PASS	.	.
Chr1	9585284	.	A	G	3150.77	PASS	.	.
Chr1	9585800	.	A	G	3029.77	PASS	.	.
Chr1	9586083	.	A	G	4925.77	PASS	.	.
Chr1	9586284	.	T	C	3233.06	PASS	.	.
Chr1	9586783	.	T	A	5289.77	PASS	.	.
Chr1	9586830	.	T	A	6009.77	PASS	.	.
Chr1	9586831	.	T	G	5956.77	PASS	.	.
Chr1	9586889	.	A	G	5060.77	PASS	.	.
Chr1	9586991	.	A	G	4474.77	PASS	.	.
Chr1	9587127	.	A	C	3485.77	PASS	.	.
Chr1	9587585	.	A	G	3583.77	PASS	.	.
Chr1	9588062	.	T	C	3119.77	PASS	.	.
Chr1	9589234	.	T	G	3266.77	PASS	.	.
Chr1	9590333	.	C	T	931.77	PASS	.	.
Chr1	9591079	.	T	C	3959.77	PASS	.	.
Chr1	9591128	.	A	G	3607.77	PASS	.	.
Chr1	9593783	.	C	T	3167.77	PASS	.	.
Chr1	9594060	.	C	A	3506.77	PASS	.	.
Chr1	9595443	.	C	A	4018.77	PASS	.	.
Chr1	9603018	.	A	T	2379.77	PASS	.	.
Chr1	9606595	.	A	G	3773.77	PASS	.	.
Chr1	9607539	.	G	C	3487.77	PASS	.	.
Chr1	9607633	.	A	G	3168.77	PASS	.	.
Chr1	9607774	.	G	C	2905.77	PASS	.	.
Chr1	9608475	.	A	G	2717.77	PASS	.	.
Chr1	9610979	.	T	C	4493.77	PASS	.	.
Chr1	9611024	.	G	A	6446.77	PASS	.	.
Chr1	9611028	.	A	T	6421.77	PASS	.	.
Chr1	9611192	.	C	A	6403.77	PASS	.	.
Chr1	9611254	.	T	C	5976.77	PASS	.	.
Chr1	9611256	.	C	A	5976.77	PASS	.	.
Chr1	9611373	.	G	T	3220.76	PASS	.	.
Chr1	9613961	.	C	T	3123.77	PASS	.	.
Chr1	9614666	.	T	C	1762.77	PASS	.	.
Chr1	9615298	.	A	C	2251.77	PASS	.	.
Chr1	9616397	.	A	G	2537.77	PASS	.	.
Chr1	9616435	.	T	A	2702.77	PASS	.	.
Chr1	9617820	.	C	T	3214.74	PASS	.	.
Chr1	9618050	.	A	T	3637.77	PASS	.	.
Chr1	9618694	.	T	C	3521.77	PASS	.	.
Chr1	9619322	.	C	T	2899.77	PASS	.	.
Chr1	9619827	.	T	A	6086.77	PASS	.	.
Chr1	9619837	.	C	G	6041.77	PASS	.	.
Chr1	9620361	.	G	A	5377.77	PASS	.	.
Chr1	9620368	.	T	A	5219.77	PASS	.	.
Chr1	9620562	.	T	A	3509.77	PASS	.	.
Chr1	9620688	.	T	A	4028.77	PASS	.	.
Chr1	9621497	.	A	T	3091.77	PASS	.	.
Chr1	9622701	.	A	C	3361.77	PASS	.	.
Chr1	9623182	.	A	C	2496.77	PASS	.	.
Chr1	9624120	.	T	A	2028.77	PASS	.	.
Chr1	9624984	.	A	G	3442.77	PASS	.	.
Chr1	9625494	.	T	G	3677.77	PASS	.	.
Chr1	9626323	.	C	G	3355.77	PASS	.	.
Chr1	9626440	.	T	C	2434.77	PASS	.	.
Chr1	9626515	.	C	A	2303.77	PASS	.	.
Chr1	9626644	.	G	C	2635.77	PASS	.	.
Chr1	9626720	.	A	G	4448.77	PASS	.	.
Chr1	9626726	.	A	T	4429.77	PASS	.	.
Chr1	9626759	.	A	G	2584.77	PASS	.	.
Chr1	9626813	.	G	A	2783.77	PASS	.	.
Chr1	9626864	.	G	A	3224.61	PASS	.	.
Chr1	9626890	.	G	A	3667.77	PASS	.	.
Chr1	9626908	.	T	C	3700.77	PASS	.	.
Chr1	9626968	.	A	G	3500.77	PASS	.	.
Chr1	9627970	.	C	A	2177.77	PASS	.	.
Chr1	9628270	.	C	T	2325.77	PASS	.	.
Chr1	9629773	.	C	T	4994.77	PASS	.	.
Chr1	9629791	.	A	G	5253.77	PASS	.	.
Chr1	9629802	.	C	T	5236.77	PASS	.	.
Chr1	9629827	.	A	G	5007.77	PASS	.	.
Chr1	9629841	.	T	A	5236.77	PASS	.	.
Chr1	9629847	.	C	G	5229.77	PASS	.	.
Chr1	9629868	.	A	T	5087.77	PASS	.	.
Chr1	9629932	.	T	C	2824.77	PASS	.	.
Chr1	9629971	.	A	G	2601.77	PASS	.	.
Chr1	9630034	.	G	A	3979.77	PASS	.	.
Chr1	9630056	.	G	A	3847.77	PASS	.	.
Chr1	9630286	.	A	G	3185.74	PASS	.	.
Chr1	9630345	.	A	C	2613.77	PASS	.	.
Chr1	9630494	.	T	C	2911.77	PASS	.	.
Chr1	9630536	.	G	T	3270.77	PASS	.	.
Chr1	9630569	.	A	T	3808.77	PASS	.	.
Chr1	9630618	.	A	G	4386.77	PASS	.	.
Chr1	9630670	.	T	G	3995.77	PASS	.	.
Chr1	9630774	.	A	T	3577.77	PASS	.	.
Chr1	9630827	.	A	T	6058.77	PASS	.	.
Chr1	9630833	.	C	G	5916.77	PASS	.	.
Chr1	9630949	.	A	G	3923.77	PASS	.	.
Chr1	9631044	.	A	G	3896.77	PASS	.	.
Chr1	9631146	.	G	A	3841.77	PASS	.	.
Chr1	9631212	.	T	A	4169.77	PASS	.	.
Chr1	9631405	.	T	C	5985.77	PASS	.	.
Chr1	9631408	.	C	G	5961.77	PASS	.	.
Chr1	9631672	.	T	C	3988.77	PASS	.	.
Chr1	9631882	.	A	G	3204.83	PASS	.	.
Chr1	9632094	.	T	G	3335.77	PASS	.	.
Chr1	9632109	.	G	T	3223.52	PASS	.	.
Chr1	9632311	.	G	A	2988.77	PASS	.	.
Chr1	9632376	.	T	C	3239.77	PASS	.	.
Chr1	9632688	.	G	C	5720.77	PASS	.	.
Chr1	9632694	.	T	G	5656.77	PASS	.	.
Chr1	9633185	.	T	C	3118.77	PASS	.	.
Chr1	9633772	.	G	T	3213.77	PASS	.	.
Chr1	9634141	.	G	T	2687.77	PASS	.	.
Chr1	9634297	.	G	T	2362.77	PASS	.	.
Chr1	9634399	.	C	T	2538.77	PASS	.	.
Chr1	9634412	.	C	T	2576.77	PASS	.	.
Chr1	9634487	.	T	G	3058.77	PASS	.	.
Chr1	9635111	.	C	A	3694.77	PASS	.	.
Chr1	9635615	.	T	G	3475.77	PASS	.	.
Chr1	9635642	.	A	C	1786.77	PASS	.	.
Chr1	9635654	.	A	C	4841.77	PASS	.	.
Chr1	9635964	.	C	T	1426.77	PASS	.	.
Chr1	9636104	.	T	C	1926.77	PASS	.	.
Chr1	9636411	.	T	C	2061.77	PASS	.	.
Chr1	9637222	.	C	T	3255.77	PASS	.	.
Chr1	9637717	.	C	T	2939.77	PASS	.	.
Chr1	9637981	.	C	A	3484.77	PASS	.	.
Chr1	9638437	.	G	A	3083.77	PASS	.	.
Chr1	9639970	.	G	A	4096.77	PASS	.	.
Chr1	9639971	.	T	A	4096.77	PASS	.	.
Chr1	9640392	.	T	C	3177.77	PASS	.	.
Chr1	9641775	.	C	A	1736.77	PASS	.	.
Chr1	9641992	.	A	C	4007.77	PASS	.	.
Chr1	9643282	.	T	C	2579.77	PASS	.	.
Chr1	9643432	.	G	A	3256.77	PASS	.	.
Chr1	9643471	.	T	C	3130.77	PASS	.	.
Chr1	9643536	.	G	T	3136.77	PASS	.	.
Chr1	9643607	.	C	T	5672.77	PASS	.	.
Chr1	9643609	.	T	C	5672.77	PASS	.	.
Chr1	9643653	.	C	A	3684.77	PASS	.	.
Chr1	9643758	.	T	C	3547.77	PASS	.	.
Chr1	9643807	.	T	C	3890.77	PASS	.	.
Chr1	9643865	.	G	T	6022.77	PASS	.	.
Chr1	9643889	.	A	G	6054.77	PASS	.	.
Chr1	9643895	.	A	G	5956.77	PASS	.	.
Chr1	9643901	.	T	G	5911.77	PASS	.	.
Chr1	9643916	.	T	A	5731.77	PASS	.	.
Chr1	9644010	.	A	C	3362.77	PASS	.	.
Chr1	9644088	.	T	C	3733.77	PASS	.	.
Chr1	9644111	.	T	C	3779.77	PASS	.	.
Chr1	9644153	.	G	A	3903.77	PASS	.	.
Chr1	9644293	.	C	G	3426.77	PASS	.	.
Chr1	9644331	.	A	G	2915.77	PASS	.	.
Chr1	9644393	.	C	G	3007.77	PASS	.	.
Chr1	9644452	.	C	T	5830.77	PASS	.	.
Chr1	9644470	.	T	G	5968.77	PASS	.	.
Chr1	9644566	.	T	G	3154.77	PASS	.	.
Chr1	9644742	.	C	T	2923.77	PASS	.	.
Chr1	9644812	.	A	C	4960.77	PASS	.	.
Chr1	9644814	.	A	C	4960.77	PASS	.	.
Chr1	9644849	.	T	C	3488.77	PASS	.	.
Chr1	9644865	.	G	T	5205.77	PASS	.	.
Chr1	9644873	.	C	T	5211.77	PASS	.	.
Chr1	9644899	.	T	A	5339.77	PASS	.	.
Chr1	9644905	.	A	C	5365.77	PASS	.	.
Chr1	9645164	.	T	C	3175.77	PASS	.	.
Chr1	9645224	.	A	G	4966.77	PASS	.	.
Chr1	9645234	.	C	T	5021.77	PASS	.	.
Chr1	9645321	.	G	T	3725.77	PASS	.	.
Chr1	9645434	.	T	C	4653.77	PASS	.	.
Chr1	9645484	.	T	C	4534.77	PASS	.	.
Chr1	9645568	.	G	A	4181.77	PASS	.	.
Chr1	9645582	.	G	T	4470.77	PASS	.	.
Chr1	9645600	.	G	A	7190.77	PASS	.	.
Chr1	9645604	.	A	C	7215.77	PASS	.	.
Chr1	9645620	.	G	T	4229.77	PASS	.	.
Chr1	9645637	.	A	G	4230.77	PASS	.	.
Chr1	9645668	.	A	G	4223.77	PASS	.	.
Chr1	9645740	.	A	G	3828.77	PASS	.	.
Chr1	9645766	.	A	G	3471.77	PASS	.	.
Chr1	9645860	.	A	C	3439.77	PASS	.	.
Chr1	9645935	.	T	C	3735.77	PASS	.	.
Chr1	9646021	.	T	A	3770.77	PASS	.	.
Chr1	9646171	.	A	G	3684.77	PASS	.	.
Chr1	9646853	.	A	T	3756.77	PASS	.	.
Chr1	9648045	.	A	G	5894.77	PASS	.	.
Chr1	9648062	.	T	C	5922.77	PASS	.	.
Chr1	9649687	.	G	A	3236.77	PASS	.	.
Chr1	9649869	.	A	T	5347.77	PASS	.	.
Chr1	9649872	.	T	A	5336.77	PASS	.	.
Chr1	9649986	.	A	C	3507.77	PASS	.	.
Chr1	9650422	.	T	A	3242.77	PASS	.	.
Chr1	9650898	.	C	T	3266.77	PASS	.	.
Chr1	9651323	.	T	C	3880.77	PASS	.	.
Chr1	9652244	.	G	A	4390.77	PASS	.	.
Chr1	9652842	.	G	C	4100.77	PASS	.	.
Chr1	9653456	.	G	A	3604.77	PASS	.	.
Chr1	9653964	.	C	G	4262.77	PASS	.	.
Chr1	9654123	.	C	T	4142.77	PASS	.	.
Chr1	9654422	.	A	G	3797.77	PASS	.	.
Chr1	9655891	.	G	C	6136.77	PASS	.	.
Chr1	9655913	.	C	G	5971.77	PASS	.	.
Chr1	9655948	.	C	T	3809.77	PASS	.	.
Chr1	9656157	.	C	T	4944.77	PASS	.	.
Chr1	9656171	.	A	C	4742.77	PASS	.	.
Chr1	9656224	.	A	T	3055.77	PASS	.	.
Chr1	9656288	.	A	C	2926.77	PASS	.	.
Chr1	9656659	.	C	T	3162.77	PASS	.	.
Chr1	9657109	.	T	A	4524.77	PASS	.	.
Chr1	9657186	.	T	G	3217.75	PASS	.	.
Chr1	9657646	.	T	C	390.77	PASS	.	.
Chr1	9657656	.	G	A	3151.77	PASS	.	.
Chr1	9657660	.	C	G	282.77	PASS	.	.
Chr1	9657766	.	C	T	2831.77	PASS	.	.
Chr1	9658299	.	C	T	3583.77	PASS	.	.
Chr1	9658815	.	G	T	3458.77	PASS	.	.
Chr1	9659369	.	A	G	2983.77	PASS	.	.
Chr1	9659894	.	G	A	2041.77	PASS	.	.
Chr1	9662129	.	G	T	2204.77	PASS	.	.
Chr1	9663038	.	T	G	3092.77	PASS	.	.
Chr1	9664421	.	A	G	3630.77	PASS	.	.
Chr1	9664677	.	T	G	3305.77	PASS	.	.
Chr1	9664733	.	A	G	3689.77	PASS	.	.
Chr1	9664826	.	A	C	3395.77	PASS	.	.
Chr1	9665280	.	C	T	3050.77	PASS	.	.
Chr1	9665872	.	G	C	3474.77	PASS	.	.
Chr1	9666552	.	C	T	2706.77	PASS	.	.
Chr1	9667062	.	T	C	2308.77	PASS	.	.
Chr1	9667107	.	T	G	2636.77	PASS	.	.
Chr1	9667127	.	G	A	2424.77	PASS	.	.
Chr1	9667781	.	G	T	3314.77	PASS	.	.
Chr1	9667893	.	A	T	3489.77	PASS	.	.
Chr1	9668251	.	A	T	3962.77	PASS	.	.
Chr1	9668370	.	A	T	5392.77	PASS	.	.
Chr1	9668376	.	T	C	5366.77	PASS	.	.
Chr1	9668462	.	G	A	3228.29	PASS	.	.
Chr1	9668630	.	C	G	3269.77	PASS	.	.
Chr1	9668728	.	A	G	3346.77	PASS	.	.
Chr1	9668929	.	T	G	4039.77	PASS	.	.
Chr1	9669446	.	A	T	3628.77	PASS	.	.
Chr1	9669879	.	C	G	3046.77	PASS	.	.
Chr1	9670177	.	T	G	3170.77	PASS	.	.
Chr1	9670385	.	A	G	3685.77	PASS	.	.
Chr1	9670956	.	A	G	3704.77	PASS	.	.
Chr1	9672187	.	G	T	2948.77	PASS	.	.
Chr1	9673641	.	C	A	2914.77	PASS	.	.
Chr1	9673713	.	T	C	2999.77	PASS	.	.
Chr1	9675361	.	T	C	3599.77	PASS	.	.
Chr1	9676038	.	G	A	3075.77	PASS	.	.
Chr1	9676049	.	T	A	3038.77	PASS	.	.
Chr1	9676201	.	T	G	2319.77	PASS	.	.
Chr1	9676377	.	T	C	2913.77	PASS	.	.
Chr1	9676440	.	C	A	2233.77	PASS	.	.
Chr1	9676607	.	T	C	286.77	PASS	.	.
Chr1	9676621	.	C	T	28.77	PASS	.	.
Chr1	9676754	.	A	G	155.77	PASS	.	.
Chr1	9676849	.	T	G	838.77	PASS	.	.
Chr1	9676862	.	C	T	858.77	PASS	.	.
Chr1	9676970	.	C	T	586.77	PASS	.	.
Chr1	9677030	.	C	A	1096.77	PASS	.	.
Chr1	9677142	.	G	A	219.77	PASS	.	.
Chr1	9677304	.	G	A	422.77	PASS	.	.
Chr1	9677634	.	G	A	449.77	PASS	.	.
Chr1	9677695	.	G	A	49.77	PASS	.	.
Chr1	9678260	.	C	T	323.77	PASS	.	.
Chr1	9678322	.	G	A	274.77	PASS	.	.
Chr1	9678412	.	G	A	254.77	PASS	.	.
Chr1	9679163	.	A	G	581.77	PASS	.	.
Chr1	9679576	.	G	C	780.77	PASS	.	.
Chr1	9679610	.	G	T	471.77	PASS	.	.
Chr1	9679673	.	C	T	393.77	PASS	.	.
Chr1	9679740	.	C	G	383.77	PASS	.	.
Chr1	9679782	.	A	G	96.77	PASS	.	.
Chr1	9679912	.	C	T	195.77	PASS	.	.
Chr1	9680178	.	T	A	34.77	PASS	.	.
Chr1	9680433	.	G	A	43.77	PASS	.	.
Chr1	9680444	.	T	C	57.28	PASS	.	.
Chr1	9680454	.	A	G	48.74	PASS	.	.
Chr1	9681056	.	T	C	56.28	PASS	.	.
Chr1	9681147	.	C	G	85.03	PASS	.	.
Chr1	9681164	.	C	G	85.03	PASS	.	.
Chr1	9681205	.	A	G	175.78	PASS	.	.
Chr1	9681344	.	T	A	1386.77	PASS	.	.
Chr1	9681345	.	G	T	1386.77	PASS	.	.
Chr1	9681471	.	G	A	860.77	PASS	.	.
Chr1	9681646	.	T	C	46.77	PASS	.	.
Chr1	9681746	.	C	G	668.77	PASS	.	.
Chr1	9681950	.	G	C	377.77	PASS	.	.
Chr1	9682061	.	G	C	286.77	PASS	.	.
Chr1	9682082	.	G	A	505.77	PASS	.	.
Chr1	9682101	.	T	A	244.77	PASS	.	.
Chr1	9682250	.	G	A	66.77	PASS	.	.
Chr1	9683947	.	C	T	44.82	PASS	.	.
Chr1	9684537	.	G	A	11.12	PASS	.	.
Chr1	9684606	.	T	A	73.77	PASS	.	.
Chr1	9684627	.	G	A	99.77	PASS	.	.
Chr1	9684697	.	G	A	56.28	PASS	.	.
Chr1	9684800	.	A	G	33.77	PASS	.	.
Chr1	9684814	.	G	C	250.77	PASS	.	.
Chr1	9684899	.	G	A	273.85	PASS	.	.
Chr1	9685000	.	G	T	171.77	PASS	.	.
Chr1	9685035	.	G	T	116.77	PASS	.	.
Chr1	9685063	.	G	C	292.77	PASS	.	.
Chr1	9685079	.	G	A	339.77	PASS	.	.
Chr1	9685087	.	C	A	346.77	PASS	.	.
Chr1	9685296	.	A	G	144.84	PASS	.	.
Chr1	9685332	.	C	T	117.90	PASS	.	.
Chr1	9685353	.	C	T	149.77	PASS	.	.
Chr1	9685362	.	G	C	146.77	PASS	.	.
Chr1	9685382	.	T	C	567.77	PASS	.	.
Chr1	9685443	.	G	A	45.77	PASS	.	.
Chr1	9685458	.	G	T	257.77	PASS	.	.
Chr1	9685604	.	C	A	628.77	PASS	.	.
Chr1	9685653	.	C	A	192.77	PASS	.	.
Chr1	9685687	.	C	A	828.77	PASS	.	.
Chr1	9685744	.	C	G	31.77	PASS	.	.
Chr1	9685776	.	A	C	351.77	PASS	.	.
Chr1	9685815	.	C	G	108.77	PASS	.	.
Chr1	9685829	.	T	C	1488.77	PASS	.	.
Chr1	9685860	.	G	T	62.77	PASS	.	.
Chr1	9685934	.	G	A	650.77	PASS	.	.
Chr1	9686019	.	G	A	348.77	PASS	.	.
Chr1	9686085	.	A	G	74.77	PASS	.	.
Chr1	9686152	.	C	G	13.95	PASS	.	.
Chr1	9686176	.	C	A	236.78	PASS	.	.
Chr1	9686235	.	C	T	16.86	PASS	.	.
Chr1	9686701	.	G	A	195.77	PASS	.	.
Chr1	9686804	.	C	A	26.78	PASS	.	.
Chr1	9686837	.	C	G	88.77	PASS	.	.
Chr1	9686876	.	A	T	56.77	PASS	.	.
Chr1	9686942	.	C	T	29.75	PASS	.	.
Chr1	9686999	.	T	C	230.78	PASS	.	.
Chr1	9687041	.	T	A	868.77	PASS	.	.
Chr1	9687056	.	T	A	695.77	PASS	.	.
Chr1	9687245	.	A	T	200.77	PASS	.	.
Chr1	9687340	.	T	C	208.82	PASS	.	.
Chr1	9687363	.	T	A	216.22	PASS	.	.
Chr1	9688216	.	C	T	65.77	PASS	.	.
Chr1	9688371	.	T	C	124.77	PASS	.	.
Chr1	9688557	.	C	T	45.77	PASS	.	.
Chr1	9688653	.	T	C	46.77	PASS	.	.
Chr1	9689013	.	C	T	33.77	PASS	.	.
Chr1	9689583	.	T	C	26.75	PASS	.	.
Chr1	9690382	.	C	G	166.77	PASS	.	.
Chr1	9690852	.	A	T	224.77	PASS	.	.
Chr1	9690879	.	C	T	542.77	PASS	.	.
Chr1	9690949	.	G	T	179.77	PASS	.	.
Chr1	9690978	.	A	G	144.77	PASS	.	.
Chr1	9691337	.	T	A	3304.77	PASS	.	.
Chr1	9691338	.	A	C	3304.77	PASS	.	.
Chr1	9691392	.	C	T	1333.41	PASS	.	.
Chr1	9691510	.	C	T	3354.77	PASS	.	.
Chr1	9691566	.	T	A	3559.77	PASS	.	.
Chr1	9691744	.	A	C	2273.77	PASS	.	.
Chr1	9691862	.	T	A	828.77	PASS	.	.
Chr1	9691865	.	G	A	774.77	PASS	.	.
Chr1	9691898	.	G	A	161.80	PASS	.	.
Chr1	9691973	.	A	T	94.03	PASS	.	.
Chr1	9691996	.	T	A	120.90	PASS	.	.
Chr1	9692028	.	C	A	227.78	PASS	.	.
Chr1	9692153	.	C	G	287.77	PASS	.	.
Chr1	9692187	.	A	C	325.77	PASS	.	.
Chr1	9692223	.	A	G	397.77	PASS	.	.
Chr1	9692388	.	T	A	264.77	PASS	.	.
Chr1	9692629	.	C	T	5750.77	PASS	.	.
Chr1	9692866	.	T	A	293.77	PASS	.	.
Chr1	9692871	.	A	T	234.77	PASS	.	.
Chr1	9693425	.	T	A	3716.77	PASS	.	.
Chr1	9693614	.	G	A	4354.77	PASS	.	.
Chr1	9694061	.	T	C	3475.77	PASS	.	.
Chr1	9694247	.	T	C	3720.77	PASS	.	.
Chr1	9694892	.	A	G	2673.77	PASS	.	.
Chr1	9695372	.	A	G	3135.77	PASS	.	.
Chr1	9696309	.	A	T	5565.77	PASS	.	.
Chr1	9696311	.	T	C	5565.77	PASS	.	.
Chr1	9697046	.	A	G	3964.77	PASS	.	.
Chr1	9697204	.	T	A	3104.77	PASS	.	.
Chr1	9697267	.	T	A	3000.77	PASS	.	.
Chr1	9698328	.	G	A	3409.77	PASS	.	.
Chr1	9701155	.	T	C	3337.77	PASS	.	.
Chr1	9701485	.	G	A	3131.77	PASS	.	.
Chr1	9701901	.	C	A	3455.77	PASS	.	.
Chr1	9702056	.	T	C	4188.77	PASS	.	.
Chr1	9703192	.	A	T	1875.77	PASS	.	.
Chr1	9703805	.	G	C	2672.77	PASS	.	.
Chr1	9704252	.	A	G	2754.77	PASS	.	.
Chr1	9704967	.	T	G	2903.77	PASS	.	.
Chr1	9705093	.	G	A	2305.77	PASS	.	.
Chr1	9705471	.	C	G	1709.77	PASS	.	.
Chr1	9706156	.	G	A	2310.77	PASS	.	.
Chr1	9706307	.	G	C	3564.77	PASS	.	.
Chr1	9706320	.	C	T	4022.77	PASS	.	.
Chr1	9706389	.	G	A	2600.77	PASS	.	.
Chr1	9706433	.	T	C	2557.77	PASS	.	.
Chr1	9706693	.	G	T	2526.77	PASS	.	.
Chr1	9706769	.	G	A	2669.77	PASS	.	.
Chr1	9706869	.	A	G	2383.77	PASS	.	.
Chr1	9707191	.	T	C	2909.77	PASS	.	.
Chr1	9707546	.	A	C	3117.77	PASS	.	.
Chr1	9707825	.	A	T	3352.77	PASS	.	.
Chr1	9708085	.	A	C	1988.77	PASS	.	.
Chr1	9708163	.	G	A	2131.77	PASS	.	.
Chr1	9708320	.	A	G	3198.81	PASS	.	.
Chr1	9708331	.	G	A	3242.77	PASS	.	.
Chr1	9708336	.	G	A	3266.77	PASS	.	.
Chr1	9708355	.	G	A	3070.77	PASS	.	.
Chr1	9708448	.	G	A	4668.77	PASS	.	.
Chr1	9708453	.	G	A	4646.77	PASS	.	.
Chr1	9708462	.	C	T	4463.77	PASS	.	.
Chr1	9708505	.	C	T	4159.77	PASS	.	.
Chr1	9708522	.	C	A	4069.77	PASS	.	.
Chr1	9708658	.	A	C	3892.77	PASS	.	.
Chr1	9708811	.	T	A	2754.77	PASS	.	.
Chr1	9709227	.	T	A	2167.77	PASS	.	.
Chr1	9711494	.	A	T	2136.77	PASS	.	.
Chr1	9712427	.	T	C	3213.77	PASS	.	.
Chr1	9714012	.	G	A	1382.77	PASS	.	.
Chr1	9714052	.	T	G	3329.77	PASS	.	.
Chr1	9714128	.	T	G	6290.77	PASS	.	.
Chr1	9714130	.	C	G	6299.77	PASS	.	.
Chr1	9714134	.	C	G	6253.77	PASS	.	.
Chr1	9714145	.	G	A	4453.77	PASS	.	.
Chr1	9714327	.	A	T	5097.77	PASS	.	.
Chr1	9714343	.	G	A	4562.77	PASS	.	.
Chr1	9714500	.	T	G	5402.77	PASS	.	.
Chr1	9714714	.	C	A	6552.77	PASS	.	.
Chr1	9714943	.	T	G	410.77	PASS	.	.
Chr1	9714977	.	A	C	4156.77	PASS	.	.
Chr1	9716717	.	C	T	3334.77	PASS	.	.
Chr1	9718377	.	T	A	5541.77	PASS	.	.
Chr1	9719051	.	T	G	3613.77	PASS	.	.
Chr1	9720376	.	A	C	2979.77	PASS	.	.
Chr1	9723046	.	T	C	3655.77	PASS	.	.
Chr1	9724085	.	T	C	4016.77	PASS	.	.
Chr1	9725315	.	G	C	2406.77	PASS	.	.
Chr1	9725992	.	T	C	5183.77	PASS	.	.
Chr1	9726774	.	C	G	3740.77	PASS	.	.
Chr1	9727131	.	A	G	3789.77	PASS	.	.
Chr1	9727567	.	T	A	3867.77	PASS	.	.
Chr1	9728401	.	A	G	3867.77	PASS	.	.
Chr1	9729661	.	G	C	3571.77	PASS	.	.
Chr1	9729840	.	G	C	6075.77	PASS	.	.
Chr1	9729842	.	G	A	6120.77	PASS	.	.
Chr1	9729847	.	A	C	6030.77	PASS	.	.
Chr1	9729862	.	T	A	6091.77	PASS	.	.
Chr1	9729874	.	G	A	6272.77	PASS	.	.
Chr1	9729886	.	G	C	5761.77	PASS	.	.
Chr1	9729927	.	G	C	5038.77	PASS	.	.
Chr1	9729934	.	G	C	5087.77	PASS	.	.
Chr1	9729938	.	A	C	5191.77	PASS	.	.
Chr1	9729942	.	G	A	5056.77	PASS	.	.
Chr1	9729994	.	C	T	4859.77	PASS	.	.
Chr1	9730018	.	G	A	5003.77	PASS	.	.
Chr1	9730169	.	A	T	2702.77	PASS	.	.
Chr1	9730394	.	G	A	3197.84	PASS	.	.
Chr1	9730466	.	T	G	3423.77	PASS	.	.
Chr1	9730497	.	A	T	3351.77	PASS	.	.
Chr1	9730551	.	T	A	3715.77	PASS	.	.
Chr1	9730682	.	T	C	3830.77	PASS	.	.
Chr1	9730912	.	T	A	3908.77	PASS	.	.
Chr1	9731289	.	C	A	6324.77	PASS	.	.
Chr1	9731309	.	A	G	6285.77	PASS	.	.
Chr1	9731879	.	C	G	2524.77	PASS	.	.
Chr1	9732548	.	T	C	3443.77	PASS	.	.
Chr1	9732557	.	C	A	3664.77	PASS	.	.
Chr1	9732581	.	T	G	3271.77	PASS	.	.
Chr1	9732625	.	T	A	4516.77	PASS	.	.
Chr1	9732626	.	G	A	4516.77	PASS	.	.
Chr1	9732652	.	C	A	2980.77	PASS	.	.
Chr1	9732654	.	T	G	4993.77	PASS	.	.
Chr1	9732693	.	G	A	4706.77	PASS	.	.
Chr1	9732703	.	T	G	4950.77	PASS	.	.
Chr1	9732711	.	C	T	5195.77	PASS	.	.
Chr1	9732714	.	T	G	4925.77	PASS	.	.
Chr1	9733154	.	G	T	3940.77	PASS	.	.
Chr1	9733444	.	C	T	6698.77	PASS	.	.
Chr1	9733543	.	T	A	5611.77	PASS	.	.
Chr1	9733559	.	A	T	5416.77	PASS	.	.
Chr1	9733579	.	A	G	5493.77	PASS	.	.
Chr1	9733603	.	T	C	5148.77	PASS	.	.
Chr1	9733694	.	T	C	2880.77	PASS	.	.
Chr1	9733707	.	C	T	2868.77	PASS	.	.
Chr1	9733756	.	C	G	2291.77	PASS	.	.
Chr1	9733928	.	G	A	2514.77	PASS	.	.
Chr1	9734067	.	C	A	2401.77	PASS	.	.
Chr1	9734085	.	G	A	3728.77	PASS	.	.
Chr1	9734086	.	C	A	3728.77	PASS	.	.
Chr1	9734112	.	A	G	2159.77	PASS	.	.
Chr1	9734131	.	T	C	2098.77	PASS	.	.
Chr1	9735614	.	T	G	3567.77	PASS	.	.
Chr1	9737184	.	T	C	3139.77	PASS	.	.
Chr1	9737215	.	T	C	3220.76	PASS	.	.
Chr1	9737314	.	T	G	3071.77	PASS	.	.
Chr1	9737660	.	A	T	3363.77	PASS	.	.
Chr1	9737771	.	G	A	2734.77	PASS	.	.
Chr1	9737986	.	C	A	3936.77	PASS	.	.
Chr1	9738224	.	A	T	4082.77	PASS	.	.
Chr1	9738632	.	C	T	4314.77	PASS	.	.
Chr1	9738705	.	C	T	3997.77	PASS	.	.
Chr1	9738770	.	T	A	4254.77	PASS	.	.
Chr1	9739539	.	A	G	3719.77	PASS	.	.
Chr1	9740745	.	G	A	3173.77	PASS	.	.
Chr1	9740903	.	T	C	4261.77	PASS	.	.
Chr1	9740904	.	T	A	4261.77	PASS	.	.
Chr1	9741382	.	T	G	3256.77	PASS	.	.
Chr1	9742425	.	G	A	3297.77	PASS	.	.
Chr1	9742633	.	A	C	3408.77	PASS	.	.
Chr1	9742671	.	A	G	3642.77	PASS	.	.
Chr1	9743331	.	G	C	3463.77	PASS	.	.
Chr1	9744101	.	C	T	3194.83	PASS	.	.
Chr1	9744824	.	C	T	4622.77	PASS	.	.
Chr1	9744851	.	G	A	4305.77	PASS	.	.
Chr1	9745407	.	A	G	3514.77	PASS	.	.
Chr1	9745426	.	G	T	3620.77	PASS	.	.
Chr1	9745952	.	G	T	3725.77	PASS	.	.
Chr1	9746031	.	T	A	3480.77	PASS	.	.
Chr1	9746082	.	A	C	2778.77	PASS	.	.
Chr1	9746391	.	T	C	2619.77	PASS	.	.
Chr1	9746417	.	G	A	3875.77	PASS	.	.
Chr1	9746427	.	T	C	3835.77	PASS	.	.
Chr1	9746435	.	C	T	4093.77	PASS	.	.
Chr1	9746437	.	C	T	4111.77	PASS	.	.
Chr1	9746455	.	C	T	4111.77	PASS	.	.
Chr1	9746466	.	T	C	4336.77	PASS	.	.
Chr1	9746490	.	T	C	4240.77	PASS	.	.
Chr1	9746505	.	A	G	4319.77	PASS	.	.
Chr1	9746520	.	G	A	4072.77	PASS	.	.
Chr1	9746557	.	C	T	1982.77	PASS	.	.
Chr1	9746603	.	G	A	2216.77	PASS	.	.
Chr1	9746631	.	C	T	2056.77	PASS	.	.
Chr1	9747337	.	G	A	3606.77	PASS	.	.
Chr1	9747887	.	C	T	5525.77	PASS	.	.
Chr1	9747888	.	A	G	5525.77	PASS	.	.
Chr1	9748203	.	A	C	3903.77	PASS	.	.
Chr1	9748848	.	T	C	2756.77	PASS	.	.
Chr1	9750289	.	C	T	3299.77	PASS	.	.
Chr1	9750386	.	A	C	2589.77	PASS	.	.
Chr1	9750555	.	T	C	3499.77	PASS	.	.
Chr1	9751081	.	G	T	4139.77	PASS	.	.
Chr1	9751682	.	T	G	3966.77	PASS	.	.
Chr1	9752816	.	T	C	3482.77	PASS	.	.
Chr1	9754151	.	A	G	2680.77	PASS	.	.
Chr1	9754262	.	C	A	2925.77	PASS	.	.
Chr1	9754301	.	C	G	4803.77	PASS	.	.
Chr1	9754315	.	C	T	4967.77	PASS	.	.
Chr1	9754331	.	T	C	4786.77	PASS	.	.
Chr1	9754336	.	G	A	4839.77	PASS	.	.
Chr1	9754347	.	C	T	4293.77	PASS	.	.
Chr1	9754377	.	T	C	3781.77	PASS	.	.
Chr1	9754397	.	A	G	3902.77	PASS	.	.
Chr1	9754402	.	A	G	3910.77	PASS	.	.
Chr1	9754419	.	A	G	3838.77	PASS	.	.
Chr1	9754427	.	G	A	3387.77	PASS	.	.
Chr1	9754466	.	G	C	403.77	PASS	.	.
Chr1	9754499	.	G	A	1857.77	PASS	.	.
Chr1	9754501	.	G	A	1144.77	PASS	.	.
Chr1	9754506	.	C	T	1207.77	PASS	.	.
Chr1	9754527	.	A	G	1476.77	PASS	.	.
Chr1	9754533	.	G	A	644.77	PASS	.	.
Chr1	9754584	.	G	T	3812.77	PASS	.	.
Chr1	9754688	.	A	T	3171.77	PASS	.	.
Chr1	9754746	.	T	C	4229.77	PASS	.	.
Chr1	9754761	.	C	T	1150.77	PASS	.	.
Chr1	9754764	.	T	G	4201.77	PASS	.	.
Chr1	9754765	.	A	T	4268.77	PASS	.	.
Chr1	9754791	.	C	G	4368.77	PASS	.	.
Chr1	9754843	.	T	C	2846.77	PASS	.	.
Chr1	9754913	.	A	C	1469.78	PASS	.	.
Chr1	9754955	.	T	C	1951.77	PASS	.	.
Chr1	9754959	.	T	A	1906.77	PASS	.	.
Chr1	9754972	.	A	C	1530.77	PASS	.	.
Chr1	9754990	.	G	A	2328.77	PASS	.	.
Chr1	9754994	.	G	A	637.77	PASS	.	.
Chr1	9755031	.	C	T	2407.77	PASS	.	.
Chr1	9755078	.	A	T	577.77	PASS	.	.
Chr1	9755102	.	A	G	4641.77	PASS	.	.
Chr1	9755163	.	C	T	818.77	PASS	.	.
Chr1	9755236	.	C	A	776.90	PASS	.	.
Chr1	9755245	.	T	C	776.77	PASS	.	.
Chr1	9755500	.	G	A	1039.77	PASS	.	.
Chr1	9755585	.	C	A	1451.77	PASS	.	.
Chr1	9755586	.	C	A	3762.77	PASS	.	.
Chr1	9755595	.	T	A	3754.77	PASS	.	.
Chr1	9755626	.	G	A	2961.77	PASS	.	.
Chr1	9755630	.	G	A	1001.77	PASS	.	.
Chr1	9755667	.	C	T	1569.96	PASS	.	.
Chr1	9756046	.	G	T	5755.77	PASS	.	.
Chr1	9756070	.	T	G	2617.77	PASS	.	.
Chr1	9756122	.	A	G	3704.77	PASS	.	.
Chr1	9756151	.	C	A	4151.77	PASS	.	.
Chr1	9756152	.	T	A	4183.77	PASS	.	.
Chr1	9756197	.	A	C	4457.77	PASS	.	.
Chr1	9756235	.	C	T	5011.77	PASS	.	.
Chr1	9756236	.	C	G	5011.77	PASS	.	.
Chr1	9756266	.	A	C	5551.77	PASS	.	.
Chr1	9756278	.	C	T	4876.77	PASS	.	.
Chr1	9756305	.	T	C	4909.77	PASS	.	.
Chr1	9756320	.	A	C	4653.77	PASS	.	.
Chr1	9756396	.	T	G	3690.77	PASS	.	.
Chr1	9756527	.	T	C	2599.77	PASS	.	.
Chr1	9756650	.	C	T	2750.77	PASS	.	.
Chr1	9757807	.	C	G	2682.77	PASS	.	.
Chr1	9757825	.	T	C	4319.77	PASS	.	.
Chr1	9757834	.	T	C	4406.77	PASS	.	.
Chr1	9757844	.	G	A	4486.77	PASS	.	.
Chr1	9757917	.	T	G	3901.77	PASS	.	.
Chr1	9757941	.	A	G	3804.77	PASS	.	.
Chr1	9757944	.	T	G	3805.77	PASS	.	.
Chr1	9757948	.	T	G	3682.77	PASS	.	.
Chr1	9757978	.	G	A	4121.77	PASS	.	.
Chr1	9758105	.	C	T	4529.77	PASS	.	.
Chr1	9758122	.	A	T	4993.77	PASS	.	.
Chr1	9758160	.	A	C	5160.77	PASS	.	.
Chr1	9758179	.	T	A	5536.77	PASS	.	.
Chr1	9758194	.	A	G	5715.77	PASS	.	.
Chr1	9758212	.	G	T	5218.77	PASS	.	.
Chr1	9758271	.	C	G	3669.77	PASS	.	.
Chr1	9758286	.	G	C	3479.77	PASS	.	.
Chr1	9758338	.	T	C	3555.77	PASS	.	.
Chr1	9758352	.	A	T	3561.77	PASS	.	.
Chr1	9758370	.	G	A	3609.77	PASS	.	.
Chr1	9758454	.	C	T	3610.77	PASS	.	.
Chr1	9758611	.	G	A	3355.77	PASS	.	.
Chr1	9758682	.	G	A	5421.77	PASS	.	.
Chr1	9758698	.	A	C	3753.77	PASS	.	.
Chr1	9759199	.	A	C	3841.77	PASS	.	.
Chr1	9759253	.	C	T	3312.77	PASS	.	.
Chr1	9759429	.	A	G	3703.77	PASS	.	.
Chr1	9759446	.	A	T	3605.77	PASS	.	.
Chr1	9759568	.	C	T	3881.77	PASS	.	.
Chr1	9759706	.	G	A	4015.77	PASS	.	.
Chr1	9759767	.	A	T	3957.77	PASS	.	.
Chr1	9759797	.	C	T	5542.77	PASS	.	.
Chr1	9759820	.	G	C	5348.77	PASS	.	.
Chr1	9759890	.	A	G	5187.77	PASS	.	.
Chr1	9759913	.	G	T	5344.77	PASS	.	.
Chr1	9759932	.	G	C	5236.77	PASS	.	.
Chr1	9759982	.	A	G	4892.77	PASS	.	.
Chr1	9759984	.	G	A	4950.77	PASS	.	.
Chr1	9759986	.	G	A	4923.77	PASS	.	.
Chr1	9760038	.	T	G	3270.77	PASS	.	.
Chr1	9760103	.	G	A	5953.77	PASS	.	.
Chr1	9760111	.	T	C	5751.77	PASS	.	.
Chr1	9760112	.	G	A	5706.77	PASS	.	.
Chr1	9760149	.	A	C	3257.77	PASS	.	.
Chr1	9760178	.	C	T	4880.77	PASS	.	.
Chr1	9760251	.	G	A	4743.77	PASS	.	.
Chr1	9760274	.	A	T	4689.77	PASS	.	.
Chr1	9760316	.	T	G	3496.77	PASS	.	.
Chr1	9760444	.	G	A	3331.77	PASS	.	.
Chr1	9760526	.	C	T	3179.76	PASS	.	.
Chr1	9760778	.	A	T	2308.77	PASS	.	.
Chr1	9761342	.	G	T	3730.77	PASS	.	.
Chr1	9761443	.	C	T	3490.77	PASS	.	.
Chr1	9761486	.	A	T	3597.77	PASS	.	.
Chr1	9761563	.	C	G	3602.77	PASS	.	.
Chr1	9761810	.	G	A	3470.77	PASS	.	.
Chr1	9761982	.	T	A	1565.77	PASS	.	.
Chr1	9762102	.	G	T	2520.77	PASS	.	.
Chr1	9762623	.	T	A	3760.77	PASS	.	.
Chr1	9762629	.	T	C	3752.77	PASS	.	.
Chr1	9762662	.	A	G	2771.77	PASS	.	.
Chr1	9762757	.	T	A	1412.77	PASS	.	.
Chr1	9763866	.	T	C	3200.06	PASS	.	.
Chr1	9764466	.	A	G	2827.77	PASS	.	.
Chr1	9764766	.	T	C	2893.77	PASS	.	.
Chr1	9765217	.	G	A	3059.77	PASS	.	.
Chr1	9766341	.	T	C	3248.77	PASS	.	.
Chr1	9766650	.	G	T	2827.77	PASS	.	.
Chr1	9768084	.	T	C	3275.77	PASS	.	.
Chr1	9768710	.	C	A	1671.77	PASS	.	.
Chr1	9768893	.	T	G	2485.77	PASS	.	.
Chr1	9769400	.	C	G	2809.77	PASS	.	.
Chr1	9769504	.	C	G	2562.77	PASS	.	.
Chr1	9770608	.	C	T	2810.77	PASS	.	.
Chr1	9770806	.	A	T	3161.77	PASS	.	.
Chr1	9771407	.	A	C	3424.77	PASS	.	.
Chr1	9771513	.	A	G	2407.77	PASS	.	.
Chr1	9772567	.	G	A	2860.77	PASS	.	.
Chr1	9773400	.	A	T	3369.77	PASS	.	.
Chr1	9773446	.	T	G	3425.77	PASS	.	.
Chr1	9773615	.	T	C	1855.77	PASS	.	.
Chr1	9773645	.	G	C	1911.77	PASS	.	.
Chr1	9773742	.	T	C	1713.77	PASS	.	.
Chr1	9773763	.	C	T	1120.77	PASS	.	.
Chr1	9773784	.	T	C	694.77	PASS	.	.
Chr1	9773796	.	T	C	173.77	PASS	.	.
Chr1	9773883	.	G	C	2075.77	PASS	.	.
Chr1	9774030	.	C	A	3758.77	PASS	.	.
Chr1	9774041	.	A	G	3747.77	PASS	.	.
Chr1	9774061	.	T	G	6182.77	PASS	.	.
Chr1	9774066	.	G	A	6202.77	PASS	.	.
Chr1	9774104	.	A	C	3713.77	PASS	.	.
Chr1	9774115	.	G	A	5488.77	PASS	.	.
Chr1	9774174	.	G	T	4928.77	PASS	.	.
Chr1	9774178	.	G	T	4899.77	PASS	.	.
Chr1	9774223	.	A	G	4837.77	PASS	.	.
Chr1	9774226	.	C	A	4985.77	PASS	.	.
Chr1	9774227	.	A	C	4985.77	PASS	.	.
Chr1	9774237	.	T	A	4690.77	PASS	.	.
Chr1	9774270	.	A	T	5165.77	PASS	.	.
Chr1	9774273	.	C	T	5075.77	PASS	.	.
Chr1	9774441	.	T	C	2769.77	PASS	.	.
Chr1	9774544	.	G	A	3551.77	PASS	.	.
Chr1	9774687	.	G	A	2513.77	PASS	.	.
Chr1	9774729	.	A	G	2709.77	PASS	.	.
Chr1	9774775	.	A	C	4387.77	PASS	.	.
Chr1	9774778	.	T	C	4495.77	PASS	.	.
Chr1	9774784	.	C	G	4457.77	PASS	.	.
Chr1	9774873	.	T	A	5158.77	PASS	.	.
Chr1	9774886	.	C	T	4954.77	PASS	.	.
Chr1	9774922	.	G	T	2706.77	PASS	.	.
Chr1	9775155	.	A	G	4246.77	PASS	.	.
Chr1	9775230	.	T	A	4179.77	PASS	.	.
Chr1	9775240	.	C	G	4378.77	PASS	.	.
Chr1	9775244	.	T	C	4271.77	PASS	.	.
Chr1	9775260	.	A	T	4347.77	PASS	.	.
Chr1	9775262	.	T	C	4347.77	PASS	.	.
Chr1	9776043	.	C	A	3894.77	PASS	.	.
Chr1	9776061	.	A	G	3692.77	PASS	.	.
Chr1	9776109	.	T	C	2757.77	PASS	.	.
Chr1	9776148	.	A	G	4120.77	PASS	.	.
Chr1	9776167	.	C	A	4365.77	PASS	.	.
Chr1	9776183	.	A	G	4241.77	PASS	.	.
Chr1	9776257	.	G	T	4790.77	PASS	.	.
Chr1	9776436	.	G	A	4047.77	PASS	.	.
Chr1	9776460	.	T	G	6525.77	PASS	.	.
Chr1	9776462	.	T	G	6525.77	PASS	.	.
Chr1	9776463	.	G	T	6525.77	PASS	.	.
Chr1	9776525	.	T	G	3701.77	PASS	.	.
Chr1	9776923	.	G	C	4689.77	PASS	.	.
Chr1	9777123	.	C	T	2178.77	PASS	.	.
Chr1	9777171	.	A	T	2277.77	PASS	.	.
Chr1	9777253	.	G	A	2302.77	PASS	.	.
Chr1	9777295	.	T	A	3335.77	PASS	.	.
Chr1	9777313	.	C	T	3433.77	PASS	.	.
Chr1	9777358	.	A	G	1984.77	PASS	.	.
Chr1	9777870	.	A	T	2731.77	PASS	.	.
Chr1	9777929	.	T	C	2724.77	PASS	.	.
Chr1	9777981	.	G	T	5292.77	PASS	.	.
Chr1	9777984	.	C	T	5265.77	PASS	.	.
Chr1	9778169	.	G	A	5074.77	PASS	.	.
Chr1	9778201	.	G	A	5686.77	PASS	.	.
Chr1	9778206	.	G	T	5821.77	PASS	.	.
Chr1	9778229	.	T	A	5866.77	PASS	.	.
Chr1	9778236	.	T	C	6226.77	PASS	.	.
Chr1	9778243	.	C	A	6091.77	PASS	.	.
Chr1	9778248	.	C	G	6136.77	PASS	.	.
Chr1	9778334	.	A	T	6065.77	PASS	.	.
Chr1	9778347	.	G	T	6123.77	PASS	.	.
Chr1	9778359	.	T	A	5506.77	PASS	.	.
Chr1	9778427	.	C	G	2546.77	PASS	.	.
Chr1	9778475	.	T	G	3611.77	PASS	.	.
Chr1	9778479	.	G	A	3925.77	PASS	.	.
Chr1	9778484	.	A	C	3841.77	PASS	.	.
Chr1	9778496	.	A	C	3886.77	PASS	.	.
Chr1	9778501	.	G	A	3841.77	PASS	.	.
Chr1	9778575	.	C	A	4315.77	PASS	.	.
Chr1	9778578	.	T	C	4376.77	PASS	.	.
Chr1	9778755	.	C	T	3464.77	PASS	.	.
Chr1	9778772	.	A	T	3440.77	PASS	.	.
Chr1	9778886	.	A	G	3241.77	PASS	.	.
Chr1	9779005	.	A	T	2128.77	PASS	.	.
Chr1	9780816	.	G	A	3069.77	PASS	.	.
Chr1	9780859	.	G	A	3439.77	PASS	.	.
Chr1	9781240	.	T	G	3403.77	PASS	.	.
Chr1	9781557	.	T	A	3028.77	PASS	.	.
Chr1	9782681	.	A	T	2664.77	PASS	.	.
Chr1	9783301	.	T	C	3901.77	PASS	.	.
Chr1	9783727	.	C	G	7708.77	PASS	.	.
Chr1	9783732	.	C	A	7653.77	PASS	.	.
Chr1	9783734	.	A	C	7536.77	PASS	.	.
Chr1	9784072	.	T	A	6141.77	PASS	.	.
Chr1	9784078	.	T	A	6088.77	PASS	.	.
Chr1	9784180	.	G	C	3835.77	PASS	.	.
Chr1	9784859	.	C	T	3718.77	PASS	.	.
Chr1	9784931	.	C	A	4048.77	PASS	.	.
Chr1	9784971	.	C	T	4055.77	PASS	.	.
Chr1	9785262	.	C	T	4012.77	PASS	.	.
Chr1	9785929	.	G	T	3033.77	PASS	.	.
Chr1	9786365	.	G	T	3230.05	PASS	.	.
Chr1	9788081	.	C	T	4895.77	PASS	.	.
Chr1	9788094	.	T	A	4835.77	PASS	.	.
Chr1	9788362	.	C	A	3248.77	PASS	.	.
Chr1	9788488	.	G	T	4491.77	PASS	.	.
Chr1	9790491	.	T	C	2732.77	PASS	.	.
Chr1	9792157	.	T	A	5148.77	PASS	.	.
Chr1	9792217	.	T	G	3990.77	PASS	.	.
Chr1	9793096	.	T	G	4285.77	PASS	.	.
Chr1	9793428	.	C	T	2865.77	PASS	.	.
Chr1	9793477	.	G	C	2933.77	PASS	.	.
Chr1	9794474	.	C	T	3351.77	PASS	.	.
Chr1	9794904	.	A	C	3535.77	PASS	.	.
Chr1	9795754	.	C	T	3263.77	PASS	.	.
Chr1	9795861	.	T	C	4277.77	PASS	.	.
Chr1	9795864	.	C	T	4250.77	PASS	.	.
Chr1	9795971	.	G	C	2575.77	PASS	.	.
Chr1	9796004	.	A	T	4569.77	PASS	.	.
Chr1	9796006	.	A	G	4569.77	PASS	.	.
Chr1	9796010	.	C	T	4561.77	PASS	.	.
Chr1	9796013	.	T	C	4452.77	PASS	.	.
Chr1	9796014	.	C	T	4362.77	PASS	.	.
Chr1	9796148	.	C	T	4964.77	PASS	.	.
Chr1	9796172	.	A	T	5176.77	PASS	.	.
Chr1	9796195	.	T	C	4766.77	PASS	.	.
Chr1	9796319	.	T	C	4671.77	PASS	.	.
Chr1	9796743	.	C	T	4054.77	PASS	.	.
Chr1	9797169	.	A	G	3491.77	PASS	.	.
Chr1	9797413	.	G	A	3243.77	PASS	.	.
Chr1	9797820	.	C	T	3927.77	PASS	.	.
Chr1	9797952	.	T	C	3313.77	PASS	.	.
Chr1	9798696	.	A	G	3670.77	PASS	.	.
Chr1	9798933	.	A	G	3409.77	PASS	.	.
Chr1	9798992	.	C	T	3836.77	PASS	.	.
Chr1	9799098	.	A	G	5987.77	PASS	.	.
Chr1	9799266	.	A	T	5223.77	PASS	.	.
Chr1	9799598	.	C	A	6375.77	PASS	.	.
Chr1	9799600	.	T	C	6375.77	PASS	.	.
Chr1	9799656	.	C	A	4043.77	PASS	.	.
Chr1	9799988	.	T	A	3654.77	PASS	.	.
Chr1	9800230	.	A	T	3329.77	PASS	.	.
Chr1	9800297	.	T	C	3405.77	PASS	.	.
Chr1	9800444	.	T	C	5104.77	PASS	.	.
Chr1	9800445	.	A	C	5104.77	PASS	.	.
Chr1	9800464	.	A	C	4536.77	PASS	.	.
Chr1	9800491	.	T	G	3909.77	PASS	.	.
Chr1	9800502	.	T	C	4040.77	PASS	.	.
Chr1	9800510	.	T	A	3747.77	PASS	.	.
Chr1	9800516	.	T	A	3516.77	PASS	.	.
Chr1	9800546	.	C	T	3249.77	PASS	.	.
Chr1	9800554	.	C	T	3256.77	PASS	.	.
Chr1	9800756	.	A	T	1126.77	PASS	.	.
Chr1	9800757	.	C	A	1126.77	PASS	.	.
Chr1	9800806	.	A	T	2581.77	PASS	.	.
Chr1	9800807	.	A	C	2581.77	PASS	.	.
Chr1	9800809	.	A	G	2581.77	PASS	.	.
Chr1	9800811	.	C	T	2626.77	PASS	.	.
Chr1	9800822	.	A	T	2806.77	PASS	.	.
Chr1	9800830	.	C	A	2761.77	PASS	.	.
Chr1	9800837	.	A	G	3031.77	PASS	.	.
Chr1	9801258	.	A	G	3194.83	PASS	.	.
Chr1	9801636	.	A	T	3999.77	PASS	.	.
Chr1	9801829	.	T	A	4321.77	PASS	.	.
Chr1	9802374	.	G	T	3429.77	PASS	.	.
Chr1	9803693	.	G	A	2563.77	PASS	.	.
Chr1	9803780	.	G	A	2588.77	PASS	.	.
Chr1	9805692	.	C	T	5650.77	PASS	.	.
Chr1	9805693	.	T	C	5650.77	PASS	.	.
Chr1	9806073	.	C	A	3569.77	PASS	.	.
Chr1	9806346	.	A	C	3102.77	PASS	.	.
Chr1	9806790	.	T	G	4455.77	PASS	.	.
Chr1	9806794	.	T	G	4577.77	PASS	.	.
Chr1	9806797	.	A	G	4516.77	PASS	.	.
Chr1	9806799	.	C	T	4471.77	PASS	.	.
Chr1	9806803	.	A	G	4400.77	PASS	.	.
Chr1	9807272	.	A	G	4302.77	PASS	.	.
Chr1	9807276	.	T	A	4410.77	PASS	.	.
Chr1	9807279	.	A	T	4545.77	PASS	.	.
Chr1	9807280	.	G	A	4603.77	PASS	.	.
Chr1	9807296	.	C	A	4669.77	PASS	.	.
Chr1	9807335	.	G	C	4106.77	PASS	.	.
Chr1	9808005	.	C	G	3257.77	PASS	.	.
Chr1	9808270	.	C	T	3600.77	PASS	.	.
Chr1	9808577	.	G	C	3188.81	PASS	.	.
Chr1	9808740	.	T	G	3377.77	PASS	.	.
Chr1	9809963	.	C	T	4527.77	PASS	.	.
Chr1	9809991	.	T	A	3945.77	PASS	.	.
Chr1	9810250	.	A	C	3463.77	PASS	.	.
Chr1	9810392	.	G	T	2803.77	PASS	.	.
Chr1	9811149	.	T	A	4515.77	PASS	.	.
Chr1	9811874	.	A	T	1926.77	PASS	.	.
Chr1	9811888	.	A	T	1941.77	PASS	.	.
Chr1	9811952	.	G	A	1903.77	PASS	.	.
Chr1	9811963	.	T	C	1978.77	PASS	.	.
Chr1	9812042	.	A	G	1638.77	PASS	.	.
Chr1	9812276	.	T	G	1595.77	PASS	.	.
Chr1	9812296	.	C	T	1509.77	PASS	.	.
Chr1	9812331	.	C	T	1140.77	PASS	.	.
Chr1	9812350	.	G	C	1288.77	PASS	.	.
Chr1	9812351	.	G	T	1259.77	PASS	.	.
Chr1	9812377	.	T	C	1199.77	PASS	.	.
Chr1	9812398	.	T	G	1399.77	PASS	.	.
Chr1	9812577	.	T	A	4484.77	PASS	.	.
Chr1	9812586	.	G	A	4414.77	PASS	.	.
Chr1	9812894	.	A	T	2441.77	PASS	.	.
Chr1	9812917	.	T	A	3602.77	PASS	.	.
Chr1	9813073	.	G	A	3740.77	PASS	.	.
Chr1	9813186	.	G	A	4117.77	PASS	.	.
Chr1	9813264	.	A	C	3850.77	PASS	.	.
Chr1	9814114	.	A	T	3465.77	PASS	.	.
Chr1	9814532	.	A	G	4172.77	PASS	.	.
Chr1	9814737	.	T	A	4572.77	PASS	.	.
Chr1	9815130	.	A	T	4247.77	PASS	.	.
Chr1	9815621	.	T	G	4820.77	PASS	.	.
Chr1	9815626	.	A	T	4847.77	PASS	.	.
Chr1	9816017	.	C	A	2823.77	PASS	.	.
Chr1	9816091	.	T	C	2923.77	PASS	.	.
Chr1	9816260	.	A	G	3269.77	PASS	.	.
Chr1	9816271	.	C	T	3219.84	PASS	.	.
Chr1	9816337	.	G	C	1832.77	PASS	.	.
Chr1	9816377	.	G	A	2959.77	PASS	.	.
Chr1	9816383	.	T	C	543.77	PASS	.	.
Chr1	9816391	.	T	A	4024.77	PASS	.	.
Chr1	9816493	.	C	T	1985.77	PASS	.	.
Chr1	9816571	.	G	A	700.77	PASS	.	.
Chr1	9816663	.	T	A	5297.77	PASS	.	.
Chr1	9816675	.	A	T	5140.77	PASS	.	.
Chr1	9816692	.	A	G	401.77	PASS	.	.
Chr1	9816721	.	A	G	5017.77	PASS	.	.
Chr1	9816738	.	G	A	1895.77	PASS	.	.
Chr1	9816793	.	C	T	628.77	PASS	.	.
Chr1	9816804	.	A	T	4342.77	PASS	.	.
Chr1	9816850	.	G	A	3452.77	PASS	.	.
Chr1	9816934	.	T	G	945.77	PASS	.	.
Chr1	9817012	.	T	C	4700.77	PASS	.	.
Chr1	9817017	.	A	G	1948.77	PASS	.	.
Chr1	9817028	.	A	T	4415.77	PASS	.	.
Chr1	9817111	.	G	A	280.77	PASS	.	.
Chr1	9817146	.	A	T	879.77	PASS	.	.
Chr1	9817157	.	G	A	907.77	PASS	.	.
Chr1	9817180	.	G	A	3765.77	PASS	.	.
Chr1	9817195	.	C	T	3910.77	PASS	.	.
Chr1	9817215	.	C	T	953.77	PASS	.	.
Chr1	9817260	.	G	A	816.77	PASS	.	.
Chr1	9817343	.	T	C	1307.77	PASS	.	.
Chr1	9817421	.	T	A	1105.77	PASS	.	.
Chr1	9817429	.	A	C	3662.77	PASS	.	.
Chr1	9817456	.	A	T	946.77	PASS	.	.
Chr1	9817521	.	T	C	1412.77	PASS	.	.
Chr1	9817552	.	C	T	429.77	PASS	.	.
Chr1	9817616	.	A	G	484.77	PASS	.	.
Chr1	9817674	.	G	T	107.28	PASS	.	.
Chr1	9817683	.	T	G	107.28	PASS	.	.
Chr1	9817782	.	C	G	578.77	PASS	.	.
Chr1	9817863	.	T	C	438.77	PASS	.	.
Chr1	9817903	.	A	G	876.77	PASS	.	.
Chr1	9818026	.	G	A	628.77	PASS	.	.
Chr1	9818037	.	A	G	580.77	PASS	.	.
Chr1	9818076	.	G	T	540.77	PASS	.	.
Chr1	9818077	.	T	G	540.77	PASS	.	.
Chr1	9818086	.	C	T	621.77	PASS	.	.
Chr1	9818134	.	G	A	362.77	PASS	.	.
Chr1	9818171	.	C	T	2968.77	PASS	.	.
Chr1	9818173	.	G	A	690.77	PASS	.	.
Chr1	9818256	.	T	C	2404.77	PASS	.	.
Chr1	9818711	.	A	C	3333.77	PASS	.	.
Chr1	9819513	.	A	T	5665.77	PASS	.	.
Chr1	9819514	.	A	T	5665.77	PASS	.	.
Chr1	9819705	.	G	A	3865.77	PASS	.	.
Chr1	9819732	.	A	C	3974.77	PASS	.	.
Chr1	9819908	.	T	A	3867.77	PASS	.	.
Chr1	9820128	.	C	G	4060.77	PASS	.	.
Chr1	9820231	.	T	C	3737.77	PASS	.	.
Chr1	9820452	.	T	C	3830.77	PASS	.	.
Chr1	9820787	.	A	G	3679.77	PASS	.	.
Chr1	9821994	.	C	T	3995.77	PASS	.	.
Chr1	9822081	.	A	C	3946.77	PASS	.	.
Chr1	9822147	.	T	C	5307.77	PASS	.	.
Chr1	9822162	.	A	T	5312.77	PASS	.	.
Chr1	9822442	.	A	G	3811.77	PASS	.	.
Chr1	9822501	.	C	T	4024.77	PASS	.	.
Chr1	9822811	.	G	A	4478.77	PASS	.	.
Chr1	9823093	.	T	C	3850.77	PASS	.	.
Chr1	9823117	.	A	T	5878.77	PASS	.	.
Chr1	9823118	.	A	T	5878.77	PASS	.	.
Chr1	9823119	.	A	T	5878.77	PASS	.	.
Chr1	9823215	.	T	A	5874.77	PASS	.	.
Chr1	9823217	.	C	A	5874.77	PASS	.	.
Chr1	9823343	.	T	A	3848.77	PASS	.	.
Chr1	9823421	.	A	T	3098.77	PASS	.	.
Chr1	9823608	.	C	G	3326.77	PASS	.	.
Chr1	9823669	.	G	C	2904.77	PASS	.	.
Chr1	9823824	.	G	T	3175.77	PASS	.	.
Chr1	9823855	.	G	A	4997.77	PASS	.	.
Chr1	9823857	.	T	A	4957.77	PASS	.	.
Chr1	9824133	.	G	T	4275.77	PASS	.	.
Chr1	9824727	.	G	C	3852.77	PASS	.	.
Chr1	9824881	.	A	T	4113.77	PASS	.	.
Chr1	9825382	.	C	A	2681.77	PASS	.	.
Chr1	9825780	.	C	G	3058.77	PASS	.	.
Chr1	9825983	.	A	T	3648.77	PASS	.	.
Chr1	9827266	.	G	A	3397.77	PASS	.	.
Chr1	9827971	.	C	G	7230.77	PASS	.	.
Chr1	9828244	.	A	G	6104.77	PASS	.	.
Chr1	9828264	.	G	A	5793.77	PASS	.	.
Chr1	9828316	.	T	G	6654.77	PASS	.	.
Chr1	9828492	.	A	G	6343.77	PASS	.	.
Chr1	9828495	.	T	A	6365.77	PASS	.	.
Chr1	9828496	.	T	A	6340.77	PASS	.	.
Chr1	9828522	.	T	C	5451.77	PASS	.	.
Chr1	9828545	.	T	G	5403.77	PASS	.	.
Chr1	9828578	.	A	G	3197.05	PASS	.	.
Chr1	9828656	.	C	T	4020.77	PASS	.	.
Chr1	9829170	.	A	G	3527.77	PASS	.	.
Chr1	9829343	.	T	G	2260.77	PASS	.	.
Chr1	9830362	.	T	C	7078.77	PASS	.	.
Chr1	9830384	.	A	G	6627.77	PASS	.	.
Chr1	9830725	.	A	G	3808.77	PASS	.	.
Chr1	9831085	.	G	A	3605.77	PASS	.	.
Chr1	9831114	.	T	C	3204.83	PASS	.	.
Chr1	9832004	.	T	C	3222.65	PASS	.	.
Chr1	9832157	.	A	C	3687.77	PASS	.	.
Chr1	9832452	.	T	C	2943.77	PASS	.	.
Chr1	9832596	.	T	G	1589.77	PASS	.	.
Chr1	9832731	.	C	T	1486.77	PASS	.	.
Chr1	9832897	.	C	A	2309.77	PASS	.	.
Chr1	9833359	.	T	A	3221.92	PASS	.	.
Chr1	9833443	.	C	T	3021.77	PASS	.	.
Chr1	9833545	.	T	C	3399.77	PASS	.	.
Chr1	9833616	.	C	T	2852.77	PASS	.	.
Chr1	9833682	.	G	A	3004.77	PASS	.	.
Chr1	9834339	.	A	G	2713.77	PASS	.	.
Chr1	9834479	.	G	A	3602.77	PASS	.	.
Chr1	9835080	.	A	T	6531.77	PASS	.	.
Chr1	9835097	.	G	T	6586.77	PASS	.	.
Chr1	9835118	.	C	T	6428.77	PASS	.	.
Chr1	9835121	.	C	T	6262.77	PASS	.	.
Chr1	9835158	.	A	G	5584.77	PASS	.	.
Chr1	9835182	.	A	T	5198.77	PASS	.	.
Chr1	9835265	.	G	A	5985.77	PASS	.	.
Chr1	9835266	.	A	C	6012.77	PASS	.	.
Chr1	9835268	.	G	A	6012.77	PASS	.	.
Chr1	9835290	.	G	A	3627.77	PASS	.	.
Chr1	9835417	.	G	A	4180.77	PASS	.	.
Chr1	9835813	.	A	G	5069.77	PASS	.	.
Chr1	9835819	.	A	G	5145.77	PASS	.	.
Chr1	9836023	.	G	T	3761.77	PASS	.	.
Chr1	9836055	.	T	A	3895.77	PASS	.	.
Chr1	9836126	.	T	A	6501.77	PASS	.	.
Chr1	9836139	.	T	A	6487.77	PASS	.	.
Chr1	9836354	.	C	A	3647.77	PASS	.	.
Chr1	9836483	.	A	G	5676.77	PASS	.	.
Chr1	9836504	.	G	A	5908.77	PASS	.	.
Chr1	9836505	.	A	G	5878.77	PASS	.	.
Chr1	9836585	.	G	A	390.77	PASS	.	.
Chr1	9836593	.	T	A	402.77	PASS	.	.
Chr1	9836629	.	T	C	4960.77	PASS	.	.
Chr1	9836644	.	C	T	2266.77	PASS	.	.
Chr1	9836680	.	T	A	2836.77	PASS	.	.
Chr1	9836717	.	G	A	1565.77	PASS	.	.
Chr1	9836756	.	G	A	1390.77	PASS	.	.
Chr1	9836789	.	C	A	196.77	PASS	.	.
Chr1	9836811	.	T	C	1888.77	PASS	.	.
Chr1	9836855	.	T	C	1593.77	PASS	.	.
Chr1	9836913	.	C	T	1072.77	PASS	.	.
Chr1	9836917	.	T	A	1094.77	PASS	.	.
Chr1	9836942	.	C	A	1753.77	PASS	.	.
Chr1	9837163	.	A	G	1074.77	PASS	.	.
Chr1	9837203	.	G	A	441.77	PASS	.	.
Chr1	9837228	.	C	T	3178.77	PASS	.	.
Chr1	9837300	.	C	T	2060.77	PASS	.	.
Chr1	9837352	.	A	G	1537.77	PASS	.	.
Chr1	9837536	.	T	C	2142.77	PASS	.	.
Chr1	9837554	.	T	C	2716.77	PASS	.	.
Chr1	9837557	.	G	A	2358.22	PASS	.	.
Chr1	9837696	.	C	G	3292.77	PASS	.	.
Chr1	9837702	.	A	C	3316.77	PASS	.	.
Chr1	9837769	.	T	A	1828.77	PASS	.	.
Chr1	9837827	.	T	C	1405.77	PASS	.	.
Chr1	9838125	.	A	C	2794.77	PASS	.	.
Chr1	9838763	.	T	A	6012.77	PASS	.	.
Chr1	9838766	.	C	A	5988.77	PASS	.	.
Chr1	9838868	.	G	T	3920.77	PASS	.	.
Chr1	9839043	.	T	A	3493.77	PASS	.	.
Chr1	9839350	.	T	C	2865.77	PASS	.	.
Chr1	9839599	.	C	T	2207.77	PASS	.	.
Chr1	9839668	.	T	C	2502.77	PASS	.	.
Chr1	9839713	.	G	C	2500.77	PASS	.	.
Chr1	9839756	.	C	G	2871.77	PASS	.	.
Chr1	9840365	.	A	G	4332.77	PASS	.	.
Chr1	9840442	.	G	A	6860.77	PASS	.	.
Chr1	9840459	.	T	C	6905.77	PASS	.	.
Chr1	9840499	.	G	A	6894.77	PASS	.	.
Chr1	9840600	.	C	T	6700.77	PASS	.	.
Chr1	9840636	.	C	T	4104.77	PASS	.	.
Chr1	9840837	.	C	A	4138.77	PASS	.	.
Chr1	9840889	.	T	C	6057.77	PASS	.	.
Chr1	9840907	.	T	C	6046.77	PASS	.	.
Chr1	9841343	.	C	A	5258.77	PASS	.	.
Chr1	9841353	.	A	C	5178.77	PASS	.	.
Chr1	9841655	.	G	T	2698.77	PASS	.	.
Chr1	9841748	.	G	C	2828.77	PASS	.	.
Chr1	9842204	.	T	C	2431.77	PASS	.	.
Chr1	9842275	.	C	T	2980.77	PASS	.	.
Chr1	9842447	.	C	A	4687.77	PASS	.	.
Chr1	9842464	.	G	A	4855.77	PASS	.	.
Chr1	9842476	.	G	A	4786.77	PASS	.	.
Chr1	9842493	.	T	A	4381.77	PASS	.	.
Chr1	9842496	.	T	C	4318.77	PASS	.	.
Chr1	9842498	.	T	A	4183.77	PASS	.	.
Chr1	9842527	.	G	T	2180.77	PASS	.	.
Chr1	9842562	.	C	G	3489.77	PASS	.	.
Chr1	9842642	.	G	A	2386.77	PASS	.	.
Chr1	9842680	.	T	G	3523.77	PASS	.	.
Chr1	9842682	.	A	G	3523.77	PASS	.	.
Chr1	9842737	.	T	G	3359.77	PASS	.	.
Chr1	9842742	.	G	A	3374.77	PASS	.	.
Chr1	9842747	.	G	T	3436.77	PASS	.	.
Chr1	9842766	.	C	T	3251.77	PASS	.	.
Chr1	9842781	.	A	G	3094.77	PASS	.	.
Chr1	9842794	.	A	T	2834.77	PASS	.	.
Chr1	9842820	.	T	C	2343.77	PASS	.	.
Chr1	9842841	.	G	C	2182.77	PASS	.	.
Chr1	9842882	.	C	A	2315.77	PASS	.	.
Chr1	9842966	.	A	C	2758.77	PASS	.	.
Chr1	9843027	.	T	A	3983.77	PASS	.	.
Chr1	9843034	.	T	A	4135.77	PASS	.	.
Chr1	9843092	.	G	T	2701.77	PASS	.	.
Chr1	9843178	.	T	A	2809.77	PASS	.	.
Chr1	9843246	.	T	C	5133.77	PASS	.	.
Chr1	9843252	.	C	T	5334.77	PASS	.	.
Chr1	9843261	.	C	T	5133.77	PASS	.	.
Chr1	9843354	.	G	A	3538.77	PASS	.	.
Chr1	9843427	.	T	C	3209.76	PASS	.	.
Chr1	9843473	.	C	A	5422.77	PASS	.	.
Chr1	9843474	.	C	T	5482.77	PASS	.	.
Chr1	9843480	.	A	T	5474.77	PASS	.	.
Chr1	9843513	.	G	A	5271.77	PASS	.	.
Chr1	9843528	.	T	A	5474.77	PASS	.	.
Chr1	9843533	.	C	T	5506.77	PASS	.	.
Chr1	9843535	.	G	A	5416.77	PASS	.	.
Chr1	9843540	.	A	C	5315.77	PASS	.	.
Chr1	9843549	.	T	G	5079.77	PASS	.	.
Chr1	9843661	.	C	T	2519.77	PASS	.	.
Chr1	9843687	.	T	C	3771.77	PASS	.	.
Chr1	9843694	.	A	G	3985.77	PASS	.	.
Chr1	9843697	.	A	T	3909.77	PASS	.	.
Chr1	9843735	.	C	T	3436.77	PASS	.	.
Chr1	9843738	.	T	C	3481.77	PASS	.	.
Chr1	9843744	.	T	C	3616.77	PASS	.	.
Chr1	9843747	.	G	A	3616.77	PASS	.	.
Chr1	9843750	.	T	C	3605.77	PASS	.	.
Chr1	9843758	.	C	A	3605.77	PASS	.	.
Chr1	9843770	.	G	T	2036.77	PASS	.	.
Chr1	9843781	.	C	G	3374.77	PASS	.	.
Chr1	9843783	.	A	C	3419.77	PASS	.	.
Chr1	9843784	.	C	G	3419.77	PASS	.	.
Chr1	9843788	.	G	A	3391.77	PASS	.	.
Chr1	9843793	.	A	G	3256.77	PASS	.	.
Chr1	9843801	.	C	T	3334.77	PASS	.	.
Chr1	9843810	.	G	A	3168.77	PASS	.	.
Chr1	9843826	.	T	C	1963.77	PASS	.	.
Chr1	9843842	.	G	T	2748.77	PASS	.	.
Chr1	9843843	.	G	A	2748.77	PASS	.	.
Chr1	9843882	.	C	G	1092.77	PASS	.	.
Chr1	9843957	.	T	C	1726.77	PASS	.	.
Chr1	9843960	.	C	A	1771.77	PASS	.	.
Chr1	9843964	.	G	A	1861.77	PASS	.	.
Chr1	9843975	.	T	A	2041.77	PASS	.	.
Chr1	9843986	.	A	C	2131.77	PASS	.	.
Chr1	9843999	.	A	G	2221.77	PASS	.	.
Chr1	9844001	.	C	T	2221.77	PASS	.	.
Chr1	9844008	.	G	A	2202.77	PASS	.	.
Chr1	9844036	.	G	A	1576.77	PASS	.	.
Chr1	9844072	.	G	A	1523.77	PASS	.	.
Chr1	9844105	.	T	C	1606.77	PASS	.	.
Chr1	9844160	.	C	A	1571.77	PASS	.	.
Chr1	9844179	.	G	A	1568.77	PASS	.	.
Chr1	9844262	.	G	A	2312.77	PASS	.	.
Chr1	9844320	.	T	G	2729.77	PASS	.	.
Chr1	9844350	.	C	T	4050.77	PASS	.	.
Chr1	9844364	.	A	G	3957.77	PASS	.	.
Chr1	9844405	.	C	T	4252.77	PASS	.	.
Chr1	9844410	.	A	C	4222.77	PASS	.	.
Chr1	9844421	.	G	A	4081.77	PASS	.	.
Chr1	9844427	.	G	A	4058.77	PASS	.	.
Chr1	9844482	.	T	C	3948.77	PASS	.	.
Chr1	9844484	.	T	C	3948.77	PASS	.	.
Chr1	9844506	.	G	A	3819.77	PASS	.	.
Chr1	9844578	.	A	G	4053.77	PASS	.	.
Chr1	9844592	.	G	A	4345.77	PASS	.	.
Chr1	9844610	.	G	A	4133.77	PASS	.	.
Chr1	9844643	.	C	G	4080.77	PASS	.	.
Chr1	9844649	.	C	T	4056.77	PASS	.	.
Chr1	9844652	.	T	C	3903.77	PASS	.	.
Chr1	9844690	.	C	A	2099.77	PASS	.	.
Chr1	9844720	.	C	T	2636.77	PASS	.	.
Chr1	9844736	.	T	G	2434.77	PASS	.	.
Chr1	9844819	.	G	A	1386.77	PASS	.	.
Chr1	9844833	.	T	C	2208.77	PASS	.	.
Chr1	9844842	.	G	C	2166.77	PASS	.	.
Chr1	9844870	.	T	G	1135.77	PASS	.	.
Chr1	9845130	.	C	G	884.77	PASS	.	.
Chr1	9845176	.	T	C	1465.77	PASS	.	.
Chr1	9845299	.	T	G	1849.77	PASS	.	.
Chr1	9845377	.	G	A	3126.77	PASS	.	.
Chr1	9845379	.	C	T	3126.77	PASS	.	.
Chr1	9845496	.	C	T	2790.77	PASS	.	.
Chr1	9845704	.	T	G	5697.77	PASS	.	.
Chr1	9845707	.	A	T	5832.77	PASS	.	.
Chr1	9845712	.	C	T	5776.77	PASS	.	.
Chr1	9845746	.	T	A	5506.77	PASS	.	.
Chr1	9845759	.	A	C	5584.77	PASS	.	.
Chr1	9845819	.	A	C	3213.77	PASS	.	.
Chr1	9846408	.	T	A	3370.77	PASS	.	.
Chr1	9846466	.	T	A	3213.77	PASS	.	.
Chr1	9847451	.	C	G	3615.77	PASS	.	.
Chr1	9847834	.	G	A	3213.77	PASS	.	.
Chr1	9848731	.	T	C	2928.77	PASS	.	.
Chr1	9848816	.	G	C	2544.77	PASS	.	.
Chr1	9848921	.	G	C	2909.77	PASS	.	.
Chr1	9848939	.	G	C	2952.77	PASS	.	.
Chr1	9848979	.	A	C	1702.77	PASS	.	.
Chr1	9849092	.	C	A	721.77	PASS	.	.
Chr1	9849196	.	C	T	1392.77	PASS	.	.
Chr1	9849206	.	C	A	1051.77	PASS	.	.
Chr1	9849209	.	C	T	1051.77	PASS	.	.
Chr1	9849217	.	C	A	196.90	PASS	.	.
Chr1	9849225	.	G	A	556.77	PASS	.	.
Chr1	9849238	.	G	C	3481.77	PASS	.	.
Chr1	9849244	.	A	G	3516.77	PASS	.	.
Chr1	9849250	.	G	A	3541.77	PASS	.	.
Chr1	9849281	.	A	T	2547.77	PASS	.	.
Chr1	9849311	.	G	A	3911.77	PASS	.	.
Chr1	9849483	.	T	A	4797.77	PASS	.	.
Chr1	9849484	.	T	A	4797.77	PASS	.	.
Chr1	9849906	.	C	T	3676.77	PASS	.	.
Chr1	9849997	.	A	G	5125.77	PASS	.	.
Chr1	9849998	.	A	T	5170.77	PASS	.	.
Chr1	9850014	.	A	C	5101.77	PASS	.	.
Chr1	9850015	.	A	G	5101.77	PASS	.	.
Chr1	9850021	.	C	T	5101.77	PASS	.	.
Chr1	9850039	.	G	C	5461.77	PASS	.	.
Chr1	9850207	.	A	T	5990.77	PASS	.	.
Chr1	9850208	.	C	T	5990.77	PASS	.	.
Chr1	9850209	.	A	C	6080.77	PASS	.	.
Chr1	9850224	.	A	G	6091.77	PASS	.	.
Chr1	9850227	.	A	C	6001.77	PASS	.	.
Chr1	9850228	.	T	A	5911.77	PASS	.	.
Chr1	9850234	.	A	G	5825.77	PASS	.	.
Chr1	9850235	.	T	A	5780.77	PASS	.	.
Chr1	9850236	.	A	C	5735.77	PASS	.	.
Chr1	9850348	.	A	G	3667.77	PASS	.	.
Chr1	9850372	.	C	T	3588.77	PASS	.	.
Chr1	9850976	.	C	T	4903.77	PASS	.	.
Chr1	9851393	.	C	T	2974.77	PASS	.	.
Chr1	9851453	.	T	G	3441.77	PASS	.	.
Chr1	9852922	.	C	T	3226.07	PASS	.	.
Chr1	9853045	.	G	C	3380.77	PASS	.	.
Chr1	9853139	.	C	A	3709.77	PASS	.	.
Chr1	9853226	.	G	A	3440.77	PASS	.	.
Chr1	9853328	.	A	G	3016.77	PASS	.	.
Chr1	9853468	.	C	T	3012.77	PASS	.	.
Chr1	9853541	.	A	G	3233.06	PASS	.	.
Chr1	9853568	.	G	A	4685.77	PASS	.	.
Chr1	9853584	.	G	A	4477.77	PASS	.	.
Chr1	9853658	.	A	G	2306.77	PASS	.	.
Chr1	9853748	.	C	T	2087.77	PASS	.	.
Chr1	9853867	.	C	A	1466.77	PASS	.	.
Chr1	9853974	.	A	G	864.77	PASS	.	.
Chr1	9854015	.	A	G	874.77	PASS	.	.
Chr1	9854106	.	A	G	1145.77	PASS	.	.
Chr1	9854246	.	T	C	1882.77	PASS	.	.
Chr1	9854310	.	A	T	2867.77	PASS	.	.
Chr1	9854346	.	A	G	2704.77	PASS	.	.
Chr1	9854351	.	A	G	2731.77	PASS	.	.
Chr1	9854386	.	G	A	3200.06	PASS	.	.
Chr1	9854391	.	G	A	3380.77	PASS	.	.
Chr1	9854392	.	A	G	3400.77	PASS	.	.
Chr1	9854415	.	A	G	3661.77	PASS	.	.
Chr1	9854688	.	G	T	2239.77	PASS	.	.
Chr1	9855077	.	A	G	3857.77	PASS	.	.
Chr1	9855532	.	C	T	4802.77	PASS	.	.
Chr1	9855533	.	A	T	4802.77	PASS	.	.
Chr1	9855652	.	G	T	2944.77	PASS	.	.
Chr1	9856014	.	T	C	3449.77	PASS	.	.
Chr1	9856621	.	C	T	2803.77	PASS	.	.
Chr1	9857979	.	T	A	4143.77	PASS	.	.
Chr1	9858809	.	G	C	3127.77	PASS	.	.
Chr1	9859207	.	A	G	3736.77	PASS	.	.
Chr1	9859326	.	C	T	3910.77	PASS	.	.
Chr1	9859556	.	G	A	3935.77	PASS	.	.
Chr1	9860916	.	A	C	3479.77	PASS	.	.
Chr1	9861966	.	A	C	4629.77	PASS	.	.
Chr1	9861977	.	G	T	4667.77	PASS	.	.
Chr1	9862221	.	A	T	3629.77	PASS	.	.
Chr1	9862715	.	C	T	3420.77	PASS	.	.
Chr1	9862759	.	C	T	3692.77	PASS	.	.
Chr1	9862884	.	G	T	5014.77	PASS	.	.
Chr1	9862906	.	G	A	4778.77	PASS	.	.
Chr1	9863118	.	T	C	3435.77	PASS	.	.
Chr1	9863267	.	G	A	2947.77	PASS	.	.
Chr1	9863593	.	A	G	3401.77	PASS	.	.
Chr1	9863842	.	C	T	3693.77	PASS	.	.
Chr1	9864368	.	T	C	2070.77	PASS	.	.
Chr1	9865373	.	A	G	129.81	PASS	.	.
Chr1	9865430	.	A	T	452.77	PASS	.	.
Chr1	9865476	.	T	C	493.77	PASS	.	.
Chr1	9865532	.	G	A	995.77	PASS	.	.
Chr1	9865546	.	T	A	1052.77	PASS	.	.
Chr1	9865611	.	T	C	582.77	PASS	.	.
Chr1	9865737	.	A	G	412.77	PASS	.	.
Chr1	9865833	.	C	T	556.77	PASS	.	.
Chr1	9865844	.	A	T	580.77	PASS	.	.
Chr1	9865876	.	G	A	353.77	PASS	.	.
Chr1	9865951	.	A	C	330.78	PASS	.	.
Chr1	9866079	.	T	C	283.77	PASS	.	.
Chr1	9866555	.	T	A	26.75	PASS	.	.
Chr1	9866612	.	G	A	421.77	PASS	.	.
Chr1	9866628	.	T	G	511.77	PASS	.	.
Chr1	9866638	.	T	A	543.77	PASS	.	.
Chr1	9866742	.	C	T	107.28	PASS	.	.
Chr1	9866744	.	C	G	107.28	PASS	.	.
Chr1	9866851	.	G	A	31.74	PASS	.	.
Chr1	9866898	.	T	C	54.28	PASS	.	.
Chr1	9867112	.	C	A	23.33	PASS	.	.
Chr1	9867240	.	G	A	56.28	PASS	.	.
Chr1	9867586	.	C	G	4475.77	PASS	.	.
Chr1	9867755	.	A	T	4232.77	PASS	.	.
Chr1	9867849	.	T	C	3891.77	PASS	.	.
Chr1	9868189	.	A	C	4749.77	PASS	.	.
Chr1	9869160	.	G	A	3641.77	PASS	.	.
Chr1	9871810	.	C	T	3224.61	PASS	.	.
Chr1	9872095	.	T	G	3082.77	PASS	.	.
Chr1	9872839	.	T	G	3830.77	PASS	.	.
Chr1	9873732	.	G	A	3886.77	PASS	.	.
Chr1	9873952	.	C	T	4327.77	PASS	.	.
Chr1	9875770	.	G	C	3399.77	PASS	.	.
Chr1	9876819	.	T	A	2925.77	PASS	.	.
Chr1	9877447	.	C	T	4347.77	PASS	.	.
Chr1	9879103	.	C	T	3774.77	PASS	.	.
Chr1	9879937	.	G	A	3827.77	PASS	.	.
Chr1	9880364	.	G	A	3579.77	PASS	.	.
Chr1	9880536	.	G	T	3667.77	PASS	.	.
Chr1	9881778	.	C	T	6530.77	PASS	.	.
Chr1	9881834	.	A	G	3699.77	PASS	.	.
Chr1	9881884	.	A	G	3372.77	PASS	.	.
Chr1	9882075	.	G	C	4303.77	PASS	.	.
Chr1	9883096	.	A	G	3254.77	PASS	.	.
Chr1	9884078	.	A	G	3181.78	PASS	.	.
Chr1	9884138	.	C	T	3257.77	PASS	.	.
Chr1	9884206	.	G	A	3282.77	PASS	.	.
Chr1	9884504	.	G	T	2831.77	PASS	.	.
Chr1	9885812	.	A	T	3763.77	PASS	.	.
Chr1	9885977	.	C	A	3930.77	PASS	.	.
Chr1	9886645	.	C	T	2877.77	PASS	.	.
Chr1	9886904	.	T	C	2407.77	PASS	.	.
Chr1	9886919	.	C	T	2337.77	PASS	.	.
Chr1	9887054	.	A	T	3402.77	PASS	.	.
Chr1	9887400	.	A	G	3800.77	PASS	.	.
Chr1	9887401	.	G	A	3800.77	PASS	.	.
Chr1	9887587	.	T	A	3256.77	PASS	.	.
Chr1	9888445	.	C	T	3412.77	PASS	.	.
Chr1	9889077	.	G	A	3105.77	PASS	.	.
Chr1	9889912	.	A	G	3524.77	PASS	.	.
Chr1	9889927	.	A	C	3456.77	PASS	.	.
Chr1	9891745	.	G	A	4176.77	PASS	.	.
Chr1	9893498	.	C	G	3855.77	PASS	.	.
Chr1	9893580	.	A	T	3685.77	PASS	.	.
Chr1	9893827	.	A	T	3546.77	PASS	.	.
Chr1	9894466	.	A	G	2259.77	PASS	.	.
Chr1	9894534	.	C	T	1988.77	PASS	.	.
Chr1	9894691	.	C	T	1966.77	PASS	.	.
Chr1	9894761	.	A	T	2268.77	PASS	.	.
Chr1	9894813	.	T	C	2489.77	PASS	.	.
Chr1	9894939	.	T	A	5414.77	PASS	.	.
Chr1	9894947	.	A	T	5438.77	PASS	.	.
Chr1	9894991	.	A	G	3660.77	PASS	.	.
Chr1	9895488	.	C	T	3838.77	PASS	.	.
Chr1	9896978	.	C	G	3208.76	PASS	.	.
Chr1	9897382	.	G	C	3436.77	PASS	.	.
Chr1	9898067	.	A	G	4639.77	PASS	.	.
Chr1	9898613	.	A	G	3287.77	PASS	.	.
Chr1	9898799	.	A	T	3746.77	PASS	.	.
Chr1	9898934	.	T	C	5862.77	PASS	.	.
Chr1	9898953	.	T	A	5721.77	PASS	.	.
Chr1	9900245	.	T	A	3671.77	PASS	.	.
Chr1	9900604	.	C	T	3854.77	PASS	.	.
Chr1	9900664	.	T	C	3736.77	PASS	.	.
Chr1	9900708	.	G	A	5034.77	PASS	.	.
Chr1	9900723	.	A	G	5024.77	PASS	.	.
Chr1	9900798	.	A	T	3861.77	PASS	.	.
Chr1	9901471	.	C	A	2152.77	PASS	.	.
Chr1	9901634	.	A	C	1576.77	PASS	.	.
Chr1	9901802	.	G	A	3898.77	PASS	.	.
Chr1	9901822	.	G	A	4610.77	PASS	.	.
Chr1	9901824	.	G	A	4610.77	PASS	.	.
Chr1	9901851	.	C	T	2977.77	PASS	.	.
Chr1	9901901	.	C	T	3174.77	PASS	.	.
Chr1	9902160	.	G	A	3723.77	PASS	.	.
Chr1	9902239	.	A	G	6606.77	PASS	.	.
Chr1	9902252	.	C	T	6496.77	PASS	.	.
Chr1	9902570	.	T	C	4122.77	PASS	.	.
Chr1	9902731	.	C	T	4370.77	PASS	.	.
Chr1	9903148	.	A	T	3292.77	PASS	.	.
Chr1	9903429	.	G	C	4097.77	PASS	.	.
Chr1	9903533	.	T	A	3179.76	PASS	.	.
Chr1	9903757	.	A	G	3932.77	PASS	.	.
Chr1	9903776	.	A	T	3751.77	PASS	.	.
Chr1	9904636	.	T	C	3940.77	PASS	.	.
Chr1	9904980	.	C	G	3813.77	PASS	.	.
Chr1	9905549	.	T	A	3211.76	PASS	.	.
Chr1	9905751	.	A	T	1699.77	PASS	.	.
Chr1	9905928	.	C	T	3648.77	PASS	.	.
Chr1	9906354	.	C	G	3339.77	PASS	.	.
Chr1	9906802	.	C	G	4664.77	PASS	.	.
Chr1	9907173	.	C	T	3841.77	PASS	.	.
Chr1	9907281	.	G	C	3608.77	PASS	.	.
Chr1	9907308	.	G	A	3748.77	PASS	.	.
Chr1	9907348	.	T	G	3572.77	PASS	.	.
Chr1	9907370	.	T	C	3498.77	PASS	.	.
Chr1	9907622	.	C	T	3636.77	PASS	.	.
Chr1	9907957	.	A	T	3847.77	PASS	.	.
Chr1	9908300	.	C	T	3508.77	PASS	.	.
Chr1	9908523	.	T	G	3285.77	PASS	.	.
Chr1	9908637	.	G	A	3422.77	PASS	.	.
Chr1	9908755	.	C	T	3999.77	PASS	.	.
Chr1	9908757	.	C	T	3999.77	PASS	.	.
Chr1	9909056	.	C	G	376.77	PASS	.	.
Chr1	9909142	.	T	C	929.77	PASS	.	.
Chr1	9909389	.	G	T	2194.77	PASS	.	.
Chr1	9909489	.	A	C	2889.77	PASS	.	.
Chr1	9909558	.	T	C	2903.77	PASS	.	.
Chr1	9909688	.	T	G	4855.77	PASS	.	.
Chr1	9909705	.	T	C	4679.77	PASS	.	.
Chr1	9909754	.	G	A	4082.77	PASS	.	.
Chr1	9909777	.	T	C	4043.77	PASS	.	.
Chr1	9910421	.	T	G	3670.77	PASS	.	.
Chr1	9911188	.	C	G	3725.77	PASS	.	.
Chr1	9911612	.	C	T	3630.77	PASS	.	.
Chr1	9912342	.	G	C	3339.77	PASS	.	.
Chr1	9912861	.	T	C	3180.76	PASS	.	.
Chr1	9914288	.	G	A	3551.77	PASS	.	.
Chr1	9914347	.	A	T	3258.77	PASS	.	.
Chr1	9914376	.	T	G	3063.77	PASS	.	.
Chr1	9914443	.	T	A	4537.77	PASS	.	.
Chr1	9914465	.	T	A	4622.77	PASS	.	.
Chr1	9914584	.	A	C	3991.77	PASS	.	.
Chr1	9915346	.	G	A	4704.77	PASS	.	.
Chr1	9915432	.	T	C	1009.77	PASS	.	.
Chr1	9915454	.	C	A	1188.77	PASS	.	.
Chr1	9915492	.	G	A	676.77	PASS	.	.
Chr1	9915535	.	C	T	371.77	PASS	.	.
Chr1	9915611	.	A	G	6347.77	PASS	.	.
Chr1	9915645	.	C	G	2003.77	PASS	.	.
Chr1	9915679	.	A	T	1649.77	PASS	.	.
Chr1	9915708	.	T	C	1861.77	PASS	.	.
Chr1	9915733	.	T	C	1750.77	PASS	.	.
Chr1	9915797	.	T	C	888.77	PASS	.	.
Chr1	9915825	.	A	G	2782.77	PASS	.	.
Chr1	9915828	.	A	C	2746.77	PASS	.	.
Chr1	9915853	.	C	T	601.77	PASS	.	.
Chr1	9915867	.	T	C	2624.77	PASS	.	.
Chr1	9915893	.	C	T	995.77	PASS	.	.
Chr1	9915909	.	G	A	1068.77	PASS	.	.
Chr1	9915990	.	T	C	6488.77	PASS	.	.
Chr1	9916023	.	C	T	1158.77	PASS	.	.
Chr1	9916057	.	C	T	1076.77	PASS	.	.
Chr1	9916100	.	G	C	783.77	PASS	.	.
Chr1	9916111	.	T	C	1188.77	PASS	.	.
Chr1	9916114	.	A	G	5550.77	PASS	.	.
Chr1	9916117	.	T	G	5608.77	PASS	.	.
Chr1	9916277	.	C	T	2230.77	PASS	.	.
Chr1	9916355	.	G	A	2202.77	PASS	.	.
Chr1	9916362	.	A	G	6512.77	PASS	.	.
Chr1	9916386	.	A	G	178.77	PASS	.	.
Chr1	9916431	.	T	C	4510.77	PASS	.	.
Chr1	9916441	.	T	C	4540.77	PASS	.	.
Chr1	9916479	.	C	T	4874.77	PASS	.	.
Chr1	9916485	.	A	G	4826.77	PASS	.	.
Chr1	9916561	.	C	A	3283.77	PASS	.	.
Chr1	9916849	.	T	A	3307.77	PASS	.	.
Chr1	9917130	.	A	T	3344.77	PASS	.	.
Chr1	9917548	.	A	T	4262.77	PASS	.	.
Chr1	9918118	.	T	G	4918.77	PASS	.	.
Chr1	9918467	.	C	T	4673.77	PASS	.	.
Chr1	9918470	.	G	A	4752.77	PASS	.	.
Chr1	9918714	.	T	G	4261.77	PASS	.	.
Chr1	9918722	.	A	G	4269.77	PASS	.	.
Chr1	9918774	.	A	G	3026.77	PASS	.	.
Chr1	9918835	.	C	T	5265.77	PASS	.	.
Chr1	9918846	.	T	A	5085.77	PASS	.	.
Chr1	9918939	.	C	T	2560.77	PASS	.	.
Chr1	9918999	.	C	T	2699.77	PASS	.	.
Chr1	9919142	.	C	T	5442.77	PASS	.	.
Chr1	9919151	.	A	G	5575.77	PASS	.	.
Chr1	9919185	.	G	A	3756.77	PASS	.	.
Chr1	9919279	.	G	A	3472.77	PASS	.	.
Chr1	9919303	.	T	C	3168.77	PASS	.	.
Chr1	9919346	.	G	C	5139.77	PASS	.	.
Chr1	9919349	.	C	T	5137.77	PASS	.	.
Chr1	9919404	.	C	T	3812.77	PASS	.	.
Chr1	9919599	.	A	G	3240.77	PASS	.	.
Chr1	9919831	.	A	G	3314.77	PASS	.	.
Chr1	9920334	.	C	T	3908.77	PASS	.	.
Chr1	9920373	.	G	T	3969.77	PASS	.	.
Chr1	9920552	.	A	G	3969.77	PASS	.	.
Chr1	9920589	.	T	C	3319.77	PASS	.	.
Chr1	9921246	.	G	T	2604.77	PASS	.	.
Chr1	9921481	.	A	C	3876.77	PASS	.	.
Chr1	9922027	.	T	G	3190.85	PASS	.	.
Chr1	9922210	.	G	T	4337.77	PASS	.	.
Chr1	9922216	.	G	A	4306.77	PASS	.	.
Chr1	9922464	.	G	T	3089.77	PASS	.	.
Chr1	9922823	.	G	C	3183.76	PASS	.	.
Chr1	9923430	.	A	C	3885.77	PASS	.	.
Chr1	9923565	.	G	C	3689.77	PASS	.	.
Chr1	9924097	.	G	A	5068.77	PASS	.	.
Chr1	9924103	.	A	C	5013.77	PASS	.	.
Chr1	9924907	.	C	T	2777.77	PASS	.	.
Chr1	9925083	.	G	T	5731.77	PASS	.	.
Chr1	9925084	.	T	A	5731.77	PASS	.	.
Chr1	9925101	.	G	C	3296.77	PASS	.	.
Chr1	9925301	.	A	G	5369.77	PASS	.	.
Chr1	9925303	.	C	T	5369.77	PASS	.	.
Chr1	9925352	.	C	T	3303.77	PASS	.	.
Chr1	9925408	.	T	G	2845.77	PASS	.	.
Chr1	9925519	.	A	C	2973.77	PASS	.	.
Chr1	9925770	.	A	G	2538.77	PASS	.	.
Chr1	9926009	.	T	C	4699.77	PASS	.	.
Chr1	9926055	.	C	T	4363.77	PASS	.	.
Chr1	9926069	.	G	T	4315.77	PASS	.	.
Chr1	9926182	.	T	C	2885.77	PASS	.	.
Chr1	9926458	.	C	T	2738.77	PASS	.	.
Chr1	9926820	.	A	G	4184.77	PASS	.	.
Chr1	9926845	.	C	A	4163.77	PASS	.	.
Chr1	9926854	.	C	T	5005.77	PASS	.	.
Chr1	9926913	.	A	G	4782.77	PASS	.	.
Chr1	9926937	.	G	A	5146.77	PASS	.	.
Chr1	9926950	.	C	A	5448.77	PASS	.	.
Chr1	9926953	.	C	T	5429.77	PASS	.	.
Chr1	9927740	.	T	G	3005.77	PASS	.	.
Chr1	9928315	.	G	C	3808.77	PASS	.	.
Chr1	9929032	.	A	G	4034.77	PASS	.	.
Chr1	9929381	.	T	G	3723.77	PASS	.	.
Chr1	9929516	.	C	A	2883.77	PASS	.	.
Chr1	9929928	.	G	C	3551.77	PASS	.	.
Chr1	9930390	.	T	A	3840.77	PASS	.	.
Chr1	9930911	.	T	C	3529.77	PASS	.	.
Chr1	9931029	.	C	T	4211.77	PASS	.	.
Chr1	9931118	.	G	A	3850.77	PASS	.	.
Chr1	9931617	.	G	A	3738.77	PASS	.	.
Chr1	9932144	.	G	A	3274.77	PASS	.	.
Chr1	9933397	.	C	G	4442.77	PASS	.	.
Chr1	9935049	.	T	A	3848.77	PASS	.	.
Chr1	9935052	.	G	T	3794.77	PASS	.	.
Chr1	9935071	.	C	A	2407.77	PASS	.	.
Chr1	9935542	.	T	A	3583.77	PASS	.	.
Chr1	9935688	.	C	A	3550.77	PASS	.	.
Chr1	9936289	.	T	C	3303.77	PASS	.	.
Chr1	9937020	.	G	A	3526.77	PASS	.	.
Chr1	9937343	.	T	A	4092.77	PASS	.	.
Chr1	9938249	.	A	G	4055.77	PASS	.	.
Chr1	9939239	.	T	A	3258.77	PASS	.	.
Chr1	9939368	.	C	A	4341.77	PASS	.	.
Chr1	9939385	.	T	C	4644.77	PASS	.	.
Chr1	9939397	.	G	A	4587.77	PASS	.	.
Chr1	9939408	.	C	G	4219.77	PASS	.	.
Chr1	9939523	.	T	C	5034.77	PASS	.	.
Chr1	9939577	.	A	G	5718.77	PASS	.	.
Chr1	9939589	.	G	T	5558.77	PASS	.	.
Chr1	9939826	.	A	G	4210.77	PASS	.	.
Chr1	9939898	.	G	A	4044.77	PASS	.	.
Chr1	9939992	.	A	C	3309.77	PASS	.	.
Chr1	9940044	.	G	A	3842.77	PASS	.	.
Chr1	9941614	.	G	C	3979.77	PASS	.	.
Chr1	9943979	.	A	T	3753.77	PASS	.	.
Chr1	9944140	.	T	G	3898.77	PASS	.	.
Chr1	9944366	.	T	G	3974.77	PASS	.	.
Chr1	9944831	.	C	T	4298.77	PASS	.	.
Chr1	9944871	.	A	G	3632.77	PASS	.	.
Chr1	9945196	.	A	T	3160.77	PASS	.	.
Chr1	9945641	.	G	C	3467.77	PASS	.	.
Chr1	9945931	.	G	T	3691.77	PASS	.	.
Chr1	9946398	.	A	G	3076.77	PASS	.	.
Chr1	9946991	.	A	G	3922.77	PASS	.	.
Chr1	9947212	.	C	A	4042.77	PASS	.	.
Chr1	9947683	.	G	A	3277.77	PASS	.	.
Chr1	9947953	.	G	A	3163.77	PASS	.	.
Chr1	9948259	.	C	A	3626.77	PASS	.	.
Chr1	9949191	.	G	T	3334.77	PASS	.	.
Chr1	9949349	.	A	G	3116.77	PASS	.	.
Chr1	9949390	.	T	A	2945.77	PASS	.	.
Chr1	9949685	.	T	G	5339.77	PASS	.	.
Chr1	9949689	.	G	A	5339.77	PASS	.	.
Chr1	9949796	.	C	G	2581.77	PASS	.	.
Chr1	9950050	.	A	T	2990.77	PASS	.	.
Chr1	9950072	.	T	C	2865.77	PASS	.	.
Chr1	9950687	.	C	A	4233.77	PASS	.	.
Chr1	9951443	.	T	C	4325.77	PASS	.	.
Chr1	9951680	.	C	T	3505.77	PASS	.	.
Chr1	9951999	.	C	T	2467.77	PASS	.	.
Chr1	9952633	.	A	T	3250.77	PASS	.	.
Chr1	9952896	.	G	C	2195.77	PASS	.	.
Chr1	9953274	.	T	A	3883.77	PASS	.	.
Chr1	9953419	.	A	G	3779.77	PASS	.	.
Chr1	9953587	.	C	T	6019.77	PASS	.	.
Chr1	9953636	.	G	A	2796.77	PASS	.	.
Chr1	9954111	.	G	A	2460.77	PASS	.	.
Chr1	9954455	.	C	T	3033.77	PASS	.	.
Chr1	9954815	.	C	T	3941.77	PASS	.	.
Chr1	9955111	.	T	C	3958.77	PASS	.	.
Chr1	9955342	.	G	T	6860.77	PASS	.	.
Chr1	9955351	.	A	T	6763.77	PASS	.	.
Chr1	9955536	.	A	T	4733.77	PASS	.	.
Chr1	9955540	.	A	G	4978.77	PASS	.	.
Chr1	9955616	.	T	C	3492.77	PASS	.	.
Chr1	9955689	.	G	A	2731.77	PASS	.	.
Chr1	9955730	.	G	A	2610.77	PASS	.	.
Chr1	9955957	.	T	C	3254.77	PASS	.	.
Chr1	9956327	.	C	T	2439.77	PASS	.	.
Chr1	9957112	.	C	T	96.77	PASS	.	.
Chr1	9957272	.	G	A	2536.77	PASS	.	.
Chr1	9957574	.	A	T	3336.77	PASS	.	.
Chr1	9958155	.	T	A	3487.77	PASS	.	.
Chr1	9958180	.	G	T	3465.77	PASS	.	.
Chr1	9958320	.	G	A	3405.77	PASS	.	.
Chr1	9958390	.	G	A	5626.77	PASS	.	.
Chr1	9958397	.	T	C	5589.77	PASS	.	.
Chr1	9958501	.	A	G	3766.77	PASS	.	.
Chr1	9958512	.	C	T	3615.77	PASS	.	.
Chr1	9958585	.	C	A	3458.77	PASS	.	.
Chr1	9958665	.	A	G	2929.77	PASS	.	.
Chr1	9958686	.	G	A	4688.77	PASS	.	.
Chr1	9958692	.	A	G	2844.77	PASS	.	.
Chr1	9958739	.	A	G	3276.77	PASS	.	.
Chr1	9959325	.	A	T	3679.77	PASS	.	.
Chr1	9959653	.	G	T	4196.77	PASS	.	.
Chr1	9959677	.	T	A	4313.77	PASS	.	.
Chr1	9959714	.	C	T	3088.77	PASS	.	.
Chr1	9960230	.	G	A	3829.77	PASS	.	.
Chr1	9960526	.	A	T	2314.77	PASS	.	.
Chr1	9960527	.	A	T	5401.77	PASS	.	.
Chr1	9960608	.	A	G	3293.77	PASS	.	.
Chr1	9960737	.	C	G	3629.77	PASS	.	.
Chr1	9961242	.	T	A	4309.77	PASS	.	.
Chr1	9961867	.	T	C	3885.77	PASS	.	.
Chr1	9962850	.	A	G	3778.77	PASS	.	.
Chr1	9962888	.	A	G	3834.77	PASS	.	.
Chr1	9962929	.	A	T	3817.77	PASS	.	.
Chr1	9963353	.	C	T	2207.77	PASS	.	.
Chr1	9963430	.	T	C	2706.77	PASS	.	.
Chr1	9963556	.	C	G	2853.77	PASS	.	.
Chr1	9964333	.	T	C	3654.77	PASS	.	.
Chr1	9964489	.	G	A	3438.77	PASS	.	.
Chr1	9964634	.	T	C	3711.77	PASS	.	.
Chr1	9965502	.	T	C	3119.77	PASS	.	.
Chr1	9966740	.	A	G	3096.77	PASS	.	.
Chr1	9966921	.	G	A	2116.77	PASS	.	.
Chr1	9967224	.	G	T	2014.77	PASS	.	.
Chr1	9967707	.	C	T	2389.77	PASS	.	.
Chr1	9968491	.	A	G	3604.77	PASS	.	.
Chr1	9968844	.	G	C	3648.77	PASS	.	.
Chr1	9969096	.	T	A	3185.74	PASS	.	.
Chr1	9969401	.	A	T	3700.77	PASS	.	.
Chr1	9969869	.	G	A	4061.77	PASS	.	.
Chr1	9969934	.	T	C	4370.77	PASS	.	.
Chr1	9970174	.	A	T	4440.77	PASS	.	.
Chr1	9970443	.	G	T	3722.77	PASS	.	.
Chr1	9970651	.	A	G	4273.77	PASS	.	.
Chr1	9971066	.	G	A	3350.77	PASS	.	.
Chr1	9971222	.	C	A	2373.77	PASS	.	.
Chr1	9971463	.	A	T	887.77	PASS	.	.
Chr1	9971805	.	G	A	2624.77	PASS	.	.
Chr1	9971898	.	G	T	2745.77	PASS	.	.
Chr1	9972315	.	C	A	3629.77	PASS	.	.
Chr1	9972762	.	C	T	3696.77	PASS	.	.
Chr1	9973305	.	T	G	3288.77	PASS	.	.
Chr1	9974397	.	C	T	3886.77	PASS	.	.
Chr1	9974408	.	T	C	3653.77	PASS	.	.
Chr1	9974783	.	T	G	3056.77	PASS	.	.
Chr1	9974845	.	A	C	3694.77	PASS	.	.
Chr1	9975089	.	C	G	4046.77	PASS	.	.
Chr1	9975134	.	C	A	4577.77	PASS	.	.
Chr1	9975994	.	T	C	3464.77	PASS	.	.
Chr1	9976025	.	T	A	5797.77	PASS	.	.
Chr1	9976029	.	C	T	5853.77	PASS	.	.
Chr1	9976077	.	C	G	4483.77	PASS	.	.
Chr1	9976327	.	G	C	4415.77	PASS	.	.
Chr1	9977175	.	A	C	2537.77	PASS	.	.
Chr1	9977734	.	T	A	2985.77	PASS	.	.
Chr1	9978508	.	A	G	4228.77	PASS	.	.
Chr1	9978530	.	G	C	4258.77	PASS	.	.
Chr1	9978922	.	C	T	5131.77	PASS	.	.
Chr1	9978927	.	A	T	5301.77	PASS	.	.
Chr1	9978930	.	A	C	5304.77	PASS	.	.
Chr1	9978935	.	A	G	5124.77	PASS	.	.
Chr1	9979427	.	A	T	2161.77	PASS	.	.
Chr1	9979484	.	T	A	2142.77	PASS	.	.
Chr1	9980433	.	T	A	2737.77	PASS	.	.
Chr1	9980561	.	A	G	3345.77	PASS	.	.
Chr1	9981437	.	G	A	5339.77	PASS	.	.
Chr1	9981444	.	G	T	5395.77	PASS	.	.
Chr1	9981492	.	A	G	3243.77	PASS	.	.
Chr1	9981783	.	G	A	3545.77	PASS	.	.
Chr1	9982088	.	A	G	3920.77	PASS	.	.
Chr1	9983498	.	T	C	2644.77	PASS	.	.
Chr1	9984079	.	T	G	3013.77	PASS	.	.
Chr1	9985317	.	A	G	2479.77	PASS	.	.
Chr1	9987229	.	T	C	2454.77	PASS	.	.
Chr1	9987343	.	C	G	2887.77	PASS	.	.
Chr1	9988266	.	C	T	4444.77	PASS	.	.
Chr1	9988645	.	A	T	3513.77	PASS	.	.
Chr1	9988943	.	A	G	3769.77	PASS	.	.
Chr1	9990189	.	A	G	3819.77	PASS	.	.
Chr1	9990650	.	G	A	3798.77	PASS	.	.
Chr1	9990730	.	C	T	4765.77	PASS	.	.
Chr1	9990752	.	T	A	3186.77	PASS	.	.
Chr1	9990820	.	T	G	3375.77	PASS	.	.
Chr1	9991456	.	G	T	3185.74	PASS	.	.
Chr1	9991731	.	T	C	3442.77	PASS	.	.
Chr1	9992905	.	T	C	3889.77	PASS	.	.
Chr1	9992950	.	C	T	3779.77	PASS	.	.
Chr1	9995079	.	A	T	3824.77	PASS	.	.
Chr1	9995699	.	T	G	4571.77	PASS	.	.
Chr1	9996057	.	T	C	4139.77	PASS	.	.
Chr1	9996391	.	A	G	3956.77	PASS	.	.
Chr1	9996875	.	T	C	3536.77	PASS	.	.
Chr1	9997087	.	T	C	2976.77	PASS	.	.
Chr1	9999760	.	T	A	3302.77	PASS	.	.
Chr1	9999892	.	G	A	3428.77	PASS	.	.
Chr1	9999922	.	C	T	3595.77	PASS	.	.
Chr1	9999988	.	C	T	3557.77	PASS	.	.
Chr1	10000335	.	T	A	4681.77	PASS	.	.
Chr1	10000339	.	G	A	4665.77	PASS	.	.
Chr1	10000355	.	C	T	3018.77	PASS	.	.
Chr1	10000685	.	G	A	3336.77	PASS	.	.
Chr1	10000917	.	G	A	4263.77	PASS	.	.
Chr1	10001699	.	A	G	3647.77	PASS	.	.
Chr1	10001880	.	A	G	3358.77	PASS	.	.
Chr1	10002088	.	T	A	2930.77	PASS	.	.
Chr1	10002176	.	A	T	2189.77	PASS	.	.
Chr1	10002638	.	A	C	3484.77	PASS	.	.
Chr1	10002740	.	G	T	4091.77	PASS	.	.
Chr1	10002873	.	G	C	3450.77	PASS	.	.
Chr1	10002940	.	C	A	3155.77	PASS	.	.
Chr1	10003478	.	G	A	2555.77	PASS	.	.
Chr1	10003560	.	T	A	5364.77	PASS	.	.
Chr1	10003582	.	C	T	5977.77	PASS	.	.
Chr1	10003586	.	A	C	6037.77	PASS	.	.
Chr1	10003594	.	C	T	5974.77	PASS	.	.
Chr1	10003611	.	G	A	5688.77	PASS	.	.
Chr1	10003718	.	G	A	3701.77	PASS	.	.
Chr1	10004180	.	T	C	4594.77	PASS	.	.
Chr1	10004181	.	G	A	4594.77	PASS	.	.
Chr1	10004210	.	C	T	2677.77	PASS	.	.
Chr1	10004292	.	T	G	2785.77	PASS	.	.
Chr1	10004483	.	T	C	2993.77	PASS	.	.
Chr1	10005069	.	C	A	136.84	PASS	.	.
Chr1	10006466	.	T	G	2014.77	PASS	.	.
Chr1	10006929	.	G	A	4878.77	PASS	.	.
Chr1	10007198	.	A	T	3955.77	PASS	.	.
Chr1	10007240	.	T	G	5780.77	PASS	.	.
Chr1	10007242	.	G	A	5780.77	PASS	.	.
Chr1	10007400	.	A	G	3863.77	PASS	.	.
Chr1	10007458	.	T	C	2896.77	PASS	.	.
Chr1	10007493	.	G	T	4697.77	PASS	.	.
Chr1	10007600	.	T	C	3307.77	PASS	.	.
Chr1	10007683	.	G	A	3468.77	PASS	.	.
Chr1	10007772	.	A	G	3095.77	PASS	.	.
Chr1	10007994	.	G	C	5423.77	PASS	.	.
Chr1	10008016	.	C	T	5736.77	PASS	.	.
Chr1	10008040	.	G	C	5074.77	PASS	.	.
Chr1	10008088	.	G	A	2577.77	PASS	.	.
Chr1	10008256	.	T	A	4011.77	PASS	.	.
Chr1	10008260	.	T	C	3983.77	PASS	.	.
Chr1	10008293	.	T	C	2534.77	PASS	.	.
Chr1	10008355	.	C	G	1708.89	PASS	.	.
Chr1	10008476	.	G	A	319.77	PASS	.	.
Chr1	10008492	.	T	C	2853.77	PASS	.	.
Chr1	10008497	.	A	G	258.77	PASS	.	.
Chr1	10008509	.	G	A	246.77	PASS	.	.
Chr1	10008532	.	A	G	144.77	PASS	.	.
Chr1	10008545	.	T	C	100.77	PASS	.	.
Chr1	10008635	.	T	A	3233.06	PASS	.	.
Chr1	10008636	.	T	A	3233.06	PASS	.	.
Chr1	10008809	.	G	A	4126.77	PASS	.	.
Chr1	10008826	.	T	A	4556.77	PASS	.	.
Chr1	10008866	.	A	G	2988.77	PASS	.	.
Chr1	10009203	.	C	T	3272.77	PASS	.	.
Chr1	10010497	.	T	C	3215.74	PASS	.	.
Chr1	10010529	.	C	T	5062.77	PASS	.	.
Chr1	10010941	.	C	T	3881.77	PASS	.	.
Chr1	10011140	.	G	A	3816.77	PASS	.	.
Chr1	10012101	.	A	G	3053.77	PASS	.	.
Chr1	10012282	.	A	G	4116.77	PASS	.	.
Chr1	10012416	.	C	A	3619.77	PASS	.	.
Chr1	10012857	.	A	G	2417.77	PASS	.	.
Chr1	10013278	.	G	A	4905.77	PASS	.	.
Chr1	10013284	.	T	A	4936.77	PASS	.	.
Chr1	10013289	.	C	A	4946.77	PASS	.	.
Chr1	10013344	.	A	C	2843.77	PASS	.	.
Chr1	10013393	.	A	T	2860.77	PASS	.	.
Chr1	10013542	.	G	T	2600.77	PASS	.	.
Chr1	10013973	.	C	T	2292.77	PASS	.	.
Chr1	10014278	.	G	T	3512.77	PASS	.	.
Chr1	10014328	.	C	T	5540.77	PASS	.	.
Chr1	10015247	.	T	G	3436.77	PASS	.	.
Chr1	10015388	.	T	A	3707.77	PASS	.	.
Chr1	10015651	.	T	G	3901.77	PASS	.	.
Chr1	10016004	.	C	G	3941.77	PASS	.	.
Chr1	10016183	.	T	C	3927.77	PASS	.	.
Chr1	10016514	.	G	A	3661.77	PASS	.	.
Chr1	10017682	.	T	A	6415.77	PASS	.	.
Chr1	10018185	.	A	G	3622.77	PASS	.	.
Chr1	10018554	.	G	T	2248.77	PASS	.	.
Chr1	10018709	.	C	G	2492.77	PASS	.	.
Chr1	10018769	.	G	A	2445.77	PASS	.	.
Chr1	10018901	.	C	A	2851.77	PASS	.	.
Chr1	10019106	.	C	A	2599.77	PASS	.	.
Chr1	10019354	.	A	C	2926.77	PASS	.	.
Chr1	10019483	.	A	G	3134.77	PASS	.	.
Chr1	10019549	.	G	C	3037.77	PASS	.	.
Chr1	10019668	.	G	T	2743.77	PASS	.	.
Chr1	10020732	.	C	T	4173.77	PASS	.	.
Chr1	10022083	.	A	C	1856.77	PASS	.	.
Chr1	10022327	.	A	G	3072.77	PASS	.	.
Chr1	10022452	.	T	C	2956.77	PASS	.	.
Chr1	10022462	.	T	C	325.77	PASS	.	.
Chr1	10022549	.	A	T	3592.77	PASS	.	.
Chr1	10022597	.	T	C	3626.77	PASS	.	.
Chr1	10022621	.	G	T	3762.77	PASS	.	.
Chr1	10022846	.	T	C	2959.77	PASS	.	.
Chr1	10022875	.	A	T	2862.77	PASS	.	.
Chr1	10022936	.	A	T	3654.77	PASS	.	.
Chr1	10022990	.	G	A	3674.77	PASS	.	.
Chr1	10023073	.	G	A	3488.77	PASS	.	.
Chr1	10023108	.	A	G	3532.77	PASS	.	.
Chr1	10023139	.	T	C	3784.77	PASS	.	.
Chr1	10023160	.	G	T	3459.77	PASS	.	.
Chr1	10023287	.	G	A	4295.77	PASS	.	.
Chr1	10023412	.	C	T	4069.77	PASS	.	.
Chr1	10023436	.	A	G	4170.77	PASS	.	.
Chr1	10023561	.	G	A	3587.77	PASS	.	.
Chr1	10024274	.	T	A	3110.77	PASS	.	.
Chr1	10024884	.	T	A	3925.77	PASS	.	.
Chr1	10025100	.	G	C	4523.77	PASS	.	.
Chr1	10025514	.	C	T	3864.77	PASS	.	.
Chr1	10026452	.	G	A	7124.77	PASS	.	.
Chr1	10026699	.	A	C	4060.77	PASS	.	.
Chr1	10027200	.	A	C	3832.77	PASS	.	.
Chr1	10027509	.	T	G	4753.77	PASS	.	.
Chr1	10027599	.	T	C	4626.77	PASS	.	.
Chr1	10027869	.	T	C	2594.77	PASS	.	.
Chr1	10027985	.	A	C	1612.77	PASS	.	.
Chr1	10028102	.	T	C	1286.77	PASS	.	.
Chr1	10028767	.	A	C	812.77	PASS	.	.
Chr1	10028943	.	C	A	3348.77	PASS	.	.
Chr1	10029095	.	A	G	3240.77	PASS	.	.
Chr1	10030093	.	T	C	2508.77	PASS	.	.
Chr1	10031505	.	A	G	3488.77	PASS	.	.
Chr1	10032598	.	A	T	2911.77	PASS	.	.
Chr1	10033245	.	T	C	2995.77	PASS	.	.
Chr1	10033318	.	T	C	3323.77	PASS	.	.
Chr1	10033450	.	T	G	3600.77	PASS	.	.
Chr1	10033515	.	A	G	3841.77	PASS	.	.
Chr1	10034492	.	A	T	3341.77	PASS	.	.
Chr1	10035600	.	T	A	2991.77	PASS	.	.
Chr1	10036124	.	G	T	4068.77	PASS	.	.
Chr1	10036211	.	A	G	4319.77	PASS	.	.
Chr1	10036619	.	C	G	4168.77	PASS	.	.
Chr1	10038299	.	G	A	3102.77	PASS	.	.
Chr1	10038527	.	C	T	3226.07	PASS	.	.
Chr1	10038867	.	C	T	3619.77	PASS	.	.
Chr1	10040074	.	A	G	3439.77	PASS	.	.
Chr1	10040493	.	G	A	3117.77	PASS	.	.
Chr1	10040685	.	T	A	2800.77	PASS	.	.
Chr1	10040782	.	G	C	3919.77	PASS	.	.
Chr1	10041473	.	T	C	2762.77	PASS	.	.
Chr1	10041611	.	A	C	3462.77	PASS	.	.
Chr1	10042939	.	C	T	4064.77	PASS	.	.
Chr1	10042997	.	T	A	3618.77	PASS	.	.
Chr1	10043226	.	G	A	3916.77	PASS	.	.
Chr1	10043484	.	A	T	6258.77	PASS	.	.
Chr1	10043485	.	A	T	6258.77	PASS	.	.
Chr1	10043495	.	T	A	6100.77	PASS	.	.
Chr1	10043557	.	G	C	3079.77	PASS	.	.
Chr1	10043573	.	A	T	4755.77	PASS	.	.
Chr1	10043581	.	C	T	4579.77	PASS	.	.
Chr1	10043623	.	A	T	3200.06	PASS	.	.
Chr1	10043680	.	T	C	5705.77	PASS	.	.
Chr1	10043687	.	G	C	5956.77	PASS	.	.
Chr1	10043695	.	T	C	6071.77	PASS	.	.
Chr1	10043996	.	G	A	2665.77	PASS	.	.
Chr1	10044223	.	A	G	5201.77	PASS	.	.
Chr1	10044226	.	G	T	5397.77	PASS	.	.
Chr1	10044228	.	G	C	5371.77	PASS	.	.
Chr1	10044245	.	T	A	5245.77	PASS	.	.
Chr1	10044273	.	A	G	3658.77	PASS	.	.
Chr1	10044303	.	C	T	5864.77	PASS	.	.
Chr1	10044328	.	G	A	6541.77	PASS	.	.
Chr1	10044333	.	C	T	6640.77	PASS	.	.
Chr1	10044348	.	T	C	6478.77	PASS	.	.
Chr1	10044386	.	C	G	6815.77	PASS	.	.
Chr1	10044400	.	G	A	6928.77	PASS	.	.
Chr1	10044632	.	C	T	4268.77	PASS	.	.
Chr1	10044804	.	G	C	3316.77	PASS	.	.
Chr1	10044827	.	C	A	3639.77	PASS	.	.
Chr1	10044885	.	A	G	5478.77	PASS	.	.
Chr1	10044886	.	T	A	5478.77	PASS	.	.
Chr1	10044912	.	T	A	3389.77	PASS	.	.
Chr1	10044923	.	C	T	3119.77	PASS	.	.
Chr1	10045093	.	T	C	5179.77	PASS	.	.
Chr1	10045102	.	T	C	5208.77	PASS	.	.
Chr1	10045152	.	A	G	4981.77	PASS	.	.
Chr1	10045156	.	C	A	5008.77	PASS	.	.
Chr1	10045186	.	G	A	4821.77	PASS	.	.
Chr1	10045192	.	C	A	4733.77	PASS	.	.
Chr1	10045194	.	A	G	4641.77	PASS	.	.
Chr1	10045243	.	G	A	5125.77	PASS	.	.
Chr1	10045250	.	A	C	5256.77	PASS	.	.
Chr1	10045695	.	C	A	4646.77	PASS	.	.
Chr1	10045698	.	A	T	4697.77	PASS	.	.
Chr1	10046434	.	G	A	2716.77	PASS	.	.
Chr1	10046856	.	A	T	5548.77	PASS	.	.
Chr1	10046867	.	G	A	5547.77	PASS	.	.
Chr1	10047186	.	C	T	4140.77	PASS	.	.
Chr1	10047314	.	C	A	4178.77	PASS	.	.
Chr1	10047360	.	T	A	6405.77	PASS	.	.
Chr1	10047364	.	G	A	6457.77	PASS	.	.
Chr1	10047435	.	T	C	3455.77	PASS	.	.
Chr1	10047452	.	G	A	3382.77	PASS	.	.
Chr1	10047651	.	A	C	3143.77	PASS	.	.
Chr1	10048121	.	T	C	3224.61	PASS	.	.
Chr1	10048311	.	A	G	2917.77	PASS	.	.
Chr1	10048508	.	A	C	3287.77	PASS	.	.
Chr1	10048834	.	A	T	2534.77	PASS	.	.
Chr1	10049358	.	C	T	2782.77	PASS	.	.
Chr1	10049392	.	G	T	4932.77	PASS	.	.
Chr1	10049396	.	G	T	5101.77	PASS	.	.
Chr1	10049401	.	C	T	5157.77	PASS	.	.
Chr1	10049437	.	T	C	3700.77	PASS	.	.
Chr1	10049517	.	A	C	5815.77	PASS	.	.
Chr1	10049523	.	A	G	6074.77	PASS	.	.
Chr1	10049525	.	T	G	6009.77	PASS	.	.
Chr1	10049536	.	G	T	5578.77	PASS	.	.
Chr1	10049582	.	G	T	3644.77	PASS	.	.
Chr1	10049640	.	G	A	5720.77	PASS	.	.
Chr1	10049729	.	T	C	3648.77	PASS	.	.
Chr1	10050177	.	C	G	2825.77	PASS	.	.
Chr1	10050228	.	A	T	2853.77	PASS	.	.
Chr1	10050469	.	A	T	2471.77	PASS	.	.
Chr1	10050581	.	A	T	1688.77	PASS	.	.
Chr1	10050644	.	A	G	2806.77	PASS	.	.
Chr1	10050653	.	G	T	2928.77	PASS	.	.
Chr1	10050686	.	A	G	2006.77	PASS	.	.
Chr1	10050822	.	T	G	3312.77	PASS	.	.
Chr1	10050864	.	A	G	2953.77	PASS	.	.
Chr1	10050880	.	T	C	3168.77	PASS	.	.
Chr1	10051507	.	T	G	3389.77	PASS	.	.
Chr1	10051699	.	T	G	2897.77	PASS	.	.
Chr1	10051710	.	A	G	2975.77	PASS	.	.
Chr1	10051771	.	A	T	3361.77	PASS	.	.
Chr1	10051802	.	G	A	3045.77	PASS	.	.
Chr1	10051865	.	A	T	4589.77	PASS	.	.
Chr1	10051868	.	C	T	4644.77	PASS	.	.
Chr1	10051874	.	A	G	4599.77	PASS	.	.
Chr1	10052984	.	C	T	4274.77	PASS	.	.
Chr1	10052994	.	G	C	4217.77	PASS	.	.
Chr1	10053059	.	G	A	4307.77	PASS	.	.
Chr1	10053065	.	A	C	4304.77	PASS	.	.
Chr1	10053092	.	G	C	2290.77	PASS	.	.
Chr1	10053223	.	A	T	2689.77	PASS	.	.
Chr1	10053412	.	A	G	3074.77	PASS	.	.
Chr1	10053836	.	G	A	3711.77	PASS	.	.
Chr1	10053960	.	G	A	4530.77	PASS	.	.
Chr1	10054196	.	G	T	3702.77	PASS	.	.
Chr1	10055121	.	C	A	2754.77	PASS	.	.
Chr1	10055271	.	G	T	1617.77	PASS	.	.
Chr1	10055300	.	G	A	2379.77	PASS	.	.
Chr1	10055353	.	C	T	2508.77	PASS	.	.
Chr1	10055444	.	G	A	1618.77	PASS	.	.
Chr1	10055471	.	G	T	2037.77	PASS	.	.
Chr1	10055520	.	G	A	2187.77	PASS	.	.
Chr1	10055558	.	A	G	3567.77	PASS	.	.
Chr1	10055561	.	G	A	3598.77	PASS	.	.
Chr1	10055570	.	A	G	3542.77	PASS	.	.
Chr1	10055612	.	T	A	2453.77	PASS	.	.
Chr1	10055630	.	T	C	2551.77	PASS	.	.
Chr1	10055685	.	A	T	3326.77	PASS	.	.
Chr1	10055698	.	G	T	5467.77	PASS	.	.
Chr1	10055702	.	T	C	5552.77	PASS	.	.
Chr1	10055729	.	C	T	3709.77	PASS	.	.
Chr1	10055749	.	T	A	3653.77	PASS	.	.
Chr1	10055839	.	T	G	4631.77	PASS	.	.
Chr1	10055854	.	T	A	5070.77	PASS	.	.
Chr1	10055933	.	T	A	3210.76	PASS	.	.
Chr1	10056045	.	T	G	4583.77	PASS	.	.
Chr1	10056127	.	A	T	3240.77	PASS	.	.
Chr1	10056242	.	A	T	5848.77	PASS	.	.
Chr1	10056248	.	C	A	5869.77	PASS	.	.
Chr1	10056337	.	G	A	5298.77	PASS	.	.
Chr1	10056360	.	A	T	5280.77	PASS	.	.
Chr1	10056472	.	A	T	4752.77	PASS	.	.
Chr1	10056478	.	C	T	5000.77	PASS	.	.
Chr1	10056486	.	C	A	4820.77	PASS	.	.
Chr1	10056498	.	C	T	5011.77	PASS	.	.
Chr1	10056500	.	C	T	5011.77	PASS	.	.
Chr1	10056567	.	T	G	3397.77	PASS	.	.
Chr1	10056648	.	A	C	3519.77	PASS	.	.
Chr1	10056724	.	G	A	5982.77	PASS	.	.
Chr1	10056734	.	G	A	6144.77	PASS	.	.
Chr1	10056751	.	G	C	4065.77	PASS	.	.
Chr1	10056800	.	A	T	4137.77	PASS	.	.
Chr1	10056822	.	C	G	4104.77	PASS	.	.
Chr1	10056846	.	A	G	6748.77	PASS	.	.
Chr1	10056852	.	A	G	6793.77	PASS	.	.
Chr1	10056855	.	C	T	6727.77	PASS	.	.
Chr1	10056882	.	T	A	4378.77	PASS	.	.
Chr1	10057120	.	A	T	2086.77	PASS	.	.
Chr1	10057129	.	C	T	2196.77	PASS	.	.
Chr1	10057137	.	C	T	2394.77	PASS	.	.
Chr1	10057150	.	G	A	1829.77	PASS	.	.
Chr1	10057173	.	T	A	3624.77	PASS	.	.
Chr1	10057180	.	A	T	3685.77	PASS	.	.
Chr1	10057188	.	C	T	3766.77	PASS	.	.
Chr1	10057198	.	C	T	3829.77	PASS	.	.
Chr1	10057216	.	T	A	4503.77	PASS	.	.
Chr1	10057392	.	G	T	955.77	PASS	.	.
Chr1	10057682	.	C	A	2646.77	PASS	.	.
Chr1	10057822	.	G	A	4650.77	PASS	.	.
Chr1	10057826	.	G	C	4834.77	PASS	.	.
Chr1	10057866	.	T	C	3294.77	PASS	.	.
Chr1	10057892	.	A	T	4652.77	PASS	.	.
Chr1	10057894	.	T	A	4652.77	PASS	.	.
Chr1	10057929	.	T	G	4747.77	PASS	.	.
Chr1	10058030	.	A	G	3292.77	PASS	.	.
Chr1	10058073	.	T	A	3278.77	PASS	.	.
Chr1	10058102	.	C	G	4769.77	PASS	.	.
Chr1	10058109	.	A	G	4734.77	PASS	.	.
Chr1	10058151	.	C	G	3090.77	PASS	.	.
Chr1	10058268	.	G	A	5222.77	PASS	.	.
Chr1	10058275	.	T	A	5250.77	PASS	.	.
Chr1	10058425	.	A	G	3429.77	PASS	.	.
Chr1	10058446	.	A	G	2991.77	PASS	.	.
Chr1	10058475	.	A	T	3682.77	PASS	.	.
Chr1	10058478	.	A	T	3770.77	PASS	.	.
Chr1	10058480	.	A	T	3916.77	PASS	.	.
Chr1	10058595	.	G	A	2729.77	PASS	.	.
Chr1	10058934	.	G	A	5972.77	PASS	.	.
Chr1	10058936	.	T	C	5972.77	PASS	.	.
Chr1	10058969	.	T	A	5833.77	PASS	.	.
Chr1	10058971	.	T	A	5833.77	PASS	.	.
Chr1	10059025	.	T	C	3857.77	PASS	.	.
Chr1	10059109	.	C	T	3824.77	PASS	.	.
Chr1	10059181	.	T	C	6134.77	PASS	.	.
Chr1	10059192	.	A	G	6077.77	PASS	.	.
Chr1	10059234	.	G	A	3461.77	PASS	.	.
Chr1	10059314	.	C	A	3681.77	PASS	.	.
Chr1	10059420	.	G	T	4389.77	PASS	.	.
Chr1	10059518	.	G	A	4256.77	PASS	.	.
Chr1	10059543	.	T	G	6872.77	PASS	.	.
Chr1	10059547	.	T	G	6844.77	PASS	.	.
Chr1	10059630	.	C	T	5736.77	PASS	.	.
Chr1	10059698	.	C	T	5641.77	PASS	.	.
Chr1	10059702	.	A	T	5668.77	PASS	.	.
Chr1	10059707	.	A	G	5707.77	PASS	.	.
Chr1	10059723	.	T	C	3884.77	PASS	.	.
Chr1	10059760	.	G	C	4107.77	PASS	.	.
Chr1	10059974	.	G	A	4886.77	PASS	.	.
Chr1	10059982	.	T	A	5125.77	PASS	.	.
Chr1	10060034	.	T	C	5562.77	PASS	.	.
Chr1	10060048	.	G	T	5641.77	PASS	.	.
Chr1	10060052	.	T	G	5686.77	PASS	.	.
Chr1	10060206	.	C	T	3698.77	PASS	.	.
Chr1	10060253	.	A	G	3687.77	PASS	.	.
Chr1	10060362	.	C	T	4819.77	PASS	.	.
Chr1	10060363	.	T	C	4909.77	PASS	.	.
Chr1	10060375	.	A	G	2944.77	PASS	.	.
Chr1	10060432	.	T	A	5377.77	PASS	.	.
Chr1	10060436	.	C	T	5328.77	PASS	.	.
Chr1	10060475	.	G	A	3246.77	PASS	.	.
Chr1	10060555	.	C	A	3213.77	PASS	.	.
Chr1	10060625	.	A	G	3704.77	PASS	.	.
Chr1	10060631	.	T	C	3757.77	PASS	.	.
Chr1	10060660	.	T	C	2245.77	PASS	.	.
Chr1	10060690	.	A	G	3767.77	PASS	.	.
Chr1	10060707	.	G	A	4066.77	PASS	.	.
Chr1	10060724	.	C	T	3886.77	PASS	.	.
Chr1	10060732	.	T	G	3780.77	PASS	.	.
Chr1	10060756	.	C	T	3319.77	PASS	.	.
Chr1	10060925	.	G	C	4276.77	PASS	.	.
Chr1	10060935	.	A	T	4461.77	PASS	.	.
Chr1	10061033	.	T	G	5160.77	PASS	.	.
Chr1	10061039	.	T	C	5111.77	PASS	.	.
Chr1	10061075	.	G	A	3240.77	PASS	.	.
Chr1	10061106	.	T	G	3323.77	PASS	.	.
Chr1	10061145	.	G	T	3585.77	PASS	.	.
Chr1	10061249	.	G	A	4070.77	PASS	.	.
Chr1	10062158	.	T	A	5555.77	PASS	.	.
Chr1	10062524	.	T	C	3725.77	PASS	.	.
Chr1	10062941	.	T	C	2984.77	PASS	.	.
Chr1	10063081	.	A	T	1608.77	PASS	.	.
Chr1	10063273	.	T	A	3514.77	PASS	.	.
Chr1	10063293	.	C	T	3826.77	PASS	.	.
Chr1	10063301	.	A	T	3899.77	PASS	.	.
Chr1	10063351	.	A	G	3098.77	PASS	.	.
Chr1	10063716	.	T	A	2874.77	PASS	.	.
Chr1	10063777	.	T	A	4008.77	PASS	.	.
Chr1	10063801	.	G	A	3887.77	PASS	.	.
Chr1	10063829	.	A	C	2726.77	PASS	.	.
Chr1	10063896	.	C	T	4089.77	PASS	.	.
Chr1	10063919	.	T	C	3918.77	PASS	.	.
Chr1	10064025	.	A	T	3972.77	PASS	.	.
Chr1	10064027	.	A	T	3972.77	PASS	.	.
Chr1	10064099	.	C	T	4455.77	PASS	.	.
Chr1	10064111	.	A	C	4341.77	PASS	.	.
Chr1	10064251	.	A	G	5614.77	PASS	.	.
Chr1	10064268	.	A	T	5584.77	PASS	.	.
Chr1	10064380	.	G	T	3491.77	PASS	.	.
Chr1	10064497	.	G	A	4254.77	PASS	.	.
Chr1	10064711	.	G	A	4825.77	PASS	.	.
Chr1	10064726	.	G	A	5371.77	PASS	.	.
Chr1	10064750	.	C	T	4999.77	PASS	.	.
Chr1	10064811	.	T	C	3985.77	PASS	.	.
Chr1	10064889	.	A	G	4127.77	PASS	.	.
Chr1	10064916	.	A	T	4154.77	PASS	.	.
Chr1	10064947	.	G	T	3942.77	PASS	.	.
Chr1	10064981	.	A	C	5898.77	PASS	.	.
Chr1	10064988	.	G	A	6015.77	PASS	.	.
Chr1	10065224	.	T	A	3814.77	PASS	.	.
Chr1	10065312	.	A	T	6470.77	PASS	.	.
Chr1	10065314	.	T	A	6470.77	PASS	.	.
Chr1	10065383	.	T	A	3807.77	PASS	.	.
Chr1	10065465	.	T	A	4805.77	PASS	.	.
Chr1	10065483	.	G	T	4826.77	PASS	.	.
Chr1	10065547	.	G	T	5685.77	PASS	.	.
Chr1	10065961	.	T	C	3521.77	PASS	.	.
Chr1	10066194	.	A	G	3638.77	PASS	.	.
Chr1	10066265	.	A	T	3632.77	PASS	.	.
Chr1	10066541	.	C	T	4454.77	PASS	.	.
Chr1	10067131	.	G	A	3944.77	PASS	.	.
Chr1	10067188	.	C	T	3808.77	PASS	.	.
Chr1	10067816	.	T	A	3539.77	PASS	.	.
Chr1	10067841	.	C	T	3752.77	PASS	.	.
Chr1	10069133	.	C	A	3797.77	PASS	.	.
Chr1	10069243	.	T	G	3904.77	PASS	.	.
Chr1	10069394	.	G	A	3643.77	PASS	.	.
Chr1	10070547	.	T	G	2959.77	PASS	.	.
Chr1	10070661	.	G	T	2744.77	PASS	.	.
Chr1	10070686	.	A	G	2759.77	PASS	.	.
Chr1	10070699	.	A	C	2778.77	PASS	.	.
Chr1	10070908	.	T	G	2437.77	PASS	.	.
Chr1	10071061	.	C	A	2625.77	PASS	.	.
Chr1	10071340	.	A	T	2693.77	PASS	.	.
Chr1	10071506	.	T	G	3036.77	PASS	.	.
Chr1	10071581	.	T	C	5091.77	PASS	.	.
Chr1	10071589	.	T	C	5161.77	PASS	.	.
Chr1	10071590	.	C	T	5122.77	PASS	.	.
Chr1	10071661	.	T	C	5284.77	PASS	.	.
Chr1	10071681	.	A	C	5097.77	PASS	.	.
Chr1	10071687	.	T	C	5021.77	PASS	.	.
Chr1	10071753	.	C	T	3197.05	PASS	.	.
Chr1	10071920	.	T	G	1221.77	PASS	.	.
Chr1	10071943	.	C	T	1327.77	PASS	.	.
Chr1	10071982	.	C	T	1789.77	PASS	.	.
Chr1	10072221	.	A	G	160.77	PASS	.	.
Chr1	10072387	.	C	G	2841.77	PASS	.	.
Chr1	10073243	.	G	A	2904.77	PASS	.	.
Chr1	10073668	.	G	A	3787.77	PASS	.	.
Chr1	10074637	.	C	T	2778.77	PASS	.	.
Chr1	10074733	.	T	G	2166.77	PASS	.	.
Chr1	10074749	.	T	C	4935.77	PASS	.	.
Chr1	10074756	.	C	T	2186.77	PASS	.	.
Chr1	10074792	.	G	A	3314.77	PASS	.	.
Chr1	10074795	.	C	T	572.77	PASS	.	.
Chr1	10074804	.	A	G	587.77	PASS	.	.
Chr1	10074823	.	T	C	4922.77	PASS	.	.
Chr1	10074825	.	A	T	3778.77	PASS	.	.
Chr1	10074834	.	G	A	3658.77	PASS	.	.
Chr1	10074846	.	C	A	3339.77	PASS	.	.
Chr1	10074869	.	T	G	2886.77	PASS	.	.
Chr1	10074885	.	G	A	3096.77	PASS	.	.
Chr1	10074893	.	C	A	3309.77	PASS	.	.
Chr1	10074894	.	T	C	3309.77	PASS	.	.
Chr1	10074901	.	T	C	2976.77	PASS	.	.
Chr1	10074912	.	C	T	3031.77	PASS	.	.
Chr1	10074917	.	T	A	2896.77	PASS	.	.
Chr1	10074931	.	C	G	2851.77	PASS	.	.
Chr1	10074935	.	A	T	2716.77	PASS	.	.
Chr1	10074940	.	T	G	2626.77	PASS	.	.
Chr1	10074954	.	T	A	2716.77	PASS	.	.
Chr1	10074968	.	C	A	2671.77	PASS	.	.
Chr1	10074973	.	G	A	2491.77	PASS	.	.
Chr1	10075180	.	G	A	2876.77	PASS	.	.
Chr1	10075261	.	A	G	2545.77	PASS	.	.
Chr1	10075386	.	C	T	2971.77	PASS	.	.
Chr1	10075495	.	C	A	5234.77	PASS	.	.
Chr1	10075497	.	T	A	5279.77	PASS	.	.
Chr1	10075513	.	A	G	5441.77	PASS	.	.
Chr1	10075521	.	C	A	5451.77	PASS	.	.
Chr1	10075522	.	G	A	5451.77	PASS	.	.
Chr1	10075574	.	G	A	4873.77	PASS	.	.
Chr1	10075593	.	G	C	5008.77	PASS	.	.
Chr1	10075770	.	T	G	2756.77	PASS	.	.
Chr1	10075837	.	T	A	4272.77	PASS	.	.
Chr1	10075851	.	G	A	4335.77	PASS	.	.
Chr1	10075946	.	T	G	4063.77	PASS	.	.
Chr1	10075951	.	G	A	4051.77	PASS	.	.
Chr1	10075999	.	G	C	2543.77	PASS	.	.
Chr1	10076050	.	G	T	2615.77	PASS	.	.
Chr1	10076070	.	A	T	4339.77	PASS	.	.
Chr1	10076080	.	G	A	4250.77	PASS	.	.
Chr1	10076101	.	G	T	2735.77	PASS	.	.
Chr1	10076119	.	T	G	4157.77	PASS	.	.
Chr1	10076122	.	G	A	4157.77	PASS	.	.
Chr1	10076137	.	G	A	3737.77	PASS	.	.
Chr1	10076146	.	C	G	3719.77	PASS	.	.
Chr1	10076160	.	T	G	2446.77	PASS	.	.
Chr1	10076174	.	G	A	2303.77	PASS	.	.
Chr1	10076260	.	T	G	2714.77	PASS	.	.
Chr1	10076299	.	A	T	1411.77	PASS	.	.
Chr1	10076314	.	A	T	1051.77	PASS	.	.
Chr1	10076315	.	C	T	1006.77	PASS	.	.
Chr1	10077576	.	T	G	4748.77	PASS	.	.
Chr1	10077595	.	C	T	4649.77	PASS	.	.
Chr1	10077600	.	C	T	4609.77	PASS	.	.
Chr1	10077694	.	C	G	5230.77	PASS	.	.
Chr1	10077695	.	A	T	5275.77	PASS	.	.
Chr1	10077700	.	C	T	5500.77	PASS	.	.
Chr1	10077741	.	A	T	5042.77	PASS	.	.
Chr1	10077771	.	G	A	4886.77	PASS	.	.
Chr1	10077775	.	A	T	4994.77	PASS	.	.
Chr1	10077776	.	C	T	4966.77	PASS	.	.
Chr1	10077789	.	T	A	4741.77	PASS	.	.
Chr1	10077796	.	C	A	4831.77	PASS	.	.
Chr1	10077803	.	G	A	4741.77	PASS	.	.
Chr1	10077818	.	T	C	5056.77	PASS	.	.
Chr1	10077825	.	T	C	5191.77	PASS	.	.
Chr1	10077828	.	A	G	5191.77	PASS	.	.
Chr1	10077838	.	C	T	5154.77	PASS	.	.
Chr1	10077866	.	C	T	1411.77	PASS	.	.
Chr1	10077878	.	C	A	1906.77	PASS	.	.
Chr1	10077886	.	G	A	2002.77	PASS	.	.
Chr1	10077903	.	C	T	2569.77	PASS	.	.
Chr1	10077904	.	T	C	2569.77	PASS	.	.
Chr1	10077946	.	G	C	3841.77	PASS	.	.
Chr1	10078235	.	A	C	3172.77	PASS	.	.
Chr1	10078458	.	T	G	1795.77	PASS	.	.
Chr1	10078536	.	A	T	2421.77	PASS	.	.
Chr1	10078561	.	G	A	2173.77	PASS	.	.
Chr1	10078776	.	G	A	2193.77	PASS	.	.
Chr1	10078960	.	G	A	3528.77	PASS	.	.
Chr1	10078989	.	T	C	3528.77	PASS	.	.
Chr1	10079010	.	T	A	3620.77	PASS	.	.
Chr1	10079042	.	C	G	5290.77	PASS	.	.
Chr1	10079225	.	T	C	2791.77	PASS	.	.
Chr1	10079261	.	A	G	4836.77	PASS	.	.
Chr1	10079268	.	A	G	4749.77	PASS	.	.
Chr1	10079407	.	A	C	3911.77	PASS	.	.
Chr1	10079550	.	T	C	3030.77	PASS	.	.
Chr1	10079571	.	G	T	3103.77	PASS	.	.
Chr1	10079661	.	A	G	3183.76	PASS	.	.
Chr1	10079685	.	A	G	3124.77	PASS	.	.
Chr1	10079904	.	G	T	5930.77	PASS	.	.
Chr1	10079924	.	G	A	6093.77	PASS	.	.
Chr1	10079957	.	A	T	6288.77	PASS	.	.
Chr1	10079975	.	A	T	6233.77	PASS	.	.
Chr1	10080029	.	T	C	3529.77	PASS	.	.
Chr1	10080159	.	A	T	3518.77	PASS	.	.
Chr1	10080588	.	T	C	3486.77	PASS	.	.
Chr1	10080777	.	G	A	4094.77	PASS	.	.
Chr1	10081041	.	A	T	4289.77	PASS	.	.
Chr1	10081145	.	G	T	5721.77	PASS	.	.
Chr1	10081153	.	G	T	5856.77	PASS	.	.
Chr1	10081162	.	C	A	5771.77	PASS	.	.
Chr1	10081242	.	A	G	3599.77	PASS	.	.
Chr1	10081259	.	C	G	5543.77	PASS	.	.
Chr1	10081268	.	G	T	5488.77	PASS	.	.
Chr1	10081333	.	A	G	3224.61	PASS	.	.
Chr1	10081347	.	A	T	3434.77	PASS	.	.
Chr1	10081371	.	A	G	3385.77	PASS	.	.
Chr1	10081431	.	T	G	3057.77	PASS	.	.
Chr1	10081496	.	T	G	4281.77	PASS	.	.
Chr1	10081504	.	G	T	4298.77	PASS	.	.
Chr1	10081550	.	A	C	5462.77	PASS	.	.
Chr1	10081563	.	C	G	5650.77	PASS	.	.
Chr1	10081609	.	A	G	3807.77	PASS	.	.
Chr1	10081699	.	C	A	5535.77	PASS	.	.
Chr1	10081717	.	G	A	5056.77	PASS	.	.
Chr1	10081858	.	A	G	5056.77	PASS	.	.
Chr1	10081868	.	A	C	4966.77	PASS	.	.
Chr1	10081869	.	T	A	4921.77	PASS	.	.
Chr1	10081898	.	A	T	5275.77	PASS	.	.
Chr1	10081934	.	G	C	5770.77	PASS	.	.
Chr1	10081975	.	C	G	3954.77	PASS	.	.
Chr1	10081993	.	A	G	4035.77	PASS	.	.
Chr1	10082041	.	G	A	3496.77	PASS	.	.
Chr1	10082079	.	G	C	2682.77	PASS	.	.
Chr1	10082095	.	A	G	2266.77	PASS	.	.
Chr1	10082119	.	A	G	2000.77	PASS	.	.
Chr1	10082230	.	T	C	2943.77	PASS	.	.
Chr1	10082340	.	T	C	2732.77	PASS	.	.
Chr1	10083362	.	T	C	4075.77	PASS	.	.
Chr1	10083477	.	T	G	3191.82	PASS	.	.
Chr1	10084466	.	T	G	1851.77	PASS	.	.
Chr1	10084625	.	A	C	2351.77	PASS	.	.
Chr1	10084679	.	C	T	2099.77	PASS	.	.
Chr1	10085786	.	A	T	4026.77	PASS	.	.
Chr1	10085835	.	T	C	4008.77	PASS	.	.
Chr1	10085982	.	G	C	4305.77	PASS	.	.
Chr1	10086200	.	C	T	4201.77	PASS	.	.
Chr1	10086873	.	T	C	2774.77	PASS	.	.
Chr1	10087083	.	C	A	2348.77	PASS	.	.
Chr1	10088047	.	T	G	2726.77	PASS	.	.
Chr1	10088113	.	G	T	3167.77	PASS	.	.
Chr1	10088359	.	A	C	3439.77	PASS	.	.
Chr1	10089034	.	A	T	2973.77	PASS	.	.
Chr1	10090195	.	C	A	2923.77	PASS	.	.
Chr1	10090261	.	G	A	3009.77	PASS	.	.
Chr1	10090815	.	C	T	3624.77	PASS	.	.
Chr1	10091198	.	G	A	3685.77	PASS	.	.
Chr1	10091418	.	C	T	3144.77	PASS	.	.
Chr1	10091673	.	A	G	3349.77	PASS	.	.
Chr1	10092181	.	T	C	3525.77	PASS	.	.
Chr1	10092435	.	A	T	3144.77	PASS	.	.
Chr1	10095016	.	T	C	2687.77	PASS	.	.
Chr1	10095832	.	C	T	3732.77	PASS	.	.
Chr1	10096799	.	C	T	3286.77	PASS	.	.
Chr1	10096837	.	T	C	3280.77	PASS	.	.
Chr1	10097242	.	T	C	3058.77	PASS	.	.
Chr1	10098531	.	T	C	3837.77	PASS	.	.
Chr1	10098912	.	A	C	2857.77	PASS	.	.
Chr1	10100192	.	T	G	3646.77	PASS	.	.
Chr1	10100685	.	T	G	2875.77	PASS	.	.
Chr1	10100699	.	A	C	2757.77	PASS	.	.
Chr1	10101023	.	A	T	3001.77	PASS	.	.
Chr1	10101338	.	G	A	3657.77	PASS	.	.
Chr1	10101543	.	C	G	4006.77	PASS	.	.
Chr1	10101892	.	G	A	3030.77	PASS	.	.
Chr1	10101910	.	A	G	3168.77	PASS	.	.
Chr1	10102623	.	A	G	3590.77	PASS	.	.
Chr1	10103173	.	T	C	2131.77	PASS	.	.
Chr1	10104021	.	T	G	2754.77	PASS	.	.
Chr1	10104414	.	A	G	3219.84	PASS	.	.
Chr1	10104729	.	T	G	3964.77	PASS	.	.
Chr1	10104768	.	A	T	3925.77	PASS	.	.
Chr1	10105394	.	T	A	4536.77	PASS	.	.
Chr1	10105420	.	C	T	4575.77	PASS	.	.
Chr1	10105437	.	T	C	4560.77	PASS	.	.
Chr1	10105564	.	G	A	4461.77	PASS	.	.
Chr1	10105686	.	A	G	4011.77	PASS	.	.
Chr1	10106502	.	G	C	3248.77	PASS	.	.
Chr1	10107330	.	A	C	3649.77	PASS	.	.
Chr1	10107443	.	C	A	2975.77	PASS	.	.
Chr1	10107748	.	G	A	3267.77	PASS	.	.
Chr1	10108066	.	G	T	3440.77	PASS	.	.
Chr1	10108313	.	T	G	3041.77	PASS	.	.
Chr1	10108369	.	T	A	2750.77	PASS	.	.
Chr1	10108659	.	G	T	2503.77	PASS	.	.
Chr1	10108773	.	C	G	3392.77	PASS	.	.
Chr1	10108889	.	C	T	3329.77	PASS	.	.
Chr1	10109153	.	A	C	3106.77	PASS	.	.
Chr1	10109554	.	T	C	4017.77	PASS	.	.
Chr1	10109756	.	C	T	4210.77	PASS	.	.
Chr1	10109988	.	T	A	3832.77	PASS	.	.
Chr1	10110183	.	C	A	3125.77	PASS	.	.
Chr1	10110212	.	T	G	3565.77	PASS	.	.
Chr1	10111215	.	A	T	3915.77	PASS	.	.
Chr1	10112004	.	C	A	3258.77	PASS	.	.
Chr1	10112266	.	T	C	5551.77	PASS	.	.
Chr1	10112267	.	C	G	5551.77	PASS	.	.
Chr1	10112268	.	T	G	5551.77	PASS	.	.
Chr1	10112431	.	T	C	3411.77	PASS	.	.
Chr1	10112591	.	A	G	3315.77	PASS	.	.
Chr1	10112754	.	T	G	3915.77	PASS	.	.
Chr1	10113333	.	A	G	3279.77	PASS	.	.
Chr1	10113896	.	C	T	3238.77	PASS	.	.
Chr1	10113929	.	T	C	3440.77	PASS	.	.
Chr1	10114692	.	A	G	5774.77	PASS	.	.
Chr1	10114702	.	T	C	5716.77	PASS	.	.
Chr1	10114789	.	A	T	5719.77	PASS	.	.
Chr1	10114803	.	A	T	5709.77	PASS	.	.
Chr1	10114824	.	G	A	5533.77	PASS	.	.
Chr1	10114873	.	G	A	3958.77	PASS	.	.
Chr1	10115575	.	T	C	3506.77	PASS	.	.
Chr1	10115788	.	A	T	5382.77	PASS	.	.
Chr1	10115796	.	A	T	5332.77	PASS	.	.
Chr1	10115970	.	T	A	4687.77	PASS	.	.
Chr1	10116528	.	T	C	6039.77	PASS	.	.
Chr1	10116535	.	A	G	5891.77	PASS	.	.
Chr1	10117035	.	G	A	3107.77	PASS	.	.
Chr1	10117068	.	T	A	4701.77	PASS	.	.
Chr1	10117091	.	C	G	4558.77	PASS	.	.
Chr1	10117121	.	C	A	4705.77	PASS	.	.
Chr1	10117135	.	G	A	4978.77	PASS	.	.
Chr1	10117146	.	T	A	4497.77	PASS	.	.
Chr1	10117318	.	T	A	5084.77	PASS	.	.
Chr1	10117343	.	A	G	3348.77	PASS	.	.
Chr1	10117684	.	C	A	5401.77	PASS	.	.
Chr1	10117713	.	C	A	3422.77	PASS	.	.
Chr1	10117750	.	C	T	4779.77	PASS	.	.
Chr1	10117775	.	T	G	4410.77	PASS	.	.
Chr1	10117895	.	G	A	2999.77	PASS	.	.
Chr1	10117911	.	A	C	4487.77	PASS	.	.
Chr1	10117919	.	C	T	4574.77	PASS	.	.
Chr1	10117951	.	C	T	3121.77	PASS	.	.
Chr1	10117963	.	A	G	2954.77	PASS	.	.
Chr1	10118082	.	C	G	4506.77	PASS	.	.
Chr1	10118259	.	C	A	3447.77	PASS	.	.
Chr1	10118713	.	T	A	2720.77	PASS	.	.
Chr1	10118982	.	G	T	3871.77	PASS	.	.
Chr1	10119248	.	G	C	4204.77	PASS	.	.
Chr1	10119292	.	G	T	6374.77	PASS	.	.
Chr1	10119300	.	G	T	6450.77	PASS	.	.
Chr1	10119527	.	T	A	4997.77	PASS	.	.
Chr1	10119631	.	G	C	2893.77	PASS	.	.
Chr1	10119972	.	T	G	5535.77	PASS	.	.
Chr1	10119985	.	A	C	5479.77	PASS	.	.
Chr1	10120050	.	G	A	3847.77	PASS	.	.
Chr1	10120141	.	A	C	3663.77	PASS	.	.
Chr1	10120159	.	T	G	3282.77	PASS	.	.
Chr1	10120174	.	G	T	3370.77	PASS	.	.
Chr1	10120206	.	C	G	2869.77	PASS	.	.
Chr1	10120310	.	T	C	5418.77	PASS	.	.
Chr1	10120311	.	G	A	5418.77	PASS	.	.
Chr1	10120329	.	T	G	4984.77	PASS	.	.
Chr1	10120333	.	T	A	4937.77	PASS	.	.
Chr1	10120350	.	A	G	4970.77	PASS	.	.
Chr1	10120356	.	G	T	5122.77	PASS	.	.
Chr1	10120358	.	G	T	5092.77	PASS	.	.
Chr1	10120379	.	G	A	3164.77	PASS	.	.
Chr1	10120395	.	C	T	3297.77	PASS	.	.
Chr1	10120416	.	A	G	2967.77	PASS	.	.
Chr1	10120430	.	G	A	2987.77	PASS	.	.
Chr1	10120443	.	C	A	3118.77	PASS	.	.
Chr1	10120554	.	T	A	3594.77	PASS	.	.
Chr1	10120613	.	T	C	6697.77	PASS	.	.
Chr1	10120621	.	A	C	6663.77	PASS	.	.
Chr1	10120622	.	C	A	6633.77	PASS	.	.
Chr1	10120668	.	A	G	4201.77	PASS	.	.
Chr1	10120772	.	T	C	6021.77	PASS	.	.
Chr1	10120775	.	G	A	6111.77	PASS	.	.
Chr1	10120776	.	A	G	6128.77	PASS	.	.
Chr1	10121121	.	C	T	3179.76	PASS	.	.
Chr1	10121139	.	G	A	5631.77	PASS	.	.
Chr1	10121149	.	T	C	5773.77	PASS	.	.
Chr1	10121150	.	C	T	5773.77	PASS	.	.
Chr1	10121162	.	T	C	3868.77	PASS	.	.
Chr1	10121177	.	T	C	6019.77	PASS	.	.
Chr1	10121185	.	A	C	6084.77	PASS	.	.
Chr1	10121195	.	T	A	5941.77	PASS	.	.
Chr1	10121249	.	T	C	3396.77	PASS	.	.
Chr1	10121334	.	C	T	5685.77	PASS	.	.
Chr1	10121343	.	G	C	5671.77	PASS	.	.
Chr1	10121366	.	T	G	3690.77	PASS	.	.
Chr1	10121380	.	G	C	3948.77	PASS	.	.
Chr1	10121451	.	C	A	3982.77	PASS	.	.
Chr1	10121486	.	T	C	6080.77	PASS	.	.
Chr1	10121490	.	G	C	6114.77	PASS	.	.
Chr1	10121505	.	A	G	5776.77	PASS	.	.
Chr1	10121526	.	G	A	5911.77	PASS	.	.
Chr1	10121536	.	C	T	6241.77	PASS	.	.
Chr1	10121540	.	A	G	6224.77	PASS	.	.
Chr1	10121579	.	T	C	4002.77	PASS	.	.
Chr1	10121823	.	G	C	4306.77	PASS	.	.
Chr1	10122020	.	T	A	4426.77	PASS	.	.
Chr1	10123184	.	G	C	3800.77	PASS	.	.
Chr1	10123532	.	T	C	2985.77	PASS	.	.
Chr1	10123630	.	G	T	4949.77	PASS	.	.
Chr1	10123647	.	A	T	5033.77	PASS	.	.
Chr1	10123688	.	C	T	2983.77	PASS	.	.
Chr1	10123767	.	T	A	5408.77	PASS	.	.
Chr1	10123772	.	A	T	5552.77	PASS	.	.
Chr1	10123793	.	G	A	5503.77	PASS	.	.
Chr1	10125937	.	G	A	3969.77	PASS	.	.
Chr1	10128014	.	C	T	3478.77	PASS	.	.
Chr1	10128471	.	A	G	3962.77	PASS	.	.
Chr1	10128821	.	G	A	3438.77	PASS	.	.
Chr1	10128981	.	A	G	2911.77	PASS	.	.
Chr1	10129529	.	T	C	2500.77	PASS	.	.
Chr1	10129714	.	A	G	2841.77	PASS	.	.
Chr1	10131070	.	T	C	3529.77	PASS	.	.
Chr1	10131622	.	C	T	4164.77	PASS	.	.
Chr1	10131955	.	C	G	4666.77	PASS	.	.
Chr1	10132197	.	A	C	4161.77	PASS	.	.
Chr1	10135205	.	C	G	2743.77	PASS	.	.
Chr1	10137199	.	C	A	6271.77	PASS	.	.
Chr1	10137200	.	A	G	6271.77	PASS	.	.
Chr1	10137604	.	A	T	3945.77	PASS	.	.
Chr1	10137631	.	A	C	5995.77	PASS	.	.
Chr1	10137657	.	A	T	6856.77	PASS	.	.
Chr1	10137769	.	A	T	3703.77	PASS	.	.
Chr1	10138510	.	T	A	2233.77	PASS	.	.
Chr1	10139416	.	C	A	3493.77	PASS	.	.
Chr1	10139591	.	T	G	4672.77	PASS	.	.
Chr1	10139957	.	C	T	3764.77	PASS	.	.
Chr1	10140515	.	T	G	4243.77	PASS	.	.
Chr1	10140570	.	A	T	1896.77	PASS	.	.
Chr1	10140607	.	T	C	807.77	PASS	.	.
Chr1	10140923	.	A	T	3417.77	PASS	.	.
Chr1	10141144	.	T	A	3315.77	PASS	.	.
Chr1	10141202	.	G	A	5052.77	PASS	.	.
Chr1	10141210	.	A	T	5223.77	PASS	.	.
Chr1	10141238	.	G	A	5475.77	PASS	.	.
Chr1	10141240	.	A	G	5565.77	PASS	.	.
Chr1	10141244	.	T	A	5596.77	PASS	.	.
Chr1	10141460	.	A	G	5261.77	PASS	.	.
Chr1	10141475	.	C	G	5190.77	PASS	.	.
Chr1	10141608	.	C	A	4349.77	PASS	.	.
Chr1	10141736	.	A	T	6337.77	PASS	.	.
Chr1	10141737	.	A	G	6279.77	PASS	.	.
Chr1	10141773	.	A	T	6850.77	PASS	.	.
Chr1	10141793	.	T	C	6753.77	PASS	.	.
Chr1	10141834	.	G	T	4231.77	PASS	.	.
Chr1	10142332	.	T	A	3072.77	PASS	.	.
Chr1	10142521	.	C	T	5588.77	PASS	.	.
Chr1	10142544	.	T	A	5588.77	PASS	.	.
Chr1	10142570	.	C	T	3706.77	PASS	.	.
Chr1	10142634	.	T	G	3274.77	PASS	.	.
Chr1	10142684	.	A	T	3396.77	PASS	.	.
Chr1	10142789	.	G	A	3557.77	PASS	.	.
Chr1	10143347	.	A	T	4213.77	PASS	.	.
Chr1	10143465	.	T	G	3086.77	PASS	.	.
Chr1	10143693	.	A	T	4953.77	PASS	.	.
Chr1	10143695	.	T	A	4953.77	PASS	.	.
Chr1	10143772	.	G	A	2244.77	PASS	.	.
Chr1	10143851	.	A	T	2913.77	PASS	.	.
Chr1	10144224	.	C	T	2660.77	PASS	.	.
Chr1	10144487	.	A	T	2011.77	PASS	.	.
Chr1	10144568	.	A	G	2120.77	PASS	.	.
Chr1	10144631	.	G	A	1962.77	PASS	.	.
Chr1	10144658	.	A	G	1872.77	PASS	.	.
Chr1	10144881	.	T	C	2792.77	PASS	.	.
Chr1	10144917	.	G	A	2997.77	PASS	.	.
Chr1	10144985	.	A	G	4738.77	PASS	.	.
Chr1	10144993	.	A	C	4817.77	PASS	.	.
Chr1	10145013	.	A	G	3233.06	PASS	.	.
Chr1	10145599	.	T	A	3682.77	PASS	.	.
Chr1	10145799	.	C	T	3837.77	PASS	.	.
Chr1	10146004	.	G	T	4307.77	PASS	.	.
Chr1	10146139	.	G	A	3475.77	PASS	.	.
Chr1	10146246	.	T	C	3377.77	PASS	.	.
Chr1	10147086	.	C	G	3903.77	PASS	.	.
Chr1	10147510	.	A	G	2435.77	PASS	.	.
Chr1	10147685	.	C	T	2934.77	PASS	.	.
Chr1	10148186	.	C	T	4102.77	PASS	.	.
Chr1	10148222	.	T	C	4157.77	PASS	.	.
Chr1	10148985	.	G	A	3425.77	PASS	.	.
Chr1	10149504	.	C	A	1979.77	PASS	.	.
Chr1	10149601	.	A	T	3691.77	PASS	.	.
Chr1	10149679	.	T	C	4394.77	PASS	.	.
Chr1	10149706	.	C	A	4380.77	PASS	.	.
Chr1	10149720	.	T	C	4400.77	PASS	.	.
Chr1	10149757	.	T	A	4222.77	PASS	.	.
Chr1	10149777	.	C	T	4439.77	PASS	.	.
Chr1	10149796	.	C	G	6455.77	PASS	.	.
Chr1	10149800	.	C	T	6701.77	PASS	.	.
Chr1	10149806	.	C	G	6766.77	PASS	.	.
Chr1	10149811	.	G	A	6298.77	PASS	.	.
Chr1	10149814	.	G	C	6190.77	PASS	.	.
Chr1	10149946	.	C	T	5122.77	PASS	.	.
Chr1	10149951	.	A	G	5068.77	PASS	.	.
Chr1	10149994	.	G	C	4830.77	PASS	.	.
Chr1	10149999	.	G	C	4786.77	PASS	.	.
Chr1	10150008	.	G	C	5101.77	PASS	.	.
Chr1	10150010	.	T	C	5101.77	PASS	.	.
Chr1	10150015	.	C	T	5334.77	PASS	.	.
Chr1	10150024	.	T	C	5164.77	PASS	.	.
Chr1	10150039	.	G	C	5136.77	PASS	.	.
Chr1	10150043	.	T	C	5139.77	PASS	.	.
Chr1	10150073	.	G	C	3534.77	PASS	.	.
Chr1	10150146	.	A	G	5471.77	PASS	.	.
Chr1	10150158	.	A	C	5218.77	PASS	.	.
Chr1	10150159	.	A	T	5218.77	PASS	.	.
Chr1	10150379	.	G	C	5829.77	PASS	.	.
Chr1	10150386	.	A	T	5914.77	PASS	.	.
Chr1	10150424	.	A	C	6361.77	PASS	.	.
Chr1	10150448	.	T	G	7156.77	PASS	.	.
Chr1	10150461	.	G	A	6901.77	PASS	.	.
Chr1	10150561	.	T	C	3179.76	PASS	.	.
Chr1	10150614	.	G	A	3224.61	PASS	.	.
Chr1	10150654	.	A	G	5268.77	PASS	.	.
Chr1	10150969	.	T	G	2738.77	PASS	.	.
Chr1	10151026	.	A	G	2654.77	PASS	.	.
Chr1	10151089	.	T	C	2215.77	PASS	.	.
Chr1	10151122	.	C	T	2526.77	PASS	.	.
Chr1	10151308	.	T	C	1888.77	PASS	.	.
Chr1	10151316	.	T	G	1801.77	PASS	.	.
Chr1	10151320	.	C	T	1681.77	PASS	.	.
Chr1	10151328	.	C	G	1411.77	PASS	.	.
Chr1	10151342	.	G	C	618.77	PASS	.	.
Chr1	10151351	.	A	T	444.77	PASS	.	.
Chr1	10151355	.	C	A	241.84	PASS	.	.
Chr1	10151356	.	T	C	241.84	PASS	.	.
Chr1	10151357	.	C	A	241.84	PASS	.	.
Chr1	10151802	.	T	A	3226.07	PASS	.	.
Chr1	10152801	.	T	C	196.90	PASS	.	.
Chr1	10152814	.	T	C	286.80	PASS	.	.
Chr1	10152833	.	C	T	220.78	PASS	.	.
Chr1	10152944	.	A	G	288.78	PASS	.	.
Chr1	10152957	.	C	T	213.84	PASS	.	.
Chr1	10152985	.	G	A	217.84	PASS	.	.
Chr1	10152987	.	T	C	217.84	PASS	.	.
Chr1	10152990	.	C	T	196.90	PASS	.	.
Chr1	10152992	.	A	G	196.90	PASS	.	.
Chr1	10153022	.	A	G	453.77	PASS	.	.
Chr1	10153031	.	A	T	601.77	PASS	.	.
Chr1	10153050	.	C	T	916.77	PASS	.	.
Chr1	10153063	.	C	A	1051.77	PASS	.	.
Chr1	10153074	.	G	T	1105.77	PASS	.	.
Chr1	10153084	.	A	G	1376.77	PASS	.	.
Chr1	10153144	.	G	A	1224.77	PASS	.	.
Chr1	10153159	.	A	G	2446.77	PASS	.	.
Chr1	10153227	.	G	A	985.77	PASS	.	.
Chr1	10153244	.	A	G	1779.77	PASS	.	.
Chr1	10153264	.	G	A	274.77	PASS	.	.
Chr1	10153359	.	T	A	3860.77	PASS	.	.
Chr1	10153384	.	A	T	3716.88	PASS	.	.
Chr1	10153471	.	T	C	1317.77	PASS	.	.
Chr1	10153493	.	T	G	646.77	PASS	.	.
Chr1	10153553	.	C	A	550.77	PASS	.	.
Chr1	10153597	.	T	A	962.77	PASS	.	.
Chr1	10153639	.	C	G	1641.77	PASS	.	.
Chr1	10153652	.	C	G	1667.77	PASS	.	.
Chr1	10153703	.	A	T	1290.77	PASS	.	.
Chr1	10153713	.	A	G	1204.77	PASS	.	.
Chr1	10153719	.	C	T	1159.77	PASS	.	.
Chr1	10153721	.	C	A	1159.77	PASS	.	.
Chr1	10153740	.	G	C	1061.77	PASS	.	.
Chr1	10153994	.	G	A	831.77	PASS	.	.
Chr1	10154008	.	T	A	858.77	PASS	.	.
Chr1	10154080	.	C	T	21.80	PASS	.	.
Chr1	10154169	.	A	G	238.77	PASS	.	.
Chr1	10154214	.	G	A	62.28	PASS	.	.
Chr1	10154234	.	G	T	32.74	PASS	.	.
Chr1	10154481	.	T	A	285.77	PASS	.	.
Chr1	10154648	.	A	G	593.77	PASS	.	.
Chr1	10154655	.	A	T	536.77	PASS	.	.
Chr1	10154663	.	C	T	81.77	PASS	.	.
Chr1	10154698	.	A	G	76.77	PASS	.	.
Chr1	10154700	.	A	G	76.77	PASS	.	.
Chr1	10154728	.	T	C	1394.77	PASS	.	.
Chr1	10154729	.	G	A	1287.77	PASS	.	.
Chr1	10154750	.	C	T	1390.77	PASS	.	.
Chr1	10154828	.	G	T	2164.77	PASS	.	.
Chr1	10154933	.	T	G	1502.77	PASS	.	.
Chr1	10154954	.	A	T	1566.77	PASS	.	.
Chr1	10155053	.	T	C	3609.77	PASS	.	.
Chr1	10155058	.	C	T	2099.77	PASS	.	.
Chr1	10155077	.	T	C	3916.77	PASS	.	.
Chr1	10155133	.	C	T	24.78	PASS	.	.
Chr1	10155144	.	A	G	5558.77	PASS	.	.
Chr1	10155232	.	T	C	4250.77	PASS	.	.
Chr1	10155233	.	C	T	3208.76	PASS	.	.
Chr1	10155252	.	A	G	3436.77	PASS	.	.
Chr1	10155333	.	C	T	4016.77	PASS	.	.
Chr1	10155336	.	C	T	3992.77	PASS	.	.
Chr1	10155377	.	T	A	2760.77	PASS	.	.
Chr1	10155409	.	C	A	985.77	PASS	.	.
Chr1	10155427	.	G	A	948.77	PASS	.	.
Chr1	10155436	.	G	A	1002.77	PASS	.	.
Chr1	10155439	.	C	T	963.77	PASS	.	.
Chr1	10155512	.	A	G	1787.77	PASS	.	.
Chr1	10155517	.	A	G	1813.77	PASS	.	.
Chr1	10155618	.	A	T	1133.77	PASS	.	.
Chr1	10155620	.	T	C	1685.77	PASS	.	.
Chr1	10155635	.	G	C	1037.77	PASS	.	.
Chr1	10155687	.	T	A	113.77	PASS	.	.
Chr1	10155749	.	A	C	796.84	PASS	.	.
Chr1	10155811	.	A	G	331.78	PASS	.	.
Chr1	10155819	.	C	T	376.78	PASS	.	.
Chr1	10155828	.	G	C	346.78	PASS	.	.
Chr1	10155982	.	A	G	3301.77	PASS	.	.
Chr1	10155993	.	A	G	3661.77	PASS	.	.
Chr1	10156023	.	G	A	4201.77	PASS	.	.
Chr1	10156061	.	T	C	3751.77	PASS	.	.
Chr1	10156116	.	T	C	2131.77	PASS	.	.
Chr1	10156140	.	A	T	1651.77	PASS	.	.
Chr1	10156256	.	T	C	1993.77	PASS	.	.
Chr1	10156271	.	C	T	2207.77	PASS	.	.
Chr1	10156306	.	A	G	2345.77	PASS	.	.
Chr1	10156351	.	G	C	2820.77	PASS	.	.
Chr1	10156425	.	C	T	1643.77	PASS	.	.
Chr1	10156446	.	A	G	1323.77	PASS	.	.
Chr1	10156490	.	G	A	1529.77	PASS	.	.
Chr1	10156525	.	A	G	1333.77	PASS	.	.
Chr1	10156533	.	T	C	1297.77	PASS	.	.
Chr1	10156626	.	A	C	107.28	PASS	.	.
Chr1	10156632	.	G	C	107.28	PASS	.	.
Chr1	10156675	.	T	C	196.90	PASS	.	.
Chr1	10156679	.	T	C	241.84	PASS	.	.
Chr1	10156703	.	C	T	196.90	PASS	.	.
Chr1	10156712	.	T	C	196.90	PASS	.	.
Chr1	10156728	.	C	T	152.03	PASS	.	.
Chr1	10157548	.	C	T	3927.77	PASS	.	.
Chr1	10157549	.	T	G	3927.77	PASS	.	.
Chr1	10157677	.	A	G	2070.77	PASS	.	.
Chr1	10157841	.	G	C	2334.77	PASS	.	.
Chr1	10158195	.	T	A	2814.77	PASS	.	.
Chr1	10158240	.	C	A	2978.77	PASS	.	.
Chr1	10158485	.	T	C	3063.77	PASS	.	.
Chr1	10158951	.	T	A	5640.77	PASS	.	.
Chr1	10158959	.	A	T	5639.77	PASS	.	.
Chr1	10159147	.	T	A	4902.77	PASS	.	.
Chr1	10159151	.	G	T	4904.77	PASS	.	.
Chr1	10159152	.	A	G	4904.77	PASS	.	.
Chr1	10159213	.	A	G	2897.77	PASS	.	.
Chr1	10159409	.	T	G	4789.77	PASS	.	.
Chr1	10159433	.	A	G	4863.77	PASS	.	.
Chr1	10159552	.	C	A	3457.77	PASS	.	.
Chr1	10159586	.	A	G	3345.77	PASS	.	.
Chr1	10159653	.	G	T	4582.77	PASS	.	.
Chr1	10159762	.	C	T	2454.77	PASS	.	.
Chr1	10159795	.	A	T	4110.77	PASS	.	.
Chr1	10159809	.	T	A	4029.77	PASS	.	.
Chr1	10159840	.	G	A	2748.77	PASS	.	.
Chr1	10160028	.	T	C	3356.77	PASS	.	.
Chr1	10160452	.	G	C	3277.77	PASS	.	.
Chr1	10160763	.	C	T	4030.77	PASS	.	.
Chr1	10160849	.	G	C	4180.77	PASS	.	.
Chr1	10161016	.	C	T	6124.77	PASS	.	.
Chr1	10161024	.	A	G	6242.77	PASS	.	.
Chr1	10161036	.	G	A	6325.77	PASS	.	.
Chr1	10161039	.	G	A	6354.77	PASS	.	.
Chr1	10161097	.	T	C	4018.77	PASS	.	.
Chr1	10161522	.	G	A	4106.77	PASS	.	.
Chr1	10161551	.	T	A	6556.77	PASS	.	.
Chr1	10161553	.	T	G	6556.77	PASS	.	.
Chr1	10161663	.	T	C	5144.77	PASS	.	.
Chr1	10161675	.	G	A	5003.77	PASS	.	.
Chr1	10161817	.	C	T	5670.77	PASS	.	.
Chr1	10161818	.	C	T	5670.77	PASS	.	.
Chr1	10161853	.	G	A	3353.77	PASS	.	.
Chr1	10162212	.	T	A	3170.77	PASS	.	.
Chr1	10162386	.	G	C	3661.77	PASS	.	.
Chr1	10162997	.	G	C	3936.77	PASS	.	.
Chr1	10163084	.	A	T	3296.77	PASS	.	.
Chr1	10163211	.	C	G	2419.77	PASS	.	.
Chr1	10163232	.	C	T	2495.77	PASS	.	.
Chr1	10163469	.	T	G	2112.77	PASS	.	.
Chr1	10164852	.	C	T	3374.77	PASS	.	.
Chr1	10165125	.	G	A	3870.77	PASS	.	.
Chr1	10165450	.	C	G	3703.77	PASS	.	.
Chr1	10165470	.	G	T	3848.77	PASS	.	.
Chr1	10165790	.	T	G	3886.77	PASS	.	.
Chr1	10166657	.	T	A	4083.77	PASS	.	.
Chr1	10166658	.	T	A	4083.77	PASS	.	.
Chr1	10166813	.	T	C	2269.77	PASS	.	.
Chr1	10166924	.	A	G	3188.81	PASS	.	.
Chr1	10166945	.	T	A	2815.77	PASS	.	.
Chr1	10166985	.	G	A	1201.77	PASS	.	.
Chr1	10166996	.	G	A	2171.77	PASS	.	.
Chr1	10167256	.	T	C	2709.77	PASS	.	.
Chr1	10167553	.	A	T	3029.77	PASS	.	.
Chr1	10167966	.	A	T	4713.77	PASS	.	.
Chr1	10167967	.	A	T	4740.77	PASS	.	.
Chr1	10167972	.	A	C	4737.77	PASS	.	.
Chr1	10168037	.	T	A	3508.77	PASS	.	.
Chr1	10168962	.	G	T	3418.77	PASS	.	.
Chr1	10169149	.	C	G	3028.77	PASS	.	.
Chr1	10169863	.	T	C	4441.77	PASS	.	.
Chr1	10169891	.	A	G	3068.77	PASS	.	.
Chr1	10170230	.	T	G	3511.77	PASS	.	.
Chr1	10170536	.	C	A	3608.77	PASS	.	.
Chr1	10170811	.	T	G	3219.84	PASS	.	.
Chr1	10171114	.	A	T	3449.77	PASS	.	.
Chr1	10171222	.	A	G	3833.77	PASS	.	.
Chr1	10171691	.	T	C	3194.83	PASS	.	.
Chr1	10173097	.	A	G	3626.77	PASS	.	.
Chr1	10173312	.	C	T	4374.77	PASS	.	.
Chr1	10173339	.	C	A	4230.77	PASS	.	.
Chr1	10173369	.	C	T	4268.77	PASS	.	.
Chr1	10173480	.	A	G	4068.77	PASS	.	.
Chr1	10173850	.	C	T	2806.77	PASS	.	.
Chr1	10173931	.	T	A	2569.77	PASS	.	.
Chr1	10174038	.	A	T	1357.77	PASS	.	.
Chr1	10174110	.	T	A	2315.77	PASS	.	.
Chr1	10174692	.	A	C	4836.77	PASS	.	.
Chr1	10175039	.	G	A	6538.77	PASS	.	.
Chr1	10175051	.	A	C	6850.77	PASS	.	.
Chr1	10175058	.	T	C	6805.77	PASS	.	.
Chr1	10175074	.	G	A	7036.77	PASS	.	.
Chr1	10175093	.	C	G	7347.77	PASS	.	.
Chr1	10175116	.	T	C	6967.77	PASS	.	.
Chr1	10175388	.	A	G	3113.77	PASS	.	.
Chr1	10177775	.	T	A	3145.77	PASS	.	.
Chr1	10177817	.	C	G	2802.77	PASS	.	.
Chr1	10177831	.	G	A	4472.77	PASS	.	.
Chr1	10177839	.	A	G	4415.77	PASS	.	.
Chr1	10177852	.	T	A	2799.77	PASS	.	.
Chr1	10177889	.	G	A	2475.77	PASS	.	.
Chr1	10178032	.	G	A	2473.77	PASS	.	.
Chr1	10178086	.	C	T	2483.77	PASS	.	.
Chr1	10178153	.	A	T	2847.77	PASS	.	.
Chr1	10178376	.	T	A	3647.77	PASS	.	.
Chr1	10178395	.	C	T	3241.77	PASS	.	.
Chr1	10178529	.	G	T	4226.77	PASS	.	.
Chr1	10178635	.	C	A	2860.77	PASS	.	.
Chr1	10178782	.	A	G	3871.77	PASS	.	.
Chr1	10178881	.	T	C	3107.77	PASS	.	.
Chr1	10178913	.	C	T	4870.77	PASS	.	.
Chr1	10178929	.	T	C	5065.77	PASS	.	.
Chr1	10178936	.	T	A	4865.77	PASS	.	.
Chr1	10178973	.	T	A	2953.77	PASS	.	.
Chr1	10179448	.	T	A	3613.77	PASS	.	.
Chr1	10179649	.	A	G	2712.77	PASS	.	.
Chr1	10179870	.	C	T	3442.77	PASS	.	.
Chr1	10180075	.	C	A	3539.77	PASS	.	.
Chr1	10180186	.	C	A	3961.77	PASS	.	.
Chr1	10180278	.	A	G	4428.77	PASS	.	.
Chr1	10180286	.	G	A	4508.77	PASS	.	.
Chr1	10180328	.	C	T	4886.77	PASS	.	.
Chr1	10180329	.	A	T	4886.77	PASS	.	.
Chr1	10180330	.	G	T	4943.77	PASS	.	.
Chr1	10180346	.	C	T	4754.77	PASS	.	.
Chr1	10180374	.	G	C	3081.77	PASS	.	.
Chr1	10180456	.	A	C	5443.77	PASS	.	.
Chr1	10180488	.	T	G	3592.77	PASS	.	.
Chr1	10180544	.	C	G	3577.77	PASS	.	.
Chr1	10180623	.	A	T	6342.77	PASS	.	.
Chr1	10180625	.	T	A	6477.77	PASS	.	.
Chr1	10180638	.	G	A	6852.77	PASS	.	.
Chr1	10180639	.	G	A	6852.77	PASS	.	.
Chr1	10180657	.	G	A	6946.77	PASS	.	.
Chr1	10180658	.	C	A	6901.77	PASS	.	.
Chr1	10180659	.	T	C	6766.77	PASS	.	.
Chr1	10180674	.	G	A	6901.77	PASS	.	.
Chr1	10180777	.	G	T	6637.77	PASS	.	.
Chr1	10180781	.	C	T	6863.77	PASS	.	.
Chr1	10180797	.	T	A	6473.77	PASS	.	.
Chr1	10180845	.	T	A	4225.77	PASS	.	.
Chr1	10180890	.	A	T	4307.77	PASS	.	.
Chr1	10181168	.	A	T	3047.77	PASS	.	.
Chr1	10181196	.	A	G	4678.77	PASS	.	.
Chr1	10181203	.	T	C	4863.77	PASS	.	.
Chr1	10181211	.	C	T	5191.77	PASS	.	.
Chr1	10181230	.	T	A	4834.77	PASS	.	.
Chr1	10181248	.	C	G	4344.77	PASS	.	.
Chr1	10181461	.	T	C	4508.77	PASS	.	.
Chr1	10181464	.	C	G	4534.77	PASS	.	.
Chr1	10181488	.	G	C	2613.77	PASS	.	.
Chr1	10181572	.	C	G	4317.77	PASS	.	.
Chr1	10181575	.	A	G	4409.77	PASS	.	.
Chr1	10181581	.	C	T	4384.77	PASS	.	.
Chr1	10181675	.	T	C	2641.77	PASS	.	.
Chr1	10181842	.	A	G	4573.77	PASS	.	.
Chr1	10181845	.	T	C	4600.77	PASS	.	.
Chr1	10181857	.	G	C	2919.77	PASS	.	.
Chr1	10181884	.	T	C	3023.77	PASS	.	.
Chr1	10181896	.	A	G	3027.77	PASS	.	.
Chr1	10181938	.	G	A	2764.77	PASS	.	.
Chr1	10181962	.	G	A	4757.77	PASS	.	.
Chr1	10181968	.	G	C	4720.77	PASS	.	.
Chr1	10181978	.	T	C	4707.77	PASS	.	.
Chr1	10182286	.	C	G	2504.77	PASS	.	.
Chr1	10182313	.	A	G	2515.77	PASS	.	.
Chr1	10182427	.	C	T	4452.77	PASS	.	.
Chr1	10182430	.	C	T	4614.77	PASS	.	.
Chr1	10182433	.	A	C	4543.77	PASS	.	.
Chr1	10182481	.	T	C	2905.77	PASS	.	.
Chr1	10182501	.	A	T	3282.77	PASS	.	.
Chr1	10182516	.	G	A	3580.77	PASS	.	.
Chr1	10182600	.	A	G	4699.77	PASS	.	.
Chr1	10182624	.	A	C	4238.77	PASS	.	.
Chr1	10182725	.	T	C	3844.77	PASS	.	.
Chr1	10182736	.	G	A	3901.77	PASS	.	.
Chr1	10182774	.	A	C	4007.77	PASS	.	.
Chr1	10182827	.	C	T	4093.77	PASS	.	.
Chr1	10182880	.	G	T	4725.77	PASS	.	.
Chr1	10182972	.	T	A	6568.77	PASS	.	.
Chr1	10182982	.	A	T	6551.77	PASS	.	.
Chr1	10183097	.	C	T	6165.77	PASS	.	.
Chr1	10183222	.	C	T	6031.77	PASS	.	.
Chr1	10183264	.	A	C	6480.77	PASS	.	.
Chr1	10183271	.	T	C	6533.77	PASS	.	.
Chr1	10183352	.	T	A	3710.77	PASS	.	.
Chr1	10183473	.	A	C	3926.77	PASS	.	.
Chr1	10183485	.	C	A	3777.77	PASS	.	.
Chr1	10183575	.	G	A	3963.77	PASS	.	.
Chr1	10183594	.	A	G	6099.77	PASS	.	.
Chr1	10183604	.	T	A	5956.77	PASS	.	.
Chr1	10184555	.	A	T	5984.77	PASS	.	.
Chr1	10184557	.	T	A	5984.77	PASS	.	.
Chr1	10184643	.	G	A	5920.77	PASS	.	.
Chr1	10184699	.	T	A	5731.77	PASS	.	.
Chr1	10184945	.	T	C	3457.77	PASS	.	.
Chr1	10185004	.	A	C	3651.77	PASS	.	.
Chr1	10185289	.	T	C	2913.77	PASS	.	.
Chr1	10185321	.	C	G	4443.77	PASS	.	.
Chr1	10185331	.	G	A	4391.77	PASS	.	.
Chr1	10185363	.	A	T	4302.77	PASS	.	.
Chr1	10185373	.	A	T	4322.77	PASS	.	.
Chr1	10185509	.	T	G	2667.77	PASS	.	.
Chr1	10185733	.	A	T	2797.77	PASS	.	.
Chr1	10185916	.	C	T	3945.77	PASS	.	.
Chr1	10185917	.	T	C	3945.77	PASS	.	.
Chr1	10185919	.	T	G	3883.77	PASS	.	.
Chr1	10186112	.	C	A	2766.77	PASS	.	.
Chr1	10186209	.	T	C	2730.77	PASS	.	.
Chr1	10186250	.	G	T	3976.77	PASS	.	.
Chr1	10186258	.	C	A	3893.77	PASS	.	.
Chr1	10186294	.	A	T	2744.77	PASS	.	.
Chr1	10186327	.	A	C	3006.77	PASS	.	.
Chr1	10186497	.	T	C	3526.77	PASS	.	.
Chr1	10186540	.	G	T	6005.77	PASS	.	.
Chr1	10186779	.	T	A	3812.77	PASS	.	.
Chr1	10187099	.	A	G	4605.77	PASS	.	.
Chr1	10187166	.	A	T	4737.77	PASS	.	.
Chr1	10187268	.	G	T	7360.77	PASS	.	.
Chr1	10187269	.	T	G	7360.77	PASS	.	.
Chr1	10187288	.	T	G	7033.77	PASS	.	.
Chr1	10187296	.	G	A	6971.77	PASS	.	.
Chr1	10187528	.	A	G	4418.77	PASS	.	.
Chr1	10187571	.	T	A	3947.77	PASS	.	.
Chr1	10188909	.	C	G	3263.77	PASS	.	.
Chr1	10190015	.	C	A	3045.77	PASS	.	.
Chr1	10190200	.	C	G	3654.77	PASS	.	.
Chr1	10190608	.	T	C	2794.77	PASS	.	.
Chr1	10191931	.	T	C	3316.77	PASS	.	.
Chr1	10192014	.	C	G	3309.77	PASS	.	.
Chr1	10194658	.	C	T	3912.77	PASS	.	.
Chr1	10195475	.	G	A	7022.77	PASS	.	.
Chr1	10195476	.	T	A	7022.77	PASS	.	.
Chr1	10195521	.	A	C	4591.77	PASS	.	.
Chr1	10195616	.	C	T	3552.77	PASS	.	.
Chr1	10195959	.	A	G	5870.77	PASS	.	.
Chr1	10195970	.	C	T	5758.77	PASS	.	.
Chr1	10196052	.	A	G	3913.77	PASS	.	.
Chr1	10196071	.	T	A	5553.77	PASS	.	.
Chr1	10196125	.	C	A	3522.77	PASS	.	.
Chr1	10196398	.	A	C	5066.77	PASS	.	.
Chr1	10196409	.	A	T	5126.77	PASS	.	.
Chr1	10196418	.	G	A	5006.77	PASS	.	.
Chr1	10196432	.	T	C	4721.77	PASS	.	.
Chr1	10196450	.	C	T	4932.77	PASS	.	.
Chr1	10196501	.	G	A	2684.77	PASS	.	.
Chr1	10196529	.	A	G	4290.77	PASS	.	.
Chr1	10196530	.	A	C	4290.77	PASS	.	.
Chr1	10196646	.	T	A	4199.77	PASS	.	.
Chr1	10196704	.	A	C	3769.77	PASS	.	.
Chr1	10196709	.	G	A	3971.77	PASS	.	.
Chr1	10196781	.	G	A	5000.77	PASS	.	.
Chr1	10196829	.	G	C	5466.77	PASS	.	.
Chr1	10196893	.	A	G	3619.77	PASS	.	.
Chr1	10196913	.	T	C	5327.77	PASS	.	.
Chr1	10196918	.	C	T	5568.77	PASS	.	.
Chr1	10196925	.	G	A	5416.77	PASS	.	.
Chr1	10196947	.	T	G	3278.77	PASS	.	.
Chr1	10196959	.	T	A	4826.77	PASS	.	.
Chr1	10196964	.	A	G	4782.77	PASS	.	.
Chr1	10196976	.	A	G	3021.77	PASS	.	.
Chr1	10197005	.	G	A	2757.77	PASS	.	.
Chr1	10197043	.	C	G	4172.77	PASS	.	.
Chr1	10197054	.	T	A	4332.77	PASS	.	.
Chr1	10197068	.	T	A	4189.77	PASS	.	.
Chr1	10197070	.	A	C	4201.77	PASS	.	.
Chr1	10197072	.	G	A	4156.77	PASS	.	.
Chr1	10197129	.	C	T	1886.77	PASS	.	.
Chr1	10197145	.	C	A	871.77	PASS	.	.
Chr1	10197384	.	C	T	4882.77	PASS	.	.
Chr1	10197386	.	G	A	4972.77	PASS	.	.
Chr1	10197388	.	G	A	5011.77	PASS	.	.
Chr1	10197393	.	C	A	5011.77	PASS	.	.
Chr1	10197409	.	C	A	5365.77	PASS	.	.
Chr1	10197414	.	A	C	5339.77	PASS	.	.
Chr1	10197417	.	G	T	5395.77	PASS	.	.
Chr1	10197469	.	C	T	5735.77	PASS	.	.
Chr1	10197540	.	G	A	6079.77	PASS	.	.
Chr1	10197548	.	A	G	6123.77	PASS	.	.
Chr1	10197670	.	C	T	6585.77	PASS	.	.
Chr1	10197674	.	G	C	6765.77	PASS	.	.
Chr1	10197746	.	A	T	4022.77	PASS	.	.
Chr1	10197777	.	C	T	3796.77	PASS	.	.
Chr1	10198010	.	A	G	3777.77	PASS	.	.
Chr1	10198168	.	G	A	5793.77	PASS	.	.
Chr1	10198175	.	A	G	5815.77	PASS	.	.
Chr1	10198797	.	T	G	4193.77	PASS	.	.
Chr1	10199054	.	A	T	2861.77	PASS	.	.
Chr1	10199287	.	A	G	2347.77	PASS	.	.
Chr1	10199455	.	T	C	2293.77	PASS	.	.
Chr1	10199714	.	A	G	1735.77	PASS	.	.
Chr1	10199847	.	C	T	2916.77	PASS	.	.
Chr1	10199914	.	C	A	3038.77	PASS	.	.
Chr1	10199948	.	C	T	5282.77	PASS	.	.
Chr1	10199954	.	T	C	5256.77	PASS	.	.
Chr1	10200059	.	G	A	4493.77	PASS	.	.
Chr1	10200212	.	A	G	4821.77	PASS	.	.
Chr1	10200283	.	C	A	5099.77	PASS	.	.
Chr1	10200314	.	A	T	4633.77	PASS	.	.
Chr1	10200557	.	C	T	4423.77	PASS	.	.
Chr1	10200664	.	A	G	5257.77	PASS	.	.
Chr1	10200668	.	T	C	5285.77	PASS	.	.
Chr1	10201108	.	A	T	3929.77	PASS	.	.
Chr1	10201199	.	A	C	3853.77	PASS	.	.
Chr1	10201272	.	C	G	3407.77	PASS	.	.
Chr1	10201406	.	T	C	3262.77	PASS	.	.
Chr1	10201476	.	C	T	3132.77	PASS	.	.
Chr1	10201528	.	G	A	4484.77	PASS	.	.
Chr1	10201538	.	C	T	4506.77	PASS	.	.
Chr1	10201555	.	G	C	2787.77	PASS	.	.
Chr1	10201589	.	G	A	2906.77	PASS	.	.
Chr1	10201931	.	A	G	3023.77	PASS	.	.
Chr1	10201995	.	T	A	3177.77	PASS	.	.
Chr1	10202085	.	T	C	3641.77	PASS	.	.
Chr1	10202517	.	C	T	2837.77	PASS	.	.
Chr1	10202631	.	G	T	5115.77	PASS	.	.
Chr1	10202841	.	A	G	2442.77	PASS	.	.
Chr1	10203984	.	A	T	4003.77	PASS	.	.
Chr1	10204624	.	C	A	4882.77	PASS	.	.
Chr1	10204842	.	C	T	5782.77	PASS	.	.
Chr1	10204850	.	T	G	5960.77	PASS	.	.
Chr1	10204871	.	A	T	5432.77	PASS	.	.
Chr1	10204917	.	G	A	5062.77	PASS	.	.
Chr1	10205075	.	A	G	3643.77	PASS	.	.
Chr1	10205102	.	C	A	6044.77	PASS	.	.
Chr1	10205131	.	G	T	3153.77	PASS	.	.
Chr1	10205186	.	C	A	3011.77	PASS	.	.
Chr1	10205212	.	A	G	3042.77	PASS	.	.
Chr1	10205380	.	G	C	3564.77	PASS	.	.
Chr1	10205417	.	A	C	3444.77	PASS	.	.
Chr1	10206115	.	A	C	3195.80	PASS	.	.
Chr1	10206717	.	T	C	2680.77	PASS	.	.
Chr1	10206790	.	A	T	2120.77	PASS	.	.
Chr1	10206890	.	T	G	3092.77	PASS	.	.
Chr1	10206923	.	T	G	5073.77	PASS	.	.
Chr1	10206933	.	C	T	5267.77	PASS	.	.
Chr1	10206951	.	G	A	4875.77	PASS	.	.
Chr1	10206989	.	A	G	2802.77	PASS	.	.
Chr1	10207064	.	G	A	2478.77	PASS	.	.
Chr1	10207303	.	A	T	3026.77	PASS	.	.
Chr1	10207421	.	T	A	4225.77	PASS	.	.
Chr1	10207851	.	C	T	3935.77	PASS	.	.
Chr1	10209778	.	G	A	3441.77	PASS	.	.
Chr1	10210128	.	G	A	3233.06	PASS	.	.
Chr1	10211457	.	A	G	3893.77	PASS	.	.
Chr1	10212476	.	C	T	3164.77	PASS	.	.
Chr1	10212754	.	T	C	3374.77	PASS	.	.
Chr1	10212811	.	C	G	3571.77	PASS	.	.
Chr1	10212988	.	T	A	3591.77	PASS	.	.
Chr1	10213494	.	C	T	4639.77	PASS	.	.
Chr1	10213537	.	G	A	4175.77	PASS	.	.
Chr1	10213917	.	C	T	3484.77	PASS	.	.
Chr1	10214215	.	G	A	3576.77	PASS	.	.
Chr1	10214298	.	T	C	5849.77	PASS	.	.
Chr1	10214311	.	A	C	5816.77	PASS	.	.
Chr1	10214347	.	G	A	5846.77	PASS	.	.
Chr1	10214381	.	C	G	3497.77	PASS	.	.
Chr1	10214463	.	A	T	5107.77	PASS	.	.
Chr1	10214464	.	G	A	5107.77	PASS	.	.
Chr1	10214480	.	T	C	3522.77	PASS	.	.
Chr1	10214544	.	A	G	3008.77	PASS	.	.
Chr1	10215294	.	C	G	2161.77	PASS	.	.
Chr1	10215450	.	T	C	2105.77	PASS	.	.
Chr1	10215477	.	C	T	2113.77	PASS	.	.
Chr1	10215495	.	A	C	2150.77	PASS	.	.
Chr1	10215534	.	T	G	1977.77	PASS	.	.
Chr1	10215819	.	C	T	2722.77	PASS	.	.
Chr1	10216159	.	A	G	3754.77	PASS	.	.
Chr1	10216167	.	C	T	3769.77	PASS	.	.
Chr1	10216173	.	T	G	3931.77	PASS	.	.
Chr1	10217288	.	A	G	3566.77	PASS	.	.
Chr1	10217404	.	C	G	3125.77	PASS	.	.
Chr1	10217418	.	C	T	3094.77	PASS	.	.
Chr1	10217552	.	G	T	3784.77	PASS	.	.
Chr1	10217586	.	C	T	3542.77	PASS	.	.
Chr1	10217713	.	C	T	3244.77	PASS	.	.
Chr1	10217745	.	C	A	3990.77	PASS	.	.
Chr1	10217777	.	C	T	4782.77	PASS	.	.
Chr1	10217820	.	T	A	4722.77	PASS	.	.
Chr1	10217934	.	T	C	3349.77	PASS	.	.
Chr1	10217956	.	T	G	3200.06	PASS	.	.
Chr1	10218003	.	C	A	3451.77	PASS	.	.
Chr1	10218037	.	T	G	6327.77	PASS	.	.
Chr1	10218044	.	A	G	6451.77	PASS	.	.
Chr1	10218055	.	G	C	6442.77	PASS	.	.
Chr1	10218061	.	A	G	6194.77	PASS	.	.
Chr1	10218094	.	G	A	3768.77	PASS	.	.
Chr1	10218136	.	T	C	5038.77	PASS	.	.
Chr1	10218151	.	G	T	5025.77	PASS	.	.
Chr1	10218154	.	G	A	4951.77	PASS	.	.
Chr1	10218242	.	A	T	2834.77	PASS	.	.
Chr1	10218322	.	G	C	4898.77	PASS	.	.
Chr1	10218340	.	A	G	4837.77	PASS	.	.
Chr1	10218412	.	T	A	2890.77	PASS	.	.
Chr1	10218449	.	T	G	2663.77	PASS	.	.
Chr1	10218508	.	G	A	2674.77	PASS	.	.
Chr1	10218596	.	G	C	3296.77	PASS	.	.
Chr1	10218629	.	G	A	4721.77	PASS	.	.
Chr1	10218634	.	A	G	4800.77	PASS	.	.
Chr1	10218709	.	T	C	2921.77	PASS	.	.
Chr1	10218809	.	G	A	3665.77	PASS	.	.
Chr1	10218859	.	T	A	4011.77	PASS	.	.
Chr1	10218899	.	C	T	3823.77	PASS	.	.
Chr1	10220095	.	G	A	3152.77	PASS	.	.
Chr1	10220271	.	C	G	3606.77	PASS	.	.
Chr1	10220319	.	T	C	3220.76	PASS	.	.
Chr1	10220462	.	T	A	2804.77	PASS	.	.
Chr1	10220562	.	C	T	4730.77	PASS	.	.
Chr1	10220745	.	A	G	4601.77	PASS	.	.
Chr1	10220746	.	C	T	4601.77	PASS	.	.
Chr1	10221114	.	T	C	3210.76	PASS	.	.
Chr1	10221322	.	T	C	3844.77	PASS	.	.
Chr1	10221380	.	A	G	4411.77	PASS	.	.
Chr1	10221507	.	A	T	4192.77	PASS	.	.
Chr1	10221811	.	T	C	3645.77	PASS	.	.
Chr1	10221850	.	T	C	5953.77	PASS	.	.
Chr1	10221872	.	A	T	6167.77	PASS	.	.
Chr1	10222010	.	T	C	4950.77	PASS	.	.
Chr1	10222034	.	C	T	575.77	PASS	.	.
Chr1	10222062	.	A	T	3883.77	PASS	.	.
Chr1	10222089	.	G	A	3738.77	PASS	.	.
Chr1	10222099	.	A	G	3662.77	PASS	.	.
Chr1	10222167	.	A	G	5484.77	PASS	.	.
Chr1	10222177	.	A	T	599.77	PASS	.	.
Chr1	10222211	.	A	G	3336.77	PASS	.	.
Chr1	10222248	.	T	G	354.77	PASS	.	.
Chr1	10222261	.	T	C	4675.77	PASS	.	.
Chr1	10222286	.	A	G	3214.74	PASS	.	.
Chr1	10222342	.	T	A	3842.77	PASS	.	.
Chr1	10222432	.	T	C	3650.77	PASS	.	.
Chr1	10222528	.	T	A	3123.77	PASS	.	.
Chr1	10223355	.	A	C	4077.77	PASS	.	.
Chr1	10224084	.	T	C	4806.77	PASS	.	.
Chr1	10224219	.	T	C	4742.77	PASS	.	.
Chr1	10224386	.	C	A	3851.77	PASS	.	.
Chr1	10224809	.	G	A	2536.77	PASS	.	.
Chr1	10225870	.	C	G	3609.77	PASS	.	.
Chr1	10225921	.	G	T	5884.77	PASS	.	.
Chr1	10225981	.	C	T	6508.77	PASS	.	.
Chr1	10225994	.	G	A	6580.77	PASS	.	.
Chr1	10226035	.	C	T	4367.77	PASS	.	.
Chr1	10226066	.	T	C	4520.77	PASS	.	.
Chr1	10226509	.	T	G	3876.77	PASS	.	.
Chr1	10226750	.	A	G	4513.77	PASS	.	.
Chr1	10227508	.	C	T	132.77	PASS	.	.
Chr1	10227518	.	C	T	923.77	PASS	.	.
Chr1	10227724	.	T	C	3627.77	PASS	.	.
Chr1	10228403	.	G	A	4037.77	PASS	.	.
Chr1	10228438	.	G	A	4061.77	PASS	.	.
Chr1	10228486	.	T	C	4180.77	PASS	.	.
Chr1	10228521	.	T	C	6895.77	PASS	.	.
Chr1	10228522	.	G	A	6940.77	PASS	.	.
Chr1	10228550	.	A	T	6631.77	PASS	.	.
Chr1	10228551	.	A	T	6586.77	PASS	.	.
Chr1	10228552	.	A	T	6496.77	PASS	.	.
Chr1	10228597	.	C	T	3766.77	PASS	.	.
Chr1	10228979	.	G	T	1723.77	PASS	.	.
Chr1	10229189	.	C	A	736.77	PASS	.	.
Chr1	10229850	.	G	C	3494.77	PASS	.	.
Chr1	10230127	.	A	C	3150.77	PASS	.	.
Chr1	10230202	.	C	G	3288.77	PASS	.	.
Chr1	10230306	.	A	C	3539.77	PASS	.	.
Chr1	10230821	.	C	A	3617.77	PASS	.	.
Chr1	10231153	.	A	T	3684.77	PASS	.	.
Chr1	10231194	.	A	G	3860.77	PASS	.	.
Chr1	10232037	.	A	G	2262.77	PASS	.	.
Chr1	10232296	.	T	C	4063.77	PASS	.	.
Chr1	10232575	.	C	A	4782.77	PASS	.	.
Chr1	10233102	.	T	C	3338.77	PASS	.	.
Chr1	10233802	.	G	A	3358.77	PASS	.	.
Chr1	10234062	.	A	G	5643.77	PASS	.	.
Chr1	10234079	.	G	T	2462.77	PASS	.	.
Chr1	10234088	.	G	T	1643.77	PASS	.	.
Chr1	10234089	.	T	G	1391.78	PASS	.	.
Chr1	10234482	.	T	A	3733.77	PASS	.	.
Chr1	10234540	.	A	T	2853.77	PASS	.	.
Chr1	10235082	.	T	C	4491.77	PASS	.	.
Chr1	10235453	.	T	C	3390.77	PASS	.	.
Chr1	10235696	.	G	A	3315.77	PASS	.	.
Chr1	10236119	.	C	T	3185.74	PASS	.	.
Chr1	10236527	.	A	C	3812.77	PASS	.	.
Chr1	10237653	.	C	T	3204.83	PASS	.	.
Chr1	10238342	.	C	G	4155.77	PASS	.	.
Chr1	10238454	.	T	G	3598.77	PASS	.	.
Chr1	10238597	.	A	G	6221.77	PASS	.	.
Chr1	10238701	.	C	A	3958.77	PASS	.	.
Chr1	10239206	.	T	A	4185.77	PASS	.	.
Chr1	10239341	.	G	A	3806.77	PASS	.	.
Chr1	10239361	.	T	C	3796.77	PASS	.	.
Chr1	10239383	.	T	C	5841.77	PASS	.	.
Chr1	10239390	.	C	T	5695.77	PASS	.	.
Chr1	10239393	.	T	A	5672.77	PASS	.	.
Chr1	10239480	.	C	T	3003.77	PASS	.	.
Chr1	10239558	.	T	A	2876.77	PASS	.	.
Chr1	10239589	.	T	C	2962.77	PASS	.	.
Chr1	10239727	.	A	G	4099.77	PASS	.	.
Chr1	10239736	.	G	A	4149.77	PASS	.	.
Chr1	10239777	.	G	T	2383.77	PASS	.	.
Chr1	10239868	.	A	T	2442.77	PASS	.	.
Chr1	10239905	.	T	C	1914.77	PASS	.	.
Chr1	10239965	.	A	G	2236.77	PASS	.	.
Chr1	10240179	.	A	C	3204.83	PASS	.	.
Chr1	10240201	.	T	A	3002.77	PASS	.	.
Chr1	10240249	.	C	T	2152.77	PASS	.	.
Chr1	10240314	.	G	T	3322.77	PASS	.	.
Chr1	10241493	.	G	A	3360.77	PASS	.	.
Chr1	10242309	.	C	T	2695.77	PASS	.	.
Chr1	10242655	.	T	A	3964.77	PASS	.	.
Chr1	10243185	.	G	A	3613.77	PASS	.	.
Chr1	10243218	.	A	C	5301.77	PASS	.	.
Chr1	10244395	.	A	T	3541.77	PASS	.	.
Chr1	10244573	.	T	C	3865.77	PASS	.	.
Chr1	10245249	.	G	A	2459.77	PASS	.	.
Chr1	10245404	.	A	T	2256.77	PASS	.	.
Chr1	10245896	.	T	A	3617.77	PASS	.	.
Chr1	10246369	.	G	C	4986.77	PASS	.	.
Chr1	10246519	.	T	C	3880.77	PASS	.	.
Chr1	10246946	.	T	G	3527.77	PASS	.	.
Chr1	10246959	.	A	T	3384.77	PASS	.	.
Chr1	10247055	.	A	C	6035.77	PASS	.	.
Chr1	10247061	.	T	A	6035.77	PASS	.	.
Chr1	10247062	.	T	C	6035.77	PASS	.	.
Chr1	10247270	.	G	A	3567.77	PASS	.	.
Chr1	10247308	.	G	C	4029.77	PASS	.	.
Chr1	10247348	.	A	C	4192.77	PASS	.	.
Chr1	10247689	.	A	C	5053.77	PASS	.	.
Chr1	10247703	.	C	T	5080.77	PASS	.	.
Chr1	10248051	.	G	A	2087.77	PASS	.	.
Chr1	10248765	.	C	T	2120.77	PASS	.	.
Chr1	10248916	.	C	T	3791.77	PASS	.	.
Chr1	10248918	.	C	A	3791.77	PASS	.	.
Chr1	10249732	.	A	T	2759.77	PASS	.	.
Chr1	10250170	.	C	G	2471.77	PASS	.	.
Chr1	10250520	.	T	G	4486.77	PASS	.	.
Chr1	10251174	.	T	A	3897.77	PASS	.	.
Chr1	10251652	.	C	A	3744.77	PASS	.	.
Chr1	10251763	.	A	T	2955.77	PASS	.	.
Chr1	10252085	.	G	A	2474.77	PASS	.	.
Chr1	10252230	.	C	T	2793.77	PASS	.	.
Chr1	10252325	.	C	A	561.77	PASS	.	.
Chr1	10252363	.	A	G	1899.77	PASS	.	.
Chr1	10252572	.	T	G	3879.77	PASS	.	.
Chr1	10255054	.	A	G	2846.77	PASS	.	.
Chr1	10255251	.	G	A	2917.77	PASS	.	.
Chr1	10255734	.	C	G	3319.77	PASS	.	.
Chr1	10255849	.	T	A	3916.77	PASS	.	.
Chr1	10256308	.	A	G	4239.77	PASS	.	.
Chr1	10256965	.	C	T	3237.77	PASS	.	.
Chr1	10257227	.	C	T	3074.77	PASS	.	.
Chr1	10257513	.	A	G	4048.77	PASS	.	.
Chr1	10257526	.	C	T	4163.77	PASS	.	.
Chr1	10257546	.	C	T	4028.77	PASS	.	.
Chr1	10257880	.	A	G	3586.77	PASS	.	.
Chr1	10257923	.	C	T	2972.77	PASS	.	.
Chr1	10258362	.	T	C	3334.77	PASS	.	.
Chr1	10258953	.	G	T	2797.77	PASS	.	.
Chr1	10259070	.	G	T	3401.77	PASS	.	.
Chr1	10259142	.	A	G	3333.77	PASS	.	.
Chr1	10259826	.	C	A	6337.77	PASS	.	.
Chr1	10259827	.	T	A	6337.77	PASS	.	.
Chr1	10260011	.	G	A	4436.77	PASS	.	.
Chr1	10260481	.	C	G	4324.77	PASS	.	.
Chr1	10261745	.	G	A	3386.77	PASS	.	.
Chr1	10262446	.	T	A	6970.77	PASS	.	.
Chr1	10262456	.	T	C	6943.77	PASS	.	.
Chr1	10262630	.	C	T	4094.77	PASS	.	.
Chr1	10263200	.	T	A	6325.77	PASS	.	.
Chr1	10263245	.	G	A	3796.77	PASS	.	.
Chr1	10263936	.	G	T	3878.77	PASS	.	.
Chr1	10264058	.	A	G	4414.77	PASS	.	.
Chr1	10264154	.	T	A	1789.77	PASS	.	.
Chr1	10264603	.	T	A	3018.77	PASS	.	.
Chr1	10265776	.	C	T	3240.77	PASS	.	.
Chr1	10265784	.	C	A	3219.84	PASS	.	.
Chr1	10265798	.	A	G	2099.77	PASS	.	.
Chr1	10265812	.	T	C	3814.77	PASS	.	.
Chr1	10265815	.	A	T	3899.77	PASS	.	.
Chr1	10265830	.	G	T	4246.77	PASS	.	.
Chr1	10265833	.	T	C	4246.77	PASS	.	.
Chr1	10265836	.	C	T	4199.77	PASS	.	.
Chr1	10265872	.	A	G	2887.77	PASS	.	.
Chr1	10266825	.	A	T	3169.77	PASS	.	.
Chr1	10266880	.	T	A	3508.77	PASS	.	.
Chr1	10267393	.	A	T	4358.77	PASS	.	.
Chr1	10268438	.	G	A	3127.77	PASS	.	.
Chr1	10268485	.	T	C	2729.77	PASS	.	.
Chr1	10268603	.	G	A	2852.77	PASS	.	.
Chr1	10268743	.	C	A	1109.77	PASS	.	.
Chr1	10270633	.	G	A	715.77	PASS	.	.
Chr1	10270995	.	A	T	2855.77	PASS	.	.
Chr1	10271556	.	T	C	2693.77	PASS	.	.
Chr1	10272026	.	A	T	4932.77	PASS	.	.
Chr1	10272135	.	G	A	3033.77	PASS	.	.
Chr1	10272234	.	A	T	2276.77	PASS	.	.
Chr1	10272654	.	T	A	472.77	PASS	.	.
Chr1	10272750	.	C	T	566.77	PASS	.	.
Chr1	10272752	.	A	T	566.77	PASS	.	.
Chr1	10272772	.	A	T	376.78	PASS	.	.
Chr1	10272773	.	G	A	376.78	PASS	.	.
Chr1	10273083	.	T	A	44.77	PASS	.	.
Chr1	10273859	.	A	T	2754.77	PASS	.	.
Chr1	10275539	.	G	C	2948.77	PASS	.	.
Chr1	10277615	.	C	T	3667.77	PASS	.	.
Chr1	10277878	.	G	A	2512.77	PASS	.	.
Chr1	10279346	.	T	C	884.77	PASS	.	.
Chr1	10279560	.	T	C	3224.61	PASS	.	.
Chr1	10280520	.	A	C	2571.77	PASS	.	.
Chr1	10280548	.	A	T	3474.77	PASS	.	.
Chr1	10280563	.	G	C	3412.77	PASS	.	.
Chr1	10281322	.	C	A	4419.77	PASS	.	.
Chr1	10281819	.	G	A	2750.77	PASS	.	.
Chr1	10281883	.	C	T	218.77	PASS	.	.
Chr1	10281930	.	G	A	3150.77	PASS	.	.
Chr1	10282107	.	G	T	1264.77	PASS	.	.
Chr1	10282161	.	C	T	2943.77	PASS	.	.
Chr1	10282163	.	A	T	3063.77	PASS	.	.
Chr1	10282183	.	A	T	3494.77	PASS	.	.
Chr1	10282184	.	G	A	3449.77	PASS	.	.
Chr1	10282494	.	T	A	2642.77	PASS	.	.
Chr1	10283490	.	A	C	5950.77	PASS	.	.
Chr1	10283496	.	A	G	6067.77	PASS	.	.
Chr1	10286168	.	T	C	4019.77	PASS	.	.
Chr1	10288019	.	T	C	3027.77	PASS	.	.
Chr1	10291635	.	T	C	2912.77	PASS	.	.
Chr1	10293015	.	A	G	4331.77	PASS	.	.
Chr1	10294481	.	G	A	5040.77	PASS	.	.
Chr1	10294921	.	C	T	4219.77	PASS	.	.
Chr1	10295197	.	A	G	3429.77	PASS	.	.
Chr1	10295311	.	G	A	1743.77	PASS	.	.
Chr1	10296294	.	C	T	4157.77	PASS	.	.
Chr1	10297019	.	T	A	3368.77	PASS	.	.
Chr1	10297122	.	G	A	3859.77	PASS	.	.
Chr1	10297751	.	A	G	3306.77	PASS	.	.
Chr1	10298493	.	C	T	3506.77	PASS	.	.
Chr1	10298521	.	A	G	5899.77	PASS	.	.
Chr1	10298526	.	G	T	5899.77	PASS	.	.
Chr1	10299430	.	A	G	3219.84	PASS	.	.
Chr1	10299827	.	G	C	3917.77	PASS	.	.
Chr1	10299949	.	G	A	3649.77	PASS	.	.
Chr1	10300206	.	C	T	2923.77	PASS	.	.
Chr1	10300632	.	G	A	2774.77	PASS	.	.
Chr1	10300706	.	C	A	1406.77	PASS	.	.
Chr1	10300835	.	T	A	2819.77	PASS	.	.
Chr1	10300953	.	T	A	3561.77	PASS	.	.
Chr1	10301065	.	C	T	4517.77	PASS	.	.
Chr1	10301249	.	C	T	3901.77	PASS	.	.
Chr1	10301277	.	C	T	4011.77	PASS	.	.
Chr1	10301360	.	A	T	4298.77	PASS	.	.
Chr1	10301548	.	T	C	3495.77	PASS	.	.
Chr1	10301748	.	C	T	3107.77	PASS	.	.
Chr1	10301783	.	C	A	2982.77	PASS	.	.
Chr1	10302165	.	C	A	4058.77	PASS	.	.
Chr1	10302378	.	G	A	4726.77	PASS	.	.
Chr1	10302681	.	G	T	4068.77	PASS	.	.
Chr1	10303214	.	C	G	3343.77	PASS	.	.
Chr1	10303543	.	T	A	3860.77	PASS	.	.
Chr1	10303862	.	C	G	5080.77	PASS	.	.
Chr1	10303975	.	T	C	4619.77	PASS	.	.
Chr1	10304038	.	T	A	7510.77	PASS	.	.
Chr1	10304041	.	T	C	7507.77	PASS	.	.
Chr1	10304118	.	C	T	4696.77	PASS	.	.
Chr1	10304243	.	T	C	6517.77	PASS	.	.
Chr1	10304388	.	A	T	4246.77	PASS	.	.
Chr1	10304905	.	C	T	2077.77	PASS	.	.
Chr1	10305036	.	A	G	2902.77	PASS	.	.
Chr1	10305063	.	T	C	2560.77	PASS	.	.
Chr1	10305080	.	A	G	2569.77	PASS	.	.
Chr1	10305100	.	A	G	2424.77	PASS	.	.
Chr1	10305212	.	A	G	3952.77	PASS	.	.
Chr1	10305217	.	G	C	3991.77	PASS	.	.
Chr1	10305286	.	A	G	5021.77	PASS	.	.
Chr1	10305302	.	G	A	5434.77	PASS	.	.
Chr1	10305310	.	C	T	5416.77	PASS	.	.
Chr1	10305386	.	T	A	3639.77	PASS	.	.
Chr1	10305484	.	T	C	4009.77	PASS	.	.
Chr1	10305511	.	C	A	3856.77	PASS	.	.
Chr1	10305530	.	T	G	5955.77	PASS	.	.
Chr1	10305539	.	G	A	5981.77	PASS	.	.
Chr1	10305573	.	G	A	3786.77	PASS	.	.
Chr1	10305610	.	T	C	5780.77	PASS	.	.
Chr1	10305614	.	A	C	5854.77	PASS	.	.
Chr1	10305627	.	G	A	3578.77	PASS	.	.
Chr1	10305651	.	T	C	6337.77	PASS	.	.
Chr1	10305656	.	C	A	6448.77	PASS	.	.
Chr1	10305715	.	T	C	6920.77	PASS	.	.
Chr1	10305718	.	G	C	6885.77	PASS	.	.
Chr1	10305719	.	A	T	6930.77	PASS	.	.
Chr1	10305737	.	T	G	6901.77	PASS	.	.
Chr1	10305740	.	C	T	6946.77	PASS	.	.
Chr1	10305752	.	A	T	6991.77	PASS	.	.
Chr1	10305754	.	G	A	6926.77	PASS	.	.
Chr1	10305769	.	G	T	5951.77	PASS	.	.
Chr1	10306147	.	G	A	3748.77	PASS	.	.
Chr1	10306452	.	T	G	3448.77	PASS	.	.
Chr1	10306621	.	T	C	3862.77	PASS	.	.
Chr1	10306750	.	C	A	3340.77	PASS	.	.
Chr1	10307094	.	C	T	3996.77	PASS	.	.
Chr1	10307254	.	C	G	3298.77	PASS	.	.
Chr1	10307352	.	A	G	3583.77	PASS	.	.
Chr1	10307795	.	G	A	3072.77	PASS	.	.
Chr1	10308979	.	G	A	297.77	PASS	.	.
Chr1	10309001	.	T	C	691.77	PASS	.	.
Chr1	10309015	.	G	A	934.77	PASS	.	.
Chr1	10309052	.	C	T	1527.77	PASS	.	.
Chr1	10309396	.	G	T	4097.77	PASS	.	.
Chr1	10309607	.	G	A	3804.77	PASS	.	.
Chr1	10309749	.	A	T	3522.77	PASS	.	.
Chr1	10309960	.	C	T	3994.77	PASS	.	.
Chr1	10310115	.	C	A	4756.77	PASS	.	.
Chr1	10310132	.	T	C	5051.77	PASS	.	.
Chr1	10311268	.	A	C	3052.77	PASS	.	.
Chr1	10312123	.	A	C	3495.77	PASS	.	.
Chr1	10313830	.	C	A	3186.77	PASS	.	.
Chr1	10314126	.	G	A	3429.77	PASS	.	.
Chr1	10314189	.	T	C	3221.92	PASS	.	.
Chr1	10314310	.	G	A	4234.77	PASS	.	.
Chr1	10314313	.	T	G	4208.77	PASS	.	.
Chr1	10314362	.	A	G	4273.77	PASS	.	.
Chr1	10314390	.	T	C	5179.77	PASS	.	.
Chr1	10314398	.	A	G	5192.77	PASS	.	.
Chr1	10314557	.	A	G	3534.77	PASS	.	.
Chr1	10314596	.	G	A	3582.77	PASS	.	.
Chr1	10314655	.	T	A	3105.77	PASS	.	.
Chr1	10314923	.	T	A	841.77	PASS	.	.
Chr1	10314964	.	G	C	1057.77	PASS	.	.
Chr1	10315017	.	C	T	968.77	PASS	.	.
Chr1	10315151	.	A	G	2881.77	PASS	.	.
Chr1	10315243	.	G	A	424.77	PASS	.	.
Chr1	10315370	.	A	T	2456.77	PASS	.	.
Chr1	10315428	.	G	A	3472.77	PASS	.	.
Chr1	10315538	.	T	A	3416.77	PASS	.	.
Chr1	10315928	.	C	T	3949.77	PASS	.	.
Chr1	10316245	.	A	C	2617.77	PASS	.	.
Chr1	10316267	.	G	C	2671.77	PASS	.	.
Chr1	10316285	.	A	T	2697.77	PASS	.	.
Chr1	10316838	.	G	A	2817.77	PASS	.	.
Chr1	10316855	.	C	T	4214.77	PASS	.	.
Chr1	10316860	.	C	T	4291.77	PASS	.	.
Chr1	10316895	.	G	A	2703.77	PASS	.	.
Chr1	10317005	.	G	A	3108.77	PASS	.	.
Chr1	10317020	.	A	G	4673.77	PASS	.	.
Chr1	10317025	.	C	T	4768.77	PASS	.	.
Chr1	10317041	.	C	A	4855.77	PASS	.	.
Chr1	10317044	.	C	A	4939.77	PASS	.	.
Chr1	10317081	.	T	G	3170.77	PASS	.	.
Chr1	10317099	.	C	G	3004.77	PASS	.	.
Chr1	10317205	.	C	T	3158.77	PASS	.	.
Chr1	10317327	.	C	T	3261.77	PASS	.	.
Chr1	10317361	.	A	G	4989.77	PASS	.	.
Chr1	10317370	.	G	A	5014.77	PASS	.	.
Chr1	10317435	.	T	C	3256.77	PASS	.	.
Chr1	10317489	.	G	C	5293.77	PASS	.	.
Chr1	10317495	.	T	G	5200.77	PASS	.	.
Chr1	10317583	.	G	A	3808.77	PASS	.	.
Chr1	10317685	.	G	A	3649.77	PASS	.	.
Chr1	10317876	.	G	T	3669.77	PASS	.	.
Chr1	10317990	.	T	C	3208.76	PASS	.	.
Chr1	10318035	.	T	C	3303.77	PASS	.	.
Chr1	10318080	.	C	A	5101.77	PASS	.	.
Chr1	10318081	.	T	A	5146.77	PASS	.	.
Chr1	10318104	.	T	A	5326.77	PASS	.	.
Chr1	10318114	.	T	C	5236.77	PASS	.	.
Chr1	10318115	.	A	G	5230.77	PASS	.	.
Chr1	10318121	.	C	T	4990.77	PASS	.	.
Chr1	10318126	.	T	G	4889.77	PASS	.	.
Chr1	10318154	.	T	C	4834.77	PASS	.	.
Chr1	10318162	.	G	T	4895.77	PASS	.	.
Chr1	10318181	.	G	T	4506.77	PASS	.	.
Chr1	10318209	.	C	A	4300.77	PASS	.	.
Chr1	10318210	.	G	A	4300.77	PASS	.	.
Chr1	10318219	.	C	T	4064.77	PASS	.	.
Chr1	10318385	.	G	C	3451.77	PASS	.	.
Chr1	10318417	.	A	T	3483.77	PASS	.	.
Chr1	10318739	.	A	G	4126.77	PASS	.	.
Chr1	10318837	.	A	G	6606.77	PASS	.	.
Chr1	10318843	.	A	G	6761.77	PASS	.	.
Chr1	10318913	.	T	C	7578.77	PASS	.	.
Chr1	10318922	.	T	G	7523.77	PASS	.	.
Chr1	10318957	.	G	A	5020.77	PASS	.	.
Chr1	10319040	.	C	T	8116.77	PASS	.	.
Chr1	10319047	.	A	G	7846.77	PASS	.	.
Chr1	10319146	.	C	A	6986.77	PASS	.	.
Chr1	10319151	.	A	T	6899.77	PASS	.	.
Chr1	10319209	.	T	G	4338.77	PASS	.	.
Chr1	10319408	.	C	T	6876.77	PASS	.	.
Chr1	10319417	.	C	T	6476.77	PASS	.	.
Chr1	10319498	.	T	C	4163.77	PASS	.	.
Chr1	10319509	.	C	T	3907.77	PASS	.	.
Chr1	10319550	.	C	T	6245.77	PASS	.	.
Chr1	10319551	.	C	T	6245.77	PASS	.	.
Chr1	10319570	.	A	G	3958.77	PASS	.	.
Chr1	10319655	.	T	C	3156.77	PASS	.	.
Chr1	10319690	.	T	C	3265.77	PASS	.	.
Chr1	10319708	.	C	T	4960.77	PASS	.	.
Chr1	10319731	.	T	A	3500.77	PASS	.	.
Chr1	10319897	.	G	C	3204.83	PASS	.	.
Chr1	10319948	.	C	T	2782.77	PASS	.	.
Chr1	10320040	.	A	T	3700.77	PASS	.	.
Chr1	10320273	.	G	T	3471.77	PASS	.	.
Chr1	10320305	.	T	C	6045.77	PASS	.	.
Chr1	10320319	.	A	C	6082.77	PASS	.	.
Chr1	10320361	.	G	T	6921.77	PASS	.	.
Chr1	10320377	.	A	C	7182.77	PASS	.	.
Chr1	10320385	.	A	G	7340.77	PASS	.	.
Chr1	10320391	.	G	T	6961.77	PASS	.	.
Chr1	10320472	.	T	C	4400.77	PASS	.	.
Chr1	10320595	.	T	C	4226.77	PASS	.	.
Chr1	10320697	.	A	G	5499.77	PASS	.	.
Chr1	10320736	.	T	G	5796.77	PASS	.	.
Chr1	10320741	.	C	A	6000.77	PASS	.	.
Chr1	10320755	.	T	C	5821.77	PASS	.	.
Chr1	10320768	.	A	G	5642.77	PASS	.	.
Chr1	10320776	.	G	A	5421.77	PASS	.	.
Chr1	10320821	.	T	G	4066.77	PASS	.	.
Chr1	10320888	.	A	T	7131.77	PASS	.	.
Chr1	10320893	.	T	A	7347.77	PASS	.	.
Chr1	10320902	.	T	C	7160.77	PASS	.	.
Chr1	10320907	.	T	A	7052.77	PASS	.	.
Chr1	10320947	.	A	G	4114.77	PASS	.	.
Chr1	10320974	.	C	T	4189.77	PASS	.	.
Chr1	10321008	.	G	A	6479.77	PASS	.	.
Chr1	10321017	.	T	C	6688.77	PASS	.	.
Chr1	10321250	.	C	A	5660.77	PASS	.	.
Chr1	10321276	.	T	C	5672.77	PASS	.	.
Chr1	10321282	.	A	G	5582.77	PASS	.	.
Chr1	10321355	.	G	A	4756.77	PASS	.	.
Chr1	10321377	.	C	T	5209.77	PASS	.	.
Chr1	10321387	.	G	A	5049.77	PASS	.	.
Chr1	10321418	.	C	A	3338.77	PASS	.	.
Chr1	10321448	.	T	G	4360.77	PASS	.	.
Chr1	10321454	.	G	A	4351.77	PASS	.	.
Chr1	10321460	.	C	T	4336.77	PASS	.	.
Chr1	10321466	.	A	G	4516.77	PASS	.	.
Chr1	10321472	.	C	T	4336.77	PASS	.	.
Chr1	10321478	.	A	T	4201.77	PASS	.	.
Chr1	10321479	.	T	A	4201.77	PASS	.	.
Chr1	10321481	.	T	C	4201.77	PASS	.	.
Chr1	10321488	.	A	C	4201.77	PASS	.	.
Chr1	10321490	.	T	C	4111.77	PASS	.	.
Chr1	10321493	.	G	T	4201.77	PASS	.	.
Chr1	10321494	.	G	A	4246.77	PASS	.	.
Chr1	10321513	.	T	G	4336.77	PASS	.	.
Chr1	10321521	.	C	T	4561.77	PASS	.	.
Chr1	10321523	.	A	C	4696.77	PASS	.	.
Chr1	10321528	.	G	A	4786.77	PASS	.	.
Chr1	10321544	.	A	G	5506.77	PASS	.	.
Chr1	10321556	.	G	A	5843.77	PASS	.	.
Chr1	10321557	.	G	T	5798.77	PASS	.	.
Chr1	10322465	.	C	G	255.77	PASS	.	.
Chr1	10322470	.	T	C	264.77	PASS	.	.
Chr1	10322602	.	T	C	379.77	PASS	.	.
Chr1	10322619	.	A	G	408.77	PASS	.	.
Chr1	10322646	.	T	C	277.77	PASS	.	.
Chr1	10322977	.	C	T	3371.77	PASS	.	.
Chr1	10324083	.	G	T	1950.77	PASS	.	.
Chr1	10324547	.	A	G	2494.77	PASS	.	.
Chr1	10325680	.	G	A	3246.77	PASS	.	.
Chr1	10325840	.	G	C	2484.77	PASS	.	.
Chr1	10326482	.	G	A	3864.77	PASS	.	.
Chr1	10326692	.	T	C	2080.77	PASS	.	.
Chr1	10326743	.	G	T	3277.77	PASS	.	.
Chr1	10326889	.	G	A	3349.77	PASS	.	.
Chr1	10327450	.	T	A	3503.77	PASS	.	.
Chr1	10327770	.	C	A	4501.77	PASS	.	.
Chr1	10327784	.	T	C	4431.77	PASS	.	.
Chr1	10328511	.	T	G	3208.76	PASS	.	.
Chr1	10328646	.	T	C	3622.77	PASS	.	.
Chr1	10328959	.	A	G	3173.77	PASS	.	.
Chr1	10329545	.	G	A	4548.77	PASS	.	.
Chr1	10329801	.	C	G	8772.77	PASS	.	.
Chr1	10329806	.	C	T	8946.77	PASS	.	.
Chr1	10329807	.	T	G	8946.77	PASS	.	.
Chr1	10329918	.	G	C	5592.77	PASS	.	.
Chr1	10329977	.	C	T	882.77	PASS	.	.
Chr1	10329979	.	G	A	882.77	PASS	.	.
Chr1	10330122	.	A	T	3301.77	PASS	.	.
Chr1	10330696	.	C	T	3157.77	PASS	.	.
Chr1	10331988	.	G	T	693.77	PASS	.	.
Chr1	10331990	.	T	C	684.77	PASS	.	.
Chr1	10331994	.	C	G	623.77	PASS	.	.
Chr1	10332134	.	G	C	5626.77	PASS	.	.
Chr1	10332162	.	G	C	2156.77	PASS	.	.
Chr1	10332331	.	A	G	3821.77	PASS	.	.
Chr1	10333010	.	G	A	3775.77	PASS	.	.
Chr1	10334811	.	A	C	3705.77	PASS	.	.
Chr1	10334820	.	A	G	3718.77	PASS	.	.
Chr1	10335263	.	A	T	808.77	PASS	.	.
Chr1	10335270	.	A	G	718.77	PASS	.	.
Chr1	10335282	.	G	A	112.77	PASS	.	.
Chr1	10336398	.	G	T	4007.77	PASS	.	.
Chr1	10336915	.	A	G	3371.77	PASS	.	.
Chr1	10337694	.	G	A	4188.77	PASS	.	.
Chr1	10338406	.	A	G	3553.77	PASS	.	.
Chr1	10338417	.	T	G	3325.77	PASS	.	.
Chr1	10338532	.	C	G	2794.77	PASS	.	.
Chr1	10338591	.	T	A	2724.77	PASS	.	.
Chr1	10338620	.	A	G	2996.77	PASS	.	.
Chr1	10338728	.	G	T	5318.77	PASS	.	.
Chr1	10338734	.	C	A	5221.77	PASS	.	.
Chr1	10338780	.	C	G	4566.77	PASS	.	.
Chr1	10338804	.	T	C	4852.77	PASS	.	.
Chr1	10338814	.	T	A	4660.77	PASS	.	.
Chr1	10338850	.	T	A	4463.77	PASS	.	.
Chr1	10338851	.	A	T	4508.77	PASS	.	.
Chr1	10338858	.	T	G	4651.77	PASS	.	.
Chr1	10338870	.	A	C	4651.77	PASS	.	.
Chr1	10338877	.	G	A	4471.77	PASS	.	.
Chr1	10338894	.	T	A	4336.77	PASS	.	.
Chr1	10338907	.	T	G	4471.77	PASS	.	.
Chr1	10338928	.	C	T	5686.77	PASS	.	.
Chr1	10338950	.	T	G	6361.77	PASS	.	.
Chr1	10338954	.	G	A	6406.77	PASS	.	.
Chr1	10338963	.	T	C	6149.77	PASS	.	.
Chr1	10338964	.	C	T	6059.77	PASS	.	.
Chr1	10339134	.	A	G	5991.77	PASS	.	.
Chr1	10339159	.	C	T	7126.77	PASS	.	.
Chr1	10339163	.	A	G	7081.77	PASS	.	.
Chr1	10339171	.	C	T	7531.77	PASS	.	.
Chr1	10339182	.	G	T	7422.77	PASS	.	.
Chr1	10339203	.	T	C	7186.77	PASS	.	.
Chr1	10339250	.	T	G	7878.77	PASS	.	.
Chr1	10339256	.	T	A	8026.77	PASS	.	.
Chr1	10339264	.	T	A	7975.77	PASS	.	.
Chr1	10339337	.	A	T	4949.77	PASS	.	.
Chr1	10339375	.	G	C	4573.77	PASS	.	.
Chr1	10339513	.	G	A	3646.77	PASS	.	.
Chr1	10339926	.	C	A	4652.77	PASS	.	.
Chr1	10339927	.	A	T	4652.77	PASS	.	.
Chr1	10339934	.	G	A	4511.77	PASS	.	.
Chr1	10340080	.	T	A	3024.77	PASS	.	.
Chr1	10340154	.	T	A	3283.77	PASS	.	.
Chr1	10340241	.	C	T	2538.77	PASS	.	.
Chr1	10340287	.	A	T	4014.77	PASS	.	.
Chr1	10340296	.	C	A	4134.77	PASS	.	.
Chr1	10340328	.	T	C	4389.77	PASS	.	.
Chr1	10340329	.	A	T	4479.77	PASS	.	.
Chr1	10340348	.	T	G	5101.77	PASS	.	.
Chr1	10340354	.	T	C	5236.77	PASS	.	.
Chr1	10340368	.	C	T	5625.77	PASS	.	.
Chr1	10340371	.	C	T	5625.77	PASS	.	.
Chr1	10340413	.	C	T	2989.77	PASS	.	.
Chr1	10340440	.	G	A	3943.77	PASS	.	.
Chr1	10340458	.	G	T	3791.77	PASS	.	.
Chr1	10340467	.	T	A	3556.77	PASS	.	.
Chr1	10340473	.	A	T	3359.77	PASS	.	.
Chr1	10340602	.	T	C	4066.77	PASS	.	.
Chr1	10340605	.	G	T	4021.77	PASS	.	.
Chr1	10340622	.	T	C	4516.77	PASS	.	.
Chr1	10340759	.	T	G	2485.77	PASS	.	.
Chr1	10340794	.	A	G	2605.77	PASS	.	.
Chr1	10340818	.	C	T	2666.77	PASS	.	.
Chr1	10340850	.	G	A	2989.77	PASS	.	.
Chr1	10340915	.	G	C	3056.77	PASS	.	.
Chr1	10340926	.	C	T	3077.77	PASS	.	.
Chr1	10341002	.	G	C	2644.77	PASS	.	.
Chr1	10341017	.	A	G	4407.77	PASS	.	.
Chr1	10341019	.	C	T	4439.77	PASS	.	.
Chr1	10341025	.	A	G	4367.77	PASS	.	.
Chr1	10341061	.	C	A	2501.77	PASS	.	.
Chr1	10341079	.	A	C	2528.77	PASS	.	.
Chr1	10341115	.	G	C	2503.77	PASS	.	.
Chr1	10341142	.	T	C	2456.77	PASS	.	.
Chr1	10341333	.	T	G	2990.77	PASS	.	.
Chr1	10341347	.	A	C	4634.77	PASS	.	.
Chr1	10341348	.	A	C	4724.77	PASS	.	.
Chr1	10341444	.	G	A	1907.77	PASS	.	.
Chr1	10341474	.	C	G	1671.77	PASS	.	.
Chr1	10341508	.	A	C	1470.77	PASS	.	.
Chr1	10341522	.	T	C	2263.77	PASS	.	.
Chr1	10341526	.	C	G	2266.77	PASS	.	.
Chr1	10341655	.	T	C	235.84	PASS	.	.
Chr1	10341668	.	G	C	235.84	PASS	.	.
Chr1	10341689	.	C	T	152.03	PASS	.	.
Chr1	10342015	.	G	T	3608.77	PASS	.	.
Chr1	10342051	.	G	C	3102.77	PASS	.	.
Chr1	10342078	.	C	T	1726.77	PASS	.	.
Chr1	10342175	.	A	C	3117.77	PASS	.	.
Chr1	10342218	.	G	A	3403.77	PASS	.	.
Chr1	10342295	.	G	A	1166.77	PASS	.	.
Chr1	10342395	.	A	G	784.77	PASS	.	.
Chr1	10342443	.	G	C	710.77	PASS	.	.
Chr1	10342468	.	C	A	331.78	PASS	.	.
Chr1	10342472	.	A	G	286.80	PASS	.	.
Chr1	10342477	.	C	G	152.03	PASS	.	.
Chr1	10343122	.	A	T	5027.77	PASS	.	.
Chr1	10343344	.	A	G	2829.77	PASS	.	.
Chr1	10343508	.	T	C	3857.77	PASS	.	.
Chr1	10343515	.	C	T	3977.77	PASS	.	.
Chr1	10343549	.	A	T	2707.77	PASS	.	.
Chr1	10344273	.	A	T	3342.77	PASS	.	.
Chr1	10344325	.	T	G	3278.77	PASS	.	.
Chr1	10344477	.	T	C	3020.77	PASS	.	.
Chr1	10344509	.	G	T	2934.77	PASS	.	.
Chr1	10344611	.	A	G	3236.77	PASS	.	.
Chr1	10344670	.	T	A	3833.77	PASS	.	.
Chr1	10344934	.	G	C	3578.77	PASS	.	.
Chr1	10345335	.	G	T	3150.77	PASS	.	.
Chr1	10345382	.	T	G	3006.77	PASS	.	.
Chr1	10345648	.	C	G	3523.77	PASS	.	.
Chr1	10345847	.	A	G	5691.77	PASS	.	.
Chr1	10345848	.	A	T	5691.77	PASS	.	.
Chr1	10345866	.	A	C	3552.77	PASS	.	.
Chr1	10345895	.	C	T	3411.77	PASS	.	.
Chr1	10345915	.	C	A	3136.77	PASS	.	.
Chr1	10345928	.	C	A	2976.77	PASS	.	.
Chr1	10345963	.	T	A	2629.77	PASS	.	.
Chr1	10346329	.	A	C	3647.77	PASS	.	.
Chr1	10346677	.	T	G	3810.77	PASS	.	.
Chr1	10346710	.	A	T	3327.77	PASS	.	.
Chr1	10347100	.	A	G	322.77	PASS	.	.
Chr1	10348311	.	C	A	180.80	PASS	.	.
Chr1	10348681	.	A	G	147.84	PASS	.	.
Chr1	10348774	.	G	T	430.80	PASS	.	.
Chr1	10348776	.	A	C	430.80	PASS	.	.
Chr1	10348791	.	A	T	424.77	PASS	.	.
Chr1	10348818	.	T	A	211.77	PASS	.	.
Chr1	10348823	.	T	G	211.77	PASS	.	.
Chr1	10348831	.	G	A	211.77	PASS	.	.
Chr1	10350712	.	T	C	3609.77	PASS	.	.
Chr1	10351539	.	T	A	3362.77	PASS	.	.
Chr1	10351606	.	G	T	3182.76	PASS	.	.
Chr1	10353065	.	A	G	3516.77	PASS	.	.
Chr1	10353849	.	C	T	6127.77	PASS	.	.
Chr1	10353874	.	T	A	6011.77	PASS	.	.
Chr1	10354013	.	C	T	3889.77	PASS	.	.
Chr1	10354386	.	C	T	3204.83	PASS	.	.
Chr1	10354617	.	T	A	4905.77	PASS	.	.
Chr1	10354629	.	C	T	4955.77	PASS	.	.
Chr1	10354631	.	T	A	4953.77	PASS	.	.
Chr1	10354640	.	T	A	5015.77	PASS	.	.
Chr1	10354672	.	G	C	3099.77	PASS	.	.
Chr1	10354773	.	G	A	3410.77	PASS	.	.
Chr1	10354917	.	A	G	5728.77	PASS	.	.
Chr1	10354918	.	T	A	5728.77	PASS	.	.
Chr1	10355893	.	A	C	2961.77	PASS	.	.
Chr1	10356982	.	C	T	3064.77	PASS	.	.
Chr1	10357045	.	C	T	3246.77	PASS	.	.
Chr1	10357178	.	G	A	5753.77	PASS	.	.
Chr1	10357190	.	G	A	5739.77	PASS	.	.
Chr1	10357242	.	G	A	4646.77	PASS	.	.
Chr1	10357245	.	T	C	4645.77	PASS	.	.
Chr1	10357305	.	G	A	3509.77	PASS	.	.
Chr1	10357315	.	A	G	3601.77	PASS	.	.
Chr1	10357333	.	C	T	3743.77	PASS	.	.
Chr1	10357341	.	G	A	3551.77	PASS	.	.
Chr1	10357585	.	G	A	2471.77	PASS	.	.
Chr1	10357686	.	T	C	2150.77	PASS	.	.
Chr1	10357706	.	G	A	2273.77	PASS	.	.
Chr1	10357840	.	C	T	3002.77	PASS	.	.
Chr1	10357861	.	C	T	2673.77	PASS	.	.
Chr1	10357956	.	T	C	2677.77	PASS	.	.
Chr1	10358230	.	C	T	2442.77	PASS	.	.
Chr1	10358587	.	T	C	2494.77	PASS	.	.
Chr1	10358792	.	C	T	2982.77	PASS	.	.
Chr1	10358804	.	T	C	4684.77	PASS	.	.
Chr1	10358806	.	G	A	4684.77	PASS	.	.
Chr1	10358860	.	A	G	2725.77	PASS	.	.
Chr1	10358878	.	T	C	2224.77	PASS	.	.
Chr1	10358936	.	A	C	2520.77	PASS	.	.
Chr1	10358956	.	G	A	2481.77	PASS	.	.
Chr1	10358976	.	T	A	2525.77	PASS	.	.
Chr1	10359030	.	G	A	2413.77	PASS	.	.
Chr1	10359162	.	G	A	2457.77	PASS	.	.
Chr1	10359323	.	A	G	2298.77	PASS	.	.
Chr1	10359428	.	A	G	2685.77	PASS	.	.
Chr1	10359444	.	A	G	3122.77	PASS	.	.
Chr1	10359546	.	C	T	2763.77	PASS	.	.
Chr1	10359616	.	A	G	2786.77	PASS	.	.
Chr1	10359633	.	A	G	2836.77	PASS	.	.
Chr1	10359645	.	T	C	2716.77	PASS	.	.
Chr1	10359704	.	C	T	2765.77	PASS	.	.
Chr1	10359725	.	A	G	2988.77	PASS	.	.
Chr1	10359967	.	C	T	5623.77	PASS	.	.
Chr1	10359974	.	G	A	5479.77	PASS	.	.
Chr1	10360015	.	G	A	3138.77	PASS	.	.
Chr1	10360172	.	G	A	3278.77	PASS	.	.
Chr1	10360185	.	A	C	3201.82	PASS	.	.
Chr1	10360240	.	T	C	3336.77	PASS	.	.
Chr1	10360252	.	T	C	3295.77	PASS	.	.
Chr1	10360324	.	C	A	3287.77	PASS	.	.
Chr1	10360488	.	T	C	3255.77	PASS	.	.
Chr1	10360698	.	C	G	6101.77	PASS	.	.
Chr1	10360703	.	C	G	6121.77	PASS	.	.
Chr1	10360774	.	C	T	3218.75	PASS	.	.
Chr1	10361003	.	G	A	2836.77	PASS	.	.
Chr1	10361118	.	A	G	3311.77	PASS	.	.
Chr1	10361419	.	G	T	3195.80	PASS	.	.
Chr1	10361470	.	C	G	3297.77	PASS	.	.
Chr1	10361736	.	G	A	2945.77	PASS	.	.
Chr1	10361996	.	A	G	2791.77	PASS	.	.
Chr1	10362096	.	C	A	1949.77	PASS	.	.
Chr1	10362138	.	T	C	1942.77	PASS	.	.
Chr1	10362157	.	G	A	2146.77	PASS	.	.
Chr1	10362170	.	A	G	2273.77	PASS	.	.
Chr1	10362231	.	T	C	2262.77	PASS	.	.
Chr1	10362253	.	T	C	3558.77	PASS	.	.
Chr1	10362255	.	G	A	3558.77	PASS	.	.
Chr1	10362442	.	T	C	2197.77	PASS	.	.
Chr1	10362493	.	C	T	2150.77	PASS	.	.
Chr1	10362626	.	T	C	2511.77	PASS	.	.
Chr1	10362915	.	A	G	2768.77	PASS	.	.
Chr1	10362948	.	G	A	4349.77	PASS	.	.
Chr1	10362968	.	G	C	4404.77	PASS	.	.
Chr1	10363017	.	C	T	3932.77	PASS	.	.
Chr1	10363027	.	T	A	3814.77	PASS	.	.
Chr1	10363063	.	T	G	2026.77	PASS	.	.
Chr1	10363247	.	C	T	2372.77	PASS	.	.
Chr1	10363308	.	G	T	3607.77	PASS	.	.
Chr1	10363309	.	A	G	3616.77	PASS	.	.
Chr1	10363312	.	A	C	3661.77	PASS	.	.
Chr1	10363325	.	T	C	3436.77	PASS	.	.
Chr1	10363345	.	A	G	3520.77	PASS	.	.
Chr1	10363829	.	T	C	3722.77	PASS	.	.
Chr1	10364133	.	G	T	3794.77	PASS	.	.
Chr1	10364960	.	C	T	3688.77	PASS	.	.
Chr1	10364993	.	G	A	3859.77	PASS	.	.
Chr1	10365191	.	T	C	3509.77	PASS	.	.
Chr1	10365442	.	A	T	4565.77	PASS	.	.
Chr1	10366213	.	T	G	3633.77	PASS	.	.
Chr1	10366397	.	A	T	3941.77	PASS	.	.
Chr1	10366489	.	A	T	3704.77	PASS	.	.
Chr1	10367200	.	G	A	4269.77	PASS	.	.
Chr1	10367438	.	C	G	4793.77	PASS	.	.
Chr1	10368143	.	A	T	4571.77	PASS	.	.
Chr1	10369115	.	T	A	3731.77	PASS	.	.
Chr1	10369475	.	A	T	2504.77	PASS	.	.
Chr1	10370183	.	C	T	3419.77	PASS	.	.
Chr1	10370261	.	G	T	3848.77	PASS	.	.
Chr1	10370314	.	C	T	4258.77	PASS	.	.
Chr1	10370421	.	T	A	4191.77	PASS	.	.
Chr1	10371242	.	T	C	3320.77	PASS	.	.
Chr1	10372214	.	T	A	2458.77	PASS	.	.
Chr1	10372396	.	T	C	4231.77	PASS	.	.
Chr1	10372405	.	G	T	4194.77	PASS	.	.
Chr1	10372544	.	A	T	3501.77	PASS	.	.
Chr1	10372579	.	G	C	5411.77	PASS	.	.
Chr1	10372587	.	T	G	5417.77	PASS	.	.
Chr1	10372720	.	T	G	3620.77	PASS	.	.
Chr1	10373007	.	C	G	4106.77	PASS	.	.
Chr1	10373116	.	C	G	3435.77	PASS	.	.
Chr1	10373341	.	C	A	3269.77	PASS	.	.
Chr1	10373703	.	T	A	2362.77	PASS	.	.
Chr1	10373777	.	T	C	1934.77	PASS	.	.
Chr1	10374084	.	A	G	2525.77	PASS	.	.
Chr1	10374128	.	C	T	2413.77	PASS	.	.
Chr1	10374785	.	G	A	3746.77	PASS	.	.
Chr1	10375279	.	T	A	2660.77	PASS	.	.
Chr1	10375309	.	C	A	4310.77	PASS	.	.
Chr1	10375692	.	G	C	3894.77	PASS	.	.
Chr1	10376081	.	T	A	2209.77	PASS	.	.
Chr1	10376403	.	T	G	1545.77	PASS	.	.
Chr1	10376404	.	T	G	1213.77	PASS	.	.
Chr1	10376488	.	T	C	2386.77	PASS	.	.
Chr1	10377739	.	C	T	2942.77	PASS	.	.
Chr1	10378238	.	A	G	2472.77	PASS	.	.
Chr1	10379065	.	G	A	2749.77	PASS	.	.
Chr1	10380267	.	G	A	2972.77	PASS	.	.
Chr1	10380763	.	G	A	4193.77	PASS	.	.
Chr1	10382615	.	A	T	2809.77	PASS	.	.
Chr1	10383099	.	T	C	2150.77	PASS	.	.
Chr1	10383177	.	A	G	2583.77	PASS	.	.
Chr1	10383235	.	C	T	2951.77	PASS	.	.
Chr1	10383337	.	G	A	3462.77	PASS	.	.
Chr1	10383377	.	C	T	3183.76	PASS	.	.
Chr1	10383500	.	A	T	3224.61	PASS	.	.
Chr1	10383568	.	G	T	3530.77	PASS	.	.
Chr1	10383787	.	C	T	2759.77	PASS	.	.
Chr1	10383964	.	G	T	3555.77	PASS	.	.
Chr1	10384043	.	G	A	3508.77	PASS	.	.
Chr1	10384084	.	T	C	3052.77	PASS	.	.
Chr1	10384159	.	G	A	5817.77	PASS	.	.
Chr1	10384165	.	A	G	5763.77	PASS	.	.
Chr1	10384189	.	C	T	3563.77	PASS	.	.
Chr1	10384216	.	G	T	5562.77	PASS	.	.
Chr1	10384675	.	T	G	3641.77	PASS	.	.
Chr1	10384861	.	T	G	3467.77	PASS	.	.
Chr1	10384930	.	T	A	3442.77	PASS	.	.
Chr1	10385343	.	G	T	3354.77	PASS	.	.
Chr1	10385504	.	C	G	3586.77	PASS	.	.
Chr1	10386772	.	G	T	2829.77	PASS	.	.
Chr1	10387331	.	C	T	3568.77	PASS	.	.
Chr1	10388138	.	G	T	4385.77	PASS	.	.
Chr1	10389266	.	G	A	3946.77	PASS	.	.
Chr1	10389720	.	A	G	2853.77	PASS	.	.
Chr1	10390378	.	C	T	2779.77	PASS	.	.
Chr1	10391309	.	A	G	3706.77	PASS	.	.
Chr1	10393019	.	G	A	3178.77	PASS	.	.
Chr1	10393112	.	A	C	3564.77	PASS	.	.
Chr1	10393508	.	T	G	3274.77	PASS	.	.
Chr1	10393599	.	G	A	3929.77	PASS	.	.
Chr1	10393991	.	G	A	3720.77	PASS	.	.
Chr1	10394002	.	C	T	3350.77	PASS	.	.
Chr1	10394262	.	G	A	3074.77	PASS	.	.
Chr1	10394404	.	C	T	3295.77	PASS	.	.
Chr1	10395387	.	A	G	3713.77	PASS	.	.
Chr1	10395422	.	G	A	3577.77	PASS	.	.
Chr1	10395463	.	A	G	5088.77	PASS	.	.
Chr1	10395487	.	A	G	4852.77	PASS	.	.
Chr1	10395572	.	G	A	3276.77	PASS	.	.
Chr1	10395732	.	A	C	3865.77	PASS	.	.
Chr1	10396051	.	C	T	3195.80	PASS	.	.
Chr1	10396454	.	G	C	3272.77	PASS	.	.
Chr1	10396801	.	C	A	3082.77	PASS	.	.
Chr1	10396832	.	A	G	2923.77	PASS	.	.
Chr1	10397538	.	C	T	4996.77	PASS	.	.
Chr1	10397562	.	T	G	4879.77	PASS	.	.
Chr1	10397642	.	T	A	4405.77	PASS	.	.
Chr1	10397824	.	G	A	4223.77	PASS	.	.
Chr1	10398041	.	C	A	3749.77	PASS	.	.
Chr1	10398069	.	G	A	3359.77	PASS	.	.
Chr1	10398467	.	A	T	3148.77	PASS	.	.
Chr1	10398613	.	T	C	3509.77	PASS	.	.
Chr1	10398792	.	A	C	3385.77	PASS	.	.
Chr1	10399317	.	C	A	6839.77	PASS	.	.
Chr1	10399325	.	G	C	6946.77	PASS	.	.
Chr1	10399329	.	A	C	6856.77	PASS	.	.
Chr1	10399339	.	G	A	6181.77	PASS	.	.
Chr1	10399345	.	G	A	6136.77	PASS	.	.
Chr1	10399366	.	A	T	6451.77	PASS	.	.
Chr1	10399367	.	A	T	6540.77	PASS	.	.
Chr1	10399368	.	A	T	6571.77	PASS	.	.
Chr1	10399384	.	G	A	6311.77	PASS	.	.
Chr1	10399676	.	G	A	4133.77	PASS	.	.
Chr1	10399900	.	T	G	4392.77	PASS	.	.
Chr1	10399922	.	C	G	4610.77	PASS	.	.
Chr1	10399936	.	A	G	4762.77	PASS	.	.
Chr1	10400351	.	C	A	6271.77	PASS	.	.
Chr1	10400456	.	T	C	3130.77	PASS	.	.
Chr1	10400824	.	G	A	2681.77	PASS	.	.
Chr1	10401265	.	A	T	2516.77	PASS	.	.
Chr1	10401617	.	T	C	2915.77	PASS	.	.
Chr1	10402124	.	G	C	2666.77	PASS	.	.
Chr1	10402886	.	A	G	3290.77	PASS	.	.
Chr1	10403136	.	T	C	3678.77	PASS	.	.
Chr1	10406652	.	T	C	4329.77	PASS	.	.
Chr1	10407315	.	A	T	4035.77	PASS	.	.
Chr1	10407861	.	A	C	2216.77	PASS	.	.
Chr1	10407873	.	A	T	2423.77	PASS	.	.
Chr1	10407904	.	A	C	2708.77	PASS	.	.
Chr1	10408399	.	C	T	5299.77	PASS	.	.
Chr1	10408402	.	C	G	5301.77	PASS	.	.
Chr1	10408456	.	G	A	5390.77	PASS	.	.
Chr1	10408457	.	T	A	5390.77	PASS	.	.
Chr1	10408470	.	G	A	5391.77	PASS	.	.
Chr1	10408474	.	G	A	5375.77	PASS	.	.
Chr1	10408729	.	T	C	3955.77	PASS	.	.
Chr1	10408746	.	C	T	3911.77	PASS	.	.
Chr1	10408851	.	A	G	3402.77	PASS	.	.
Chr1	10408893	.	G	A	2987.77	PASS	.	.
Chr1	10408998	.	G	C	2730.77	PASS	.	.
Chr1	10409013	.	G	T	2617.77	PASS	.	.
Chr1	10409025	.	C	T	2810.77	PASS	.	.
Chr1	10409065	.	T	C	3711.77	PASS	.	.
Chr1	10409074	.	T	C	4061.77	PASS	.	.
Chr1	10409076	.	C	G	4061.77	PASS	.	.
Chr1	10409088	.	A	T	2763.77	PASS	.	.
Chr1	10409110	.	G	A	4211.77	PASS	.	.
Chr1	10409116	.	G	A	4343.77	PASS	.	.
Chr1	10409125	.	T	C	4447.77	PASS	.	.
Chr1	10409290	.	A	G	3389.77	PASS	.	.
Chr1	10409343	.	A	C	3258.77	PASS	.	.
Chr1	10409383	.	G	A	3333.77	PASS	.	.
Chr1	10410058	.	T	A	3739.77	PASS	.	.
Chr1	10410077	.	C	G	5561.77	PASS	.	.
Chr1	10410080	.	G	A	5551.77	PASS	.	.
Chr1	10410086	.	A	G	5270.77	PASS	.	.
Chr1	10410119	.	G	T	3597.77	PASS	.	.
Chr1	10410330	.	T	C	3180.76	PASS	.	.
Chr1	10410378	.	A	T	5534.77	PASS	.	.
Chr1	10410380	.	C	G	5534.77	PASS	.	.
Chr1	10410397	.	C	G	3845.77	PASS	.	.
Chr1	10410429	.	G	T	6356.77	PASS	.	.
Chr1	10410434	.	A	T	6359.77	PASS	.	.
Chr1	10410533	.	A	C	3651.77	PASS	.	.
Chr1	10410575	.	G	A	5737.77	PASS	.	.
Chr1	10410580	.	T	C	5735.77	PASS	.	.
Chr1	10410642	.	A	G	5171.77	PASS	.	.
Chr1	10410646	.	G	C	5261.77	PASS	.	.
Chr1	10410680	.	T	G	3435.77	PASS	.	.
Chr1	10410745	.	T	A	4522.77	PASS	.	.
Chr1	10410765	.	T	C	4437.77	PASS	.	.
Chr1	10410776	.	T	A	4328.77	PASS	.	.
Chr1	10410861	.	G	A	5088.77	PASS	.	.
Chr1	10410867	.	T	A	5115.77	PASS	.	.
Chr1	10410909	.	A	G	3141.77	PASS	.	.
Chr1	10410948	.	G	A	3248.77	PASS	.	.
Chr1	10410991	.	C	T	3345.77	PASS	.	.
Chr1	10411037	.	A	T	3271.77	PASS	.	.
Chr1	10411058	.	A	T	3092.77	PASS	.	.
Chr1	10411069	.	T	G	3101.77	PASS	.	.
Chr1	10411093	.	T	A	5135.77	PASS	.	.
Chr1	10411103	.	T	G	5162.77	PASS	.	.
Chr1	10411192	.	G	A	2894.77	PASS	.	.
Chr1	10411237	.	C	A	4623.77	PASS	.	.
Chr1	10411238	.	G	A	4623.77	PASS	.	.
Chr1	10411252	.	C	A	4720.77	PASS	.	.
Chr1	10411259	.	A	G	4804.77	PASS	.	.
Chr1	10411272	.	G	T	2966.77	PASS	.	.
Chr1	10411289	.	A	G	4546.77	PASS	.	.
Chr1	10411352	.	T	C	3415.77	PASS	.	.
Chr1	10411546	.	T	A	3609.77	PASS	.	.
Chr1	10411573	.	A	G	3788.77	PASS	.	.
Chr1	10411644	.	A	G	3835.77	PASS	.	.
Chr1	10411822	.	A	G	3459.77	PASS	.	.
Chr1	10411844	.	C	G	3479.77	PASS	.	.
Chr1	10411875	.	C	T	3571.77	PASS	.	.
Chr1	10411888	.	T	C	3676.77	PASS	.	.
Chr1	10412210	.	G	A	4005.77	PASS	.	.
Chr1	10412253	.	C	G	3718.77	PASS	.	.
Chr1	10412322	.	A	G	3410.77	PASS	.	.
Chr1	10412551	.	T	G	4128.77	PASS	.	.
Chr1	10413189	.	C	A	3967.77	PASS	.	.
Chr1	10413241	.	A	G	4120.77	PASS	.	.
Chr1	10413416	.	C	A	4081.77	PASS	.	.
Chr1	10413555	.	G	C	3844.77	PASS	.	.
Chr1	10413587	.	C	G	6392.77	PASS	.	.
Chr1	10413595	.	A	G	6487.77	PASS	.	.
Chr1	10413640	.	A	G	4346.77	PASS	.	.
Chr1	10413723	.	A	G	4036.77	PASS	.	.
Chr1	10413846	.	T	A	3226.07	PASS	.	.
Chr1	10413891	.	T	A	4968.77	PASS	.	.
Chr1	10413956	.	A	G	3373.77	PASS	.	.
Chr1	10414020	.	A	T	4256.77	PASS	.	.
Chr1	10414045	.	A	G	2560.77	PASS	.	.
Chr1	10414272	.	T	C	2446.77	PASS	.	.
Chr1	10414395	.	C	T	2877.77	PASS	.	.
Chr1	10414503	.	C	T	2788.77	PASS	.	.
Chr1	10414875	.	G	A	2982.77	PASS	.	.
Chr1	10415045	.	A	C	2873.77	PASS	.	.
Chr1	10415099	.	A	G	2769.77	PASS	.	.
Chr1	10415126	.	C	T	2826.77	PASS	.	.
Chr1	10415163	.	G	A	3072.77	PASS	.	.
Chr1	10415332	.	G	A	3545.77	PASS	.	.
Chr1	10415613	.	C	A	2968.77	PASS	.	.
Chr1	10415678	.	T	C	2787.77	PASS	.	.
Chr1	10415766	.	T	C	2744.77	PASS	.	.
Chr1	10415857	.	G	A	3015.77	PASS	.	.
Chr1	10415924	.	G	A	2877.77	PASS	.	.
Chr1	10416006	.	G	A	2815.77	PASS	.	.
Chr1	10416056	.	G	A	2968.77	PASS	.	.
Chr1	10416126	.	C	T	2997.77	PASS	.	.
Chr1	10416694	.	A	G	3656.77	PASS	.	.
Chr1	10416735	.	G	C	3468.77	PASS	.	.
Chr1	10416806	.	T	C	3612.77	PASS	.	.
Chr1	10416877	.	C	A	4050.77	PASS	.	.
Chr1	10417164	.	C	A	4403.77	PASS	.	.
Chr1	10417329	.	C	T	5460.77	PASS	.	.
Chr1	10417330	.	G	C	5483.77	PASS	.	.
Chr1	10417334	.	G	A	5484.77	PASS	.	.
Chr1	10417609	.	C	T	3667.77	PASS	.	.
Chr1	10417648	.	A	G	3701.77	PASS	.	.
Chr1	10417664	.	C	T	3859.77	PASS	.	.
Chr1	10417681	.	C	A	3754.77	PASS	.	.
Chr1	10417696	.	T	C	3785.77	PASS	.	.
Chr1	10417857	.	A	C	5062.77	PASS	.	.
Chr1	10417867	.	C	T	4912.77	PASS	.	.
Chr1	10417937	.	G	A	3117.77	PASS	.	.
Chr1	10417995	.	C	T	3271.77	PASS	.	.
Chr1	10418006	.	C	A	5298.77	PASS	.	.
Chr1	10418013	.	G	T	5450.77	PASS	.	.
Chr1	10418029	.	G	A	6133.77	PASS	.	.
Chr1	10418031	.	G	C	6133.77	PASS	.	.
Chr1	10418042	.	C	A	6304.77	PASS	.	.
Chr1	10418043	.	A	T	6304.77	PASS	.	.
Chr1	10418081	.	G	A	3798.77	PASS	.	.
Chr1	10418186	.	G	A	6290.77	PASS	.	.
Chr1	10418194	.	G	A	6205.77	PASS	.	.
Chr1	10418227	.	A	G	6790.77	PASS	.	.
Chr1	10418297	.	C	T	3774.77	PASS	.	.
Chr1	10418411	.	A	C	3758.77	PASS	.	.
Chr1	10418463	.	G	A	3693.77	PASS	.	.
Chr1	10418526	.	T	C	5636.77	PASS	.	.
Chr1	10418527	.	C	T	5636.77	PASS	.	.
Chr1	10418538	.	C	A	5461.77	PASS	.	.
Chr1	10418542	.	C	T	5821.77	PASS	.	.
Chr1	10418561	.	C	T	5660.77	PASS	.	.
Chr1	10418585	.	G	A	5096.77	PASS	.	.
Chr1	10418656	.	G	C	3633.77	PASS	.	.
Chr1	10418707	.	G	A	5752.77	PASS	.	.
Chr1	10418723	.	T	C	6038.77	PASS	.	.
Chr1	10418733	.	C	T	5956.77	PASS	.	.
Chr1	10418737	.	A	C	5956.77	PASS	.	.
Chr1	10418745	.	G	A	5956.77	PASS	.	.
Chr1	10418746	.	T	C	5866.77	PASS	.	.
Chr1	10418749	.	T	C	5956.77	PASS	.	.
Chr1	10418758	.	C	T	5686.77	PASS	.	.
Chr1	10418760	.	A	C	5689.77	PASS	.	.
Chr1	10418764	.	T	A	5656.77	PASS	.	.
Chr1	10418817	.	T	C	5968.77	PASS	.	.
Chr1	10418825	.	G	T	6053.77	PASS	.	.
Chr1	10418844	.	T	C	6091.77	PASS	.	.
Chr1	10418916	.	A	T	4341.77	PASS	.	.
Chr1	10419002	.	C	T	6978.77	PASS	.	.
Chr1	10419017	.	A	T	6950.77	PASS	.	.
Chr1	10419362	.	C	G	4336.77	PASS	.	.
Chr1	10419400	.	C	A	4218.77	PASS	.	.
Chr1	10419504	.	T	G	4147.77	PASS	.	.
Chr1	10419623	.	G	A	6756.77	PASS	.	.
Chr1	10419624	.	T	C	6756.77	PASS	.	.
Chr1	10419752	.	A	T	6876.77	PASS	.	.
Chr1	10419754	.	T	A	6876.77	PASS	.	.
Chr1	10419761	.	T	A	6748.77	PASS	.	.
Chr1	10419825	.	A	T	6264.77	PASS	.	.
Chr1	10419826	.	G	A	6309.77	PASS	.	.
Chr1	10419836	.	T	A	6091.77	PASS	.	.
Chr1	10419844	.	G	A	6046.77	PASS	.	.
Chr1	10419859	.	C	A	6040.77	PASS	.	.
Chr1	10419943	.	G	C	4965.77	PASS	.	.
Chr1	10419947	.	A	T	4958.77	PASS	.	.
Chr1	10420046	.	T	C	2954.77	PASS	.	.
Chr1	10420621	.	C	T	3660.77	PASS	.	.
Chr1	10420823	.	C	A	2885.77	PASS	.	.
Chr1	10421192	.	G	T	5418.77	PASS	.	.
Chr1	10421196	.	A	T	5418.77	PASS	.	.
Chr1	10421385	.	T	C	2838.77	PASS	.	.
Chr1	10421530	.	C	T	2530.77	PASS	.	.
Chr1	10421645	.	T	C	2439.77	PASS	.	.
Chr1	10421705	.	A	G	3162.77	PASS	.	.
Chr1	10421710	.	T	C	3258.77	PASS	.	.
Chr1	10422048	.	C	T	2381.77	PASS	.	.
Chr1	10422181	.	C	A	2453.77	PASS	.	.
Chr1	10422229	.	C	T	2446.77	PASS	.	.
Chr1	10422266	.	A	T	2411.77	PASS	.	.
Chr1	10422812	.	T	C	2069.77	PASS	.	.
Chr1	10422952	.	G	A	3037.77	PASS	.	.
Chr1	10424241	.	T	A	6531.77	PASS	.	.
Chr1	10424258	.	T	C	6529.77	PASS	.	.
Chr1	10424305	.	G	C	6753.77	PASS	.	.
Chr1	10424308	.	A	C	6783.77	PASS	.	.
Chr1	10424396	.	A	T	4624.77	PASS	.	.
Chr1	10424453	.	T	A	4422.77	PASS	.	.
Chr1	10424464	.	A	G	6772.77	PASS	.	.
Chr1	10424470	.	T	C	6741.77	PASS	.	.
Chr1	10424486	.	A	T	4451.77	PASS	.	.
Chr1	10424521	.	A	T	4215.77	PASS	.	.
Chr1	10424769	.	A	G	2410.77	PASS	.	.
Chr1	10424814	.	T	C	2015.77	PASS	.	.
Chr1	10425003	.	G	C	2501.77	PASS	.	.
Chr1	10425035	.	C	G	3749.77	PASS	.	.
Chr1	10425043	.	C	G	3804.77	PASS	.	.
Chr1	10425237	.	A	G	2970.77	PASS	.	.
Chr1	10425282	.	C	T	3076.77	PASS	.	.
Chr1	10425354	.	T	C	3200.06	PASS	.	.
Chr1	10425397	.	G	A	3209.76	PASS	.	.
Chr1	10425438	.	G	A	3010.77	PASS	.	.
Chr1	10425498	.	A	G	3688.77	PASS	.	.
Chr1	10425526	.	A	G	3428.77	PASS	.	.
Chr1	10425820	.	A	C	4434.77	PASS	.	.
Chr1	10426105	.	C	G	4840.77	PASS	.	.
Chr1	10426277	.	T	A	3200.06	PASS	.	.
Chr1	10426396	.	A	C	3311.77	PASS	.	.
Chr1	10426468	.	C	A	3108.77	PASS	.	.
Chr1	10426539	.	C	T	3473.77	PASS	.	.
Chr1	10427011	.	T	C	2632.77	PASS	.	.
Chr1	10427035	.	A	G	4575.77	PASS	.	.
Chr1	10427038	.	A	C	4569.77	PASS	.	.
Chr1	10427045	.	T	C	4385.77	PASS	.	.
Chr1	10427077	.	C	T	4180.77	PASS	.	.
Chr1	10427080	.	G	A	4207.77	PASS	.	.
Chr1	10427083	.	A	T	4180.77	PASS	.	.
Chr1	10427228	.	T	C	2980.77	PASS	.	.
Chr1	10427249	.	A	G	2956.77	PASS	.	.
Chr1	10427384	.	C	T	2179.77	PASS	.	.
Chr1	10427552	.	T	C	3201.82	PASS	.	.
Chr1	10427576	.	A	G	5160.77	PASS	.	.
Chr1	10427585	.	G	A	5006.77	PASS	.	.
Chr1	10427620	.	C	T	2582.77	PASS	.	.
Chr1	10427650	.	C	T	2882.77	PASS	.	.
Chr1	10427713	.	A	T	3000.77	PASS	.	.
Chr1	10427809	.	G	T	3352.77	PASS	.	.
Chr1	10427836	.	A	T	3512.77	PASS	.	.
Chr1	10427855	.	T	A	3328.77	PASS	.	.
Chr1	10427868	.	C	T	3511.77	PASS	.	.
Chr1	10427884	.	T	G	3633.77	PASS	.	.
Chr1	10427906	.	C	A	5621.77	PASS	.	.
Chr1	10427910	.	C	A	5597.77	PASS	.	.
Chr1	10427938	.	A	T	5922.77	PASS	.	.
Chr1	10427942	.	T	C	5870.77	PASS	.	.
Chr1	10427956	.	T	C	5414.77	PASS	.	.
Chr1	10427962	.	T	C	5461.77	PASS	.	.
Chr1	10427990	.	G	A	3272.77	PASS	.	.
Chr1	10428005	.	C	T	2966.77	PASS	.	.
Chr1	10428045	.	T	G	4581.77	PASS	.	.
Chr1	10428054	.	C	A	4766.77	PASS	.	.
Chr1	10428068	.	C	T	5101.77	PASS	.	.
Chr1	10428080	.	G	C	4831.77	PASS	.	.
Chr1	10428099	.	A	G	5236.77	PASS	.	.
Chr1	10428255	.	T	G	4420.77	PASS	.	.
Chr1	10428288	.	T	C	6595.77	PASS	.	.
Chr1	10428325	.	C	T	4136.77	PASS	.	.
Chr1	10428383	.	A	C	4210.77	PASS	.	.
Chr1	10428423	.	G	A	4254.77	PASS	.	.
Chr1	10428473	.	T	A	4667.77	PASS	.	.
Chr1	10428576	.	G	A	3947.77	PASS	.	.
Chr1	10428600	.	T	C	5880.77	PASS	.	.
Chr1	10428614	.	G	C	5694.77	PASS	.	.
Chr1	10428625	.	G	A	3469.77	PASS	.	.
Chr1	10428636	.	T	A	3463.77	PASS	.	.
Chr1	10428647	.	C	T	5504.77	PASS	.	.
Chr1	10428910	.	C	T	4752.77	PASS	.	.
Chr1	10428916	.	C	T	4797.77	PASS	.	.
Chr1	10428937	.	A	G	4420.77	PASS	.	.
Chr1	10428966	.	G	C	4788.77	PASS	.	.
Chr1	10428968	.	G	T	4819.77	PASS	.	.
Chr1	10428982	.	A	T	4488.77	PASS	.	.
Chr1	10429143	.	T	C	2803.77	PASS	.	.
Chr1	10429181	.	T	C	3204.83	PASS	.	.
Chr1	10429266	.	T	C	5680.77	PASS	.	.
Chr1	10429285	.	T	C	5658.77	PASS	.	.
Chr1	10429320	.	G	T	5702.77	PASS	.	.
Chr1	10429334	.	A	G	6291.77	PASS	.	.
Chr1	10429341	.	C	G	6406.77	PASS	.	.
Chr1	10429364	.	T	G	6361.77	PASS	.	.
Chr1	10429373	.	A	C	6196.77	PASS	.	.
Chr1	10429385	.	T	A	5795.77	PASS	.	.
Chr1	10429422	.	T	A	5620.77	PASS	.	.
Chr1	10429456	.	T	G	5605.77	PASS	.	.
Chr1	10429472	.	A	C	6378.77	PASS	.	.
Chr1	10429556	.	T	C	6842.77	PASS	.	.
Chr1	10429702	.	T	G	6100.77	PASS	.	.
Chr1	10429718	.	T	A	6145.77	PASS	.	.
Chr1	10429739	.	C	A	6181.77	PASS	.	.
Chr1	10429791	.	G	A	5725.77	PASS	.	.
Chr1	10429814	.	A	G	5970.77	PASS	.	.
Chr1	10430057	.	T	G	2595.77	PASS	.	.
Chr1	10430258	.	G	A	2974.77	PASS	.	.
Chr1	10430259	.	A	T	3019.77	PASS	.	.
Chr1	10430274	.	G	A	2895.77	PASS	.	.
Chr1	10430276	.	C	A	2805.77	PASS	.	.
Chr1	10430372	.	T	C	2473.77	PASS	.	.
Chr1	10430456	.	C	T	2202.77	PASS	.	.
Chr1	10430529	.	C	A	3378.77	PASS	.	.
Chr1	10430531	.	C	A	3378.77	PASS	.	.
Chr1	10430652	.	C	T	5017.77	PASS	.	.
Chr1	10430654	.	T	A	5017.77	PASS	.	.
Chr1	10430747	.	T	G	4582.77	PASS	.	.
Chr1	10430750	.	G	T	4582.77	PASS	.	.
Chr1	10430816	.	G	T	2496.77	PASS	.	.
Chr1	10431101	.	T	G	3332.77	PASS	.	.
Chr1	10431163	.	A	G	3192.79	PASS	.	.
Chr1	10431320	.	T	C	3538.77	PASS	.	.
Chr1	10431386	.	C	A	4940.77	PASS	.	.
Chr1	10431400	.	T	C	4891.77	PASS	.	.
Chr1	10431405	.	C	G	4971.77	PASS	.	.
Chr1	10431411	.	A	T	4905.77	PASS	.	.
Chr1	10431453	.	G	T	4559.77	PASS	.	.
Chr1	10431467	.	A	G	4884.77	PASS	.	.
Chr1	10431469	.	T	C	4794.77	PASS	.	.
Chr1	10431580	.	T	G	4739.77	PASS	.	.
Chr1	10431602	.	T	G	5018.77	PASS	.	.
Chr1	10431603	.	C	G	5005.77	PASS	.	.
Chr1	10431606	.	G	T	4876.77	PASS	.	.
Chr1	10431613	.	T	C	4831.77	PASS	.	.
Chr1	10431619	.	A	T	4876.77	PASS	.	.
Chr1	10431631	.	A	T	4921.77	PASS	.	.
Chr1	10431651	.	C	G	4820.77	PASS	.	.
Chr1	10431673	.	T	G	3104.77	PASS	.	.
Chr1	10431700	.	T	C	4487.77	PASS	.	.
Chr1	10431704	.	A	G	4633.77	PASS	.	.
Chr1	10431708	.	A	C	4569.77	PASS	.	.
Chr1	10431719	.	T	A	4478.77	PASS	.	.
Chr1	10431771	.	A	G	4006.77	PASS	.	.
Chr1	10431773	.	A	G	4096.77	PASS	.	.
Chr1	10431792	.	C	T	3841.77	PASS	.	.
Chr1	10431796	.	G	A	3751.77	PASS	.	.
Chr1	10431812	.	G	T	3841.77	PASS	.	.
Chr1	10431818	.	G	A	3841.77	PASS	.	.
Chr1	10431823	.	T	C	3751.77	PASS	.	.
Chr1	10431826	.	G	A	3661.77	PASS	.	.
Chr1	10431832	.	C	T	3706.77	PASS	.	.
Chr1	10431847	.	A	T	3301.77	PASS	.	.
Chr1	10431862	.	A	G	2851.77	PASS	.	.
Chr1	10432614	.	G	T	3147.77	PASS	.	.
Chr1	10432668	.	G	T	3690.77	PASS	.	.
Chr1	10432684	.	G	C	5481.77	PASS	.	.
Chr1	10432688	.	A	G	5500.77	PASS	.	.
Chr1	10432787	.	C	T	6480.77	PASS	.	.
Chr1	10432793	.	A	T	6675.77	PASS	.	.
Chr1	10432794	.	A	T	6618.77	PASS	.	.
Chr1	10432838	.	T	C	6642.77	PASS	.	.
Chr1	10432861	.	T	C	6492.77	PASS	.	.
Chr1	10432868	.	A	T	6541.77	PASS	.	.
Chr1	10432877	.	A	G	6496.77	PASS	.	.
Chr1	10432878	.	T	C	6541.77	PASS	.	.
Chr1	10432880	.	T	G	6271.77	PASS	.	.
Chr1	10432884	.	A	C	5956.77	PASS	.	.
Chr1	10432887	.	A	T	6001.77	PASS	.	.
Chr1	10432891	.	T	G	6046.77	PASS	.	.
Chr1	10432895	.	T	A	6181.77	PASS	.	.
Chr1	10432911	.	A	C	6271.77	PASS	.	.
Chr1	10432917	.	T	A	6451.77	PASS	.	.
Chr1	10432939	.	T	C	6181.77	PASS	.	.
Chr1	10432940	.	C	A	6271.77	PASS	.	.
Chr1	10432942	.	G	C	6332.77	PASS	.	.
Chr1	10432950	.	C	G	5912.77	PASS	.	.
Chr1	10433033	.	C	T	3533.77	PASS	.	.
Chr1	10433069	.	T	C	3794.77	PASS	.	.
Chr1	10433128	.	A	G	3731.77	PASS	.	.
Chr1	10433143	.	G	C	3750.77	PASS	.	.
Chr1	10433158	.	G	A	5962.77	PASS	.	.
Chr1	10433160	.	G	C	5989.77	PASS	.	.
Chr1	10433161	.	A	G	5938.77	PASS	.	.
Chr1	10433213	.	A	G	3192.79	PASS	.	.
Chr1	10433240	.	A	G	3099.77	PASS	.	.
Chr1	10433304	.	A	C	2783.77	PASS	.	.
Chr1	10433499	.	T	C	2338.77	PASS	.	.
Chr1	10433971	.	C	A	2431.77	PASS	.	.
Chr1	10434016	.	C	A	3330.77	PASS	.	.
Chr1	10434022	.	G	A	3361.77	PASS	.	.
Chr1	10434046	.	G	T	3368.77	PASS	.	.
Chr1	10434086	.	G	C	2105.77	PASS	.	.
Chr1	10434142	.	A	T	2467.77	PASS	.	.
Chr1	10434193	.	C	T	2368.77	PASS	.	.
Chr1	10434274	.	A	G	2455.77	PASS	.	.
Chr1	10434319	.	T	A	2273.77	PASS	.	.
Chr1	10434360	.	C	G	3713.77	PASS	.	.
Chr1	10434365	.	C	T	4159.77	PASS	.	.
Chr1	10434372	.	A	T	3988.77	PASS	.	.
Chr1	10434399	.	T	C	3943.77	PASS	.	.
Chr1	10434403	.	T	G	3960.77	PASS	.	.
Chr1	10434408	.	T	G	3886.77	PASS	.	.
Chr1	10434410	.	T	G	3841.77	PASS	.	.
Chr1	10434414	.	C	T	3821.77	PASS	.	.
Chr1	10434419	.	C	G	3832.77	PASS	.	.
Chr1	10434567	.	G	A	3290.77	PASS	.	.
Chr1	10434576	.	A	T	3297.77	PASS	.	.
Chr1	10434585	.	T	C	3004.77	PASS	.	.
Chr1	10434644	.	G	C	1964.77	PASS	.	.
Chr1	10434659	.	T	C	1938.77	PASS	.	.
Chr1	10434691	.	C	G	2679.77	PASS	.	.
Chr1	10434896	.	T	A	2116.77	PASS	.	.
Chr1	10434902	.	A	G	2126.77	PASS	.	.
Chr1	10434938	.	C	T	2085.77	PASS	.	.
Chr1	10434956	.	T	C	3399.77	PASS	.	.
Chr1	10434962	.	C	A	3442.77	PASS	.	.
Chr1	10434983	.	G	A	3740.77	PASS	.	.
Chr1	10434992	.	C	T	3760.77	PASS	.	.
Chr1	10435040	.	G	A	4598.77	PASS	.	.
Chr1	10435048	.	G	T	5036.77	PASS	.	.
Chr1	10435150	.	G	A	758.77	PASS	.	.
Chr1	10435332	.	T	A	4565.77	PASS	.	.
Chr1	10435427	.	A	T	5126.77	PASS	.	.
Chr1	10435431	.	C	A	5030.77	PASS	.	.
Chr1	10435490	.	A	C	3833.77	PASS	.	.
Chr1	10435523	.	C	G	5674.77	PASS	.	.
Chr1	10435524	.	T	C	5674.77	PASS	.	.
Chr1	10435581	.	T	A	5935.77	PASS	.	.
Chr1	10435588	.	A	G	5941.77	PASS	.	.
Chr1	10435749	.	T	G	3894.77	PASS	.	.
Chr1	10435751	.	G	A	3953.77	PASS	.	.
Chr1	10435754	.	A	G	3900.77	PASS	.	.
Chr1	10435782	.	A	T	4471.77	PASS	.	.
Chr1	10435884	.	A	T	3156.77	PASS	.	.
Chr1	10435911	.	A	G	4422.77	PASS	.	.
Chr1	10435919	.	T	A	4377.77	PASS	.	.
Chr1	10436031	.	G	T	4307.77	PASS	.	.
Chr1	10436041	.	T	A	4404.77	PASS	.	.
Chr1	10436050	.	T	A	4166.77	PASS	.	.
Chr1	10436077	.	A	G	2515.77	PASS	.	.
Chr1	10436098	.	G	T	2870.77	PASS	.	.
Chr1	10436121	.	C	T	3021.77	PASS	.	.
Chr1	10436139	.	C	T	4603.77	PASS	.	.
Chr1	10436141	.	A	G	4603.77	PASS	.	.
Chr1	10436158	.	A	T	4380.77	PASS	.	.
Chr1	10436171	.	G	A	4508.77	PASS	.	.
Chr1	10436173	.	A	C	4508.77	PASS	.	.
Chr1	10436192	.	G	A	3078.77	PASS	.	.
Chr1	10436208	.	T	A	4567.77	PASS	.	.
Chr1	10436211	.	G	T	4568.77	PASS	.	.
Chr1	10436213	.	C	G	4542.77	PASS	.	.
Chr1	10436252	.	C	A	3142.77	PASS	.	.
Chr1	10436288	.	G	A	4657.77	PASS	.	.
Chr1	10436300	.	G	A	4594.77	PASS	.	.
Chr1	10437345	.	T	A	3204.83	PASS	.	.
Chr1	10437419	.	C	G	2903.77	PASS	.	.
Chr1	10437435	.	T	C	2827.77	PASS	.	.
Chr1	10437469	.	T	A	3156.77	PASS	.	.
Chr1	10437533	.	C	T	3456.77	PASS	.	.
Chr1	10437628	.	A	T	5455.77	PASS	.	.
Chr1	10437683	.	A	C	3094.77	PASS	.	.
Chr1	10437695	.	C	T	5183.77	PASS	.	.
Chr1	10437948	.	G	A	4861.77	PASS	.	.
Chr1	10437958	.	T	G	5120.77	PASS	.	.
Chr1	10437963	.	T	C	5047.77	PASS	.	.
Chr1	10437996	.	T	A	3731.77	PASS	.	.
Chr1	10438010	.	A	C	5522.77	PASS	.	.
Chr1	10438033	.	T	A	5731.77	PASS	.	.
Chr1	10438047	.	C	A	6046.77	PASS	.	.
Chr1	10438050	.	A	G	6001.77	PASS	.	.
Chr1	10438074	.	A	C	5686.77	PASS	.	.
Chr1	10438075	.	G	T	5686.77	PASS	.	.
Chr1	10438079	.	G	A	5551.77	PASS	.	.
Chr1	10438088	.	A	G	5461.77	PASS	.	.
Chr1	10438090	.	C	T	5596.77	PASS	.	.
Chr1	10438092	.	C	T	5551.77	PASS	.	.
Chr1	10438116	.	G	A	5146.77	PASS	.	.
Chr1	10438125	.	A	G	4966.77	PASS	.	.
Chr1	10438133	.	G	A	4516.77	PASS	.	.
Chr1	10438154	.	G	C	4786.77	PASS	.	.
Chr1	10438172	.	T	G	5258.77	PASS	.	.
Chr1	10438174	.	A	G	5257.77	PASS	.	.
Chr1	10438241	.	A	T	4118.77	PASS	.	.
Chr1	10438272	.	G	A	6974.77	PASS	.	.
Chr1	10438278	.	G	A	7005.77	PASS	.	.
Chr1	10438308	.	C	T	4528.77	PASS	.	.
Chr1	10438389	.	G	T	3983.77	PASS	.	.
Chr1	10438432	.	T	C	4087.77	PASS	.	.
Chr1	10438536	.	G	A	3823.77	PASS	.	.
Chr1	10438599	.	A	T	5433.77	PASS	.	.
Chr1	10438620	.	C	T	5375.77	PASS	.	.
Chr1	10438623	.	T	G	5234.77	PASS	.	.
Chr1	10438665	.	C	T	3269.77	PASS	.	.
Chr1	10438732	.	T	A	3437.77	PASS	.	.
Chr1	10438869	.	T	A	3697.77	PASS	.	.
Chr1	10438941	.	G	T	3827.77	PASS	.	.
Chr1	10439027	.	C	T	6422.77	PASS	.	.
Chr1	10439045	.	T	G	7059.77	PASS	.	.
Chr1	10439049	.	G	A	7178.77	PASS	.	.
Chr1	10439051	.	G	A	7043.77	PASS	.	.
Chr1	10439078	.	T	C	4218.77	PASS	.	.
Chr1	10439335	.	A	T	5136.77	PASS	.	.
Chr1	10439340	.	C	A	5178.77	PASS	.	.
Chr1	10439383	.	G	A	4930.77	PASS	.	.
Chr1	10439388	.	T	C	5043.77	PASS	.	.
Chr1	10439395	.	T	G	5106.77	PASS	.	.
Chr1	10439527	.	C	T	2785.77	PASS	.	.
Chr1	10439548	.	C	T	3083.77	PASS	.	.
Chr1	10439633	.	T	G	3303.77	PASS	.	.
Chr1	10439714	.	A	T	3449.77	PASS	.	.
Chr1	10439858	.	T	C	4722.77	PASS	.	.
Chr1	10439871	.	A	G	4998.77	PASS	.	.
Chr1	10439877	.	C	G	5280.77	PASS	.	.
Chr1	10439899	.	C	T	5113.77	PASS	.	.
Chr1	10439911	.	C	G	4637.77	PASS	.	.
Chr1	10439941	.	A	G	2510.77	PASS	.	.
Chr1	10439992	.	G	C	2976.77	PASS	.	.
Chr1	10440046	.	A	G	3577.77	PASS	.	.
Chr1	10440058	.	T	A	3752.77	PASS	.	.
Chr1	10440091	.	A	G	3655.77	PASS	.	.
Chr1	10440196	.	C	T	3285.77	PASS	.	.
Chr1	10440331	.	G	A	2975.77	PASS	.	.
Chr1	10440385	.	G	A	2670.77	PASS	.	.
Chr1	10440541	.	G	A	2280.77	PASS	.	.
Chr1	10440574	.	T	C	2393.77	PASS	.	.
Chr1	10440726	.	A	T	958.77	PASS	.	.
Chr1	10440735	.	C	T	934.77	PASS	.	.
Chr1	10441070	.	T	C	86.03	PASS	.	.
Chr1	10441085	.	G	A	286.80	PASS	.	.
Chr1	10441089	.	T	C	286.80	PASS	.	.
Chr1	10441097	.	G	T	342.78	PASS	.	.
Chr1	10441110	.	C	T	372.77	PASS	.	.
Chr1	10441124	.	C	G	942.77	PASS	.	.
Chr1	10441125	.	C	G	942.77	PASS	.	.
Chr1	10441142	.	T	C	802.77	PASS	.	.
Chr1	10441177	.	C	T	1931.77	PASS	.	.
Chr1	10441480	.	C	T	5431.77	PASS	.	.
Chr1	10441485	.	C	G	5611.77	PASS	.	.
Chr1	10441496	.	A	T	6001.77	PASS	.	.
Chr1	10441497	.	C	T	6001.77	PASS	.	.
Chr1	10441516	.	A	T	6046.77	PASS	.	.
Chr1	10441530	.	T	A	5443.77	PASS	.	.
Chr1	10441756	.	C	G	5517.77	PASS	.	.
Chr1	10441813	.	A	T	5345.77	PASS	.	.
Chr1	10441820	.	G	T	5256.77	PASS	.	.
Chr1	10441885	.	C	T	5895.77	PASS	.	.
Chr1	10441890	.	T	C	5776.77	PASS	.	.
Chr1	10441896	.	C	A	5641.77	PASS	.	.
Chr1	10441906	.	T	C	5956.77	PASS	.	.
Chr1	10441908	.	C	A	5866.77	PASS	.	.
Chr1	10441933	.	T	A	6354.77	PASS	.	.
Chr1	10441953	.	T	C	6586.77	PASS	.	.
Chr1	10441980	.	A	T	6771.77	PASS	.	.
Chr1	10441992	.	T	C	6664.77	PASS	.	.
Chr1	10442023	.	A	C	4226.77	PASS	.	.
Chr1	10442092	.	T	A	3698.77	PASS	.	.
Chr1	10442175	.	C	T	3972.77	PASS	.	.
Chr1	10442282	.	T	C	3357.77	PASS	.	.
Chr1	10442580	.	A	G	2615.77	PASS	.	.
Chr1	10442645	.	A	G	3153.77	PASS	.	.
Chr1	10442654	.	T	C	3009.77	PASS	.	.
Chr1	10442696	.	G	A	3194.83	PASS	.	.
Chr1	10442716	.	C	T	3879.77	PASS	.	.
Chr1	10442733	.	A	G	3775.77	PASS	.	.
Chr1	10442739	.	C	A	3734.77	PASS	.	.
Chr1	10442771	.	T	C	2434.77	PASS	.	.
Chr1	10442820	.	A	G	3561.77	PASS	.	.
Chr1	10442821	.	T	A	3589.77	PASS	.	.
Chr1	10442894	.	C	T	3553.77	PASS	.	.
Chr1	10442905	.	G	A	3504.77	PASS	.	.
Chr1	10442923	.	G	A	3256.77	PASS	.	.
Chr1	10442957	.	C	G	2548.77	PASS	.	.
Chr1	10442964	.	C	T	2401.77	PASS	.	.
Chr1	10442967	.	A	C	2311.77	PASS	.	.
Chr1	10442971	.	A	G	2266.77	PASS	.	.
Chr1	10442975	.	T	A	2131.77	PASS	.	.
Chr1	10442996	.	A	G	1456.77	PASS	.	.
Chr1	10442997	.	T	C	1456.77	PASS	.	.
Chr1	10443207	.	A	C	496.77	PASS	.	.
Chr1	10443219	.	G	T	424.77	PASS	.	.
Chr1	10443229	.	C	T	340.77	PASS	.	.
Chr1	10443255	.	G	C	1532.28	PASS	.	.
Chr1	10443271	.	T	A	1646.77	PASS	.	.
Chr1	10443274	.	T	A	1636.77	PASS	.	.
Chr1	10443275	.	G	A	1636.77	PASS	.	.
Chr1	10443281	.	C	T	1591.77	PASS	.	.
Chr1	10443285	.	A	T	1681.77	PASS	.	.
Chr1	10443287	.	C	A	1726.77	PASS	.	.
Chr1	10443288	.	C	G	1771.77	PASS	.	.
Chr1	10443298	.	A	G	2022.77	PASS	.	.
Chr1	10443299	.	T	C	1052.77	PASS	.	.
Chr1	10443301	.	C	A	1052.77	PASS	.	.
Chr1	10443489	.	G	A	3977.77	PASS	.	.
Chr1	10443499	.	T	A	4038.77	PASS	.	.
Chr1	10443535	.	A	C	2756.77	PASS	.	.
Chr1	10443667	.	A	T	5064.77	PASS	.	.
Chr1	10443674	.	A	G	4982.77	PASS	.	.
Chr1	10443686	.	T	C	3134.77	PASS	.	.
Chr1	10443838	.	G	A	3703.77	PASS	.	.
Chr1	10444451	.	A	G	3394.77	PASS	.	.
Chr1	10444524	.	G	A	2585.77	PASS	.	.
Chr1	10444695	.	T	C	3992.77	PASS	.	.
Chr1	10444708	.	A	C	3957.77	PASS	.	.
Chr1	10444754	.	T	C	3804.77	PASS	.	.
Chr1	10444774	.	A	G	4040.77	PASS	.	.
Chr1	10444829	.	C	T	2836.77	PASS	.	.
Chr1	10444927	.	T	C	3027.77	PASS	.	.
Chr1	10444972	.	C	T	3063.77	PASS	.	.
Chr1	10445006	.	G	A	4397.77	PASS	.	.
Chr1	10445016	.	A	G	4579.77	PASS	.	.
Chr1	10445018	.	C	T	4471.77	PASS	.	.
Chr1	10445024	.	T	G	4465.77	PASS	.	.
Chr1	10445027	.	G	A	4420.77	PASS	.	.
Chr1	10445132	.	G	A	2435.77	PASS	.	.
Chr1	10445145	.	A	C	2415.77	PASS	.	.
Chr1	10445845	.	G	A	923.77	PASS	.	.
Chr1	10445870	.	C	T	938.77	PASS	.	.
Chr1	10446552	.	T	C	3722.77	PASS	.	.
Chr1	10446782	.	T	C	3980.77	PASS	.	.
Chr1	10447272	.	C	T	4550.77	PASS	.	.
Chr1	10447592	.	G	C	4968.77	PASS	.	.
Chr1	10447651	.	T	C	4708.77	PASS	.	.
Chr1	10447995	.	T	C	3884.77	PASS	.	.
Chr1	10448102	.	G	A	5846.77	PASS	.	.
Chr1	10448111	.	T	G	5861.77	PASS	.	.
Chr1	10448551	.	G	C	6344.77	PASS	.	.
Chr1	10448560	.	T	C	6462.77	PASS	.	.
Chr1	10448873	.	C	T	3638.77	PASS	.	.
Chr1	10449174	.	C	T	3966.77	PASS	.	.
Chr1	10449946	.	A	G	6435.77	PASS	.	.
Chr1	10449947	.	T	C	6466.77	PASS	.	.
Chr1	10449961	.	C	T	6326.77	PASS	.	.
Chr1	10450023	.	A	T	5786.77	PASS	.	.
Chr1	10450134	.	G	C	6178.77	PASS	.	.
Chr1	10450650	.	T	A	3857.77	PASS	.	.
Chr1	10450699	.	C	T	5945.77	PASS	.	.
Chr1	10450792	.	G	C	4140.77	PASS	.	.
Chr1	10450812	.	T	A	4283.77	PASS	.	.
Chr1	10450831	.	C	T	7119.77	PASS	.	.
Chr1	10450832	.	G	A	7119.77	PASS	.	.
Chr1	10450834	.	C	A	7091.77	PASS	.	.
Chr1	10450848	.	G	A	4154.77	PASS	.	.
Chr1	10450949	.	G	T	6537.77	PASS	.	.
Chr1	10451056	.	C	T	3910.77	PASS	.	.
Chr1	10452481	.	C	A	4152.77	PASS	.	.
Chr1	10452600	.	C	T	3819.77	PASS	.	.
Chr1	10452887	.	G	T	7567.77	PASS	.	.
Chr1	10452895	.	T	A	7655.77	PASS	.	.
Chr1	10453154	.	A	C	4362.77	PASS	.	.
Chr1	10453348	.	A	G	3282.77	PASS	.	.
Chr1	10453719	.	T	C	4056.77	PASS	.	.
Chr1	10453935	.	A	T	4781.77	PASS	.	.
Chr1	10453955	.	A	G	4863.77	PASS	.	.
Chr1	10453993	.	A	T	4703.77	PASS	.	.
Chr1	10455115	.	A	G	3529.77	PASS	.	.
Chr1	10455316	.	T	C	3042.77	PASS	.	.
Chr1	10455863	.	T	G	6043.77	PASS	.	.
Chr1	10455870	.	T	C	6072.77	PASS	.	.
Chr1	10455986	.	C	A	3896.77	PASS	.	.
Chr1	10456117	.	A	G	6006.77	PASS	.	.
Chr1	10456120	.	A	T	6008.77	PASS	.	.
Chr1	10456159	.	A	T	3631.77	PASS	.	.
Chr1	10457008	.	T	C	4991.77	PASS	.	.
Chr1	10457029	.	T	A	5097.77	PASS	.	.
Chr1	10457050	.	A	T	5263.77	PASS	.	.
Chr1	10457061	.	T	G	5149.77	PASS	.	.
Chr1	10457141	.	A	G	3204.83	PASS	.	.
Chr1	10457179	.	C	A	5125.77	PASS	.	.
Chr1	10457411	.	A	T	3250.77	PASS	.	.
Chr1	10457607	.	G	A	3800.77	PASS	.	.
Chr1	10458036	.	C	T	2936.77	PASS	.	.
Chr1	10458070	.	G	C	4477.77	PASS	.	.
Chr1	10458482	.	T	C	3733.77	PASS	.	.
Chr1	10458501	.	A	G	3856.77	PASS	.	.
Chr1	10458531	.	G	C	4314.77	PASS	.	.
Chr1	10458538	.	T	C	4232.77	PASS	.	.
Chr1	10458627	.	C	G	3694.77	PASS	.	.
Chr1	10458636	.	C	A	3775.77	PASS	.	.
Chr1	10458662	.	C	G	2169.77	PASS	.	.
Chr1	10458674	.	T	C	2203.77	PASS	.	.
Chr1	10458952	.	T	A	2097.77	PASS	.	.
Chr1	10458959	.	A	T	3162.77	PASS	.	.
Chr1	10459034	.	C	A	2797.77	PASS	.	.
Chr1	10459221	.	T	C	2999.77	PASS	.	.
Chr1	10459825	.	G	A	1324.77	PASS	.	.
Chr1	10460047	.	A	G	4238.77	PASS	.	.
Chr1	10460055	.	G	A	1027.77	PASS	.	.
Chr1	10460076	.	C	T	2119.77	PASS	.	.
Chr1	10460078	.	G	T	2119.77	PASS	.	.
Chr1	10460097	.	G	T	2197.77	PASS	.	.
Chr1	10460100	.	A	T	2197.77	PASS	.	.
Chr1	10460118	.	A	G	2284.77	PASS	.	.
Chr1	10460126	.	A	C	2440.77	PASS	.	.
Chr1	10460135	.	G	A	2350.77	PASS	.	.
Chr1	10460136	.	C	T	2279.77	PASS	.	.
Chr1	10460349	.	C	T	2780.77	PASS	.	.
Chr1	10460465	.	T	C	3627.77	PASS	.	.
Chr1	10462551	.	T	C	2491.77	PASS	.	.
Chr1	10463899	.	C	G	3676.77	PASS	.	.
Chr1	10464049	.	G	T	4201.77	PASS	.	.
Chr1	10465464	.	G	A	3851.77	PASS	.	.
Chr1	10466543	.	A	T	3396.77	PASS	.	.
Chr1	10469309	.	G	A	2542.77	PASS	.	.
Chr1	10470353	.	G	T	2781.77	PASS	.	.
Chr1	10471607	.	C	T	1811.77	PASS	.	.
Chr1	10472047	.	A	T	4343.77	PASS	.	.
Chr1	10472201	.	T	C	3534.77	PASS	.	.
Chr1	10472290	.	T	A	3615.77	PASS	.	.
Chr1	10473046	.	C	G	2123.77	PASS	.	.
Chr1	10473414	.	A	T	2749.77	PASS	.	.
Chr1	10473426	.	C	T	2936.77	PASS	.	.
Chr1	10473565	.	C	T	3534.77	PASS	.	.
Chr1	10473602	.	C	T	4008.77	PASS	.	.
Chr1	10474091	.	G	C	4269.77	PASS	.	.
Chr1	10474277	.	C	A	4117.77	PASS	.	.
Chr1	10474365	.	G	A	3472.77	PASS	.	.
Chr1	10474924	.	C	A	3852.77	PASS	.	.
Chr1	10475060	.	A	C	3640.77	PASS	.	.
Chr1	10475254	.	T	C	2051.77	PASS	.	.
Chr1	10475272	.	G	T	1834.77	PASS	.	.
Chr1	10475308	.	A	G	1347.77	PASS	.	.
Chr1	10475311	.	G	A	1347.77	PASS	.	.
Chr1	10475347	.	T	C	1350.77	PASS	.	.
Chr1	10475371	.	A	G	1935.77	PASS	.	.
Chr1	10475392	.	A	G	2162.77	PASS	.	.
Chr1	10475401	.	T	A	2178.77	PASS	.	.
Chr1	10475476	.	G	A	1841.77	PASS	.	.
Chr1	10475542	.	C	T	1934.77	PASS	.	.
Chr1	10475909	.	T	G	789.22	PASS	.	.
Chr1	10476514	.	C	T	4266.77	PASS	.	.
Chr1	10477298	.	G	A	2586.77	PASS	.	.
Chr1	10477445	.	T	C	3483.77	PASS	.	.
Chr1	10477700	.	T	A	3652.77	PASS	.	.
Chr1	10478562	.	A	T	474.77	PASS	.	.
Chr1	10478571	.	T	C	472.77	PASS	.	.
Chr1	10478616	.	A	G	263.77	PASS	.	.
Chr1	10478652	.	C	T	283.77	PASS	.	.
Chr1	10480729	.	C	A	2992.77	PASS	.	.
Chr1	10481991	.	A	G	3830.77	PASS	.	.
Chr1	10484859	.	A	C	3220.76	PASS	.	.
Chr1	10485434	.	G	A	3831.77	PASS	.	.
Chr1	10486474	.	A	C	1815.77	PASS	.	.
Chr1	10487084	.	A	G	3558.77	PASS	.	.
Chr1	10487475	.	T	A	2714.77	PASS	.	.
Chr1	10488571	.	A	G	3729.77	PASS	.	.
Chr1	10488634	.	T	C	6006.77	PASS	.	.
Chr1	10488648	.	A	G	6088.77	PASS	.	.
Chr1	10488649	.	A	G	6088.77	PASS	.	.
Chr1	10488705	.	C	T	5690.77	PASS	.	.
Chr1	10488722	.	A	G	5736.77	PASS	.	.
Chr1	10488745	.	C	T	5463.77	PASS	.	.
Chr1	10489100	.	A	T	3744.77	PASS	.	.
Chr1	10489835	.	A	T	2406.77	PASS	.	.
Chr1	10490010	.	T	C	2034.77	PASS	.	.
Chr1	10490040	.	T	C	3347.77	PASS	.	.
Chr1	10490064	.	A	T	3481.77	PASS	.	.
Chr1	10490287	.	T	C	2691.77	PASS	.	.
Chr1	10490328	.	C	T	2779.77	PASS	.	.
Chr1	10490359	.	C	T	2938.77	PASS	.	.
Chr1	10490436	.	C	T	2706.77	PASS	.	.
Chr1	10490501	.	C	T	2707.77	PASS	.	.
Chr1	10490638	.	T	C	2681.77	PASS	.	.
Chr1	10490742	.	T	C	2536.77	PASS	.	.
Chr1	10490831	.	A	T	2282.77	PASS	.	.
Chr1	10490890	.	A	G	3841.77	PASS	.	.
Chr1	10490939	.	T	C	3345.77	PASS	.	.
Chr1	10490948	.	G	T	3389.77	PASS	.	.
Chr1	10490986	.	T	C	4056.77	PASS	.	.
Chr1	10491006	.	T	G	4186.77	PASS	.	.
Chr1	10491007	.	A	G	4557.77	PASS	.	.
Chr1	10491147	.	G	A	3414.77	PASS	.	.
Chr1	10491339	.	C	A	3617.77	PASS	.	.
Chr1	10491741	.	T	C	3748.77	PASS	.	.
Chr1	10491933	.	C	T	4461.77	PASS	.	.
Chr1	10492351	.	C	T	3566.77	PASS	.	.
Chr1	10492576	.	T	A	3302.77	PASS	.	.
Chr1	10494231	.	C	T	4294.77	PASS	.	.
Chr1	10494547	.	C	T	3787.77	PASS	.	.
Chr1	10494604	.	A	C	3457.77	PASS	.	.
Chr1	10494854	.	A	G	2778.77	PASS	.	.
Chr1	10495083	.	G	A	3303.77	PASS	.	.
Chr1	10495128	.	A	T	2962.77	PASS	.	.
Chr1	10495167	.	A	G	3780.77	PASS	.	.
Chr1	10495212	.	G	A	6455.77	PASS	.	.
Chr1	10495219	.	T	C	6486.77	PASS	.	.
Chr1	10495294	.	C	T	4298.77	PASS	.	.
Chr1	10495405	.	G	A	6711.77	PASS	.	.
Chr1	10495411	.	T	C	6641.77	PASS	.	.
Chr1	10495433	.	G	T	6967.77	PASS	.	.
Chr1	10495434	.	A	G	6967.77	PASS	.	.
Chr1	10495451	.	A	C	6882.77	PASS	.	.
Chr1	10495459	.	T	G	7246.77	PASS	.	.
Chr1	10495879	.	A	G	3713.77	PASS	.	.
Chr1	10495907	.	A	G	3708.77	PASS	.	.
Chr1	10495992	.	A	T	3001.77	PASS	.	.
Chr1	10496032	.	G	T	4870.77	PASS	.	.
Chr1	10496124	.	G	A	3877.77	PASS	.	.
Chr1	10496165	.	A	T	4221.77	PASS	.	.
Chr1	10496204	.	A	T	4437.77	PASS	.	.
Chr1	10496446	.	G	A	2377.77	PASS	.	.
Chr1	10496447	.	T	A	2377.77	PASS	.	.
Chr1	10496448	.	T	A	6379.77	PASS	.	.
Chr1	10496513	.	T	G	4088.77	PASS	.	.
Chr1	10496591	.	C	T	3980.77	PASS	.	.
Chr1	10496861	.	C	T	3072.77	PASS	.	.
Chr1	10497102	.	A	G	2129.77	PASS	.	.
Chr1	10497453	.	T	A	2369.77	PASS	.	.
Chr1	10497616	.	G	A	3648.77	PASS	.	.
Chr1	10497630	.	A	G	3823.77	PASS	.	.
Chr1	10497684	.	T	A	2652.77	PASS	.	.
Chr1	10497784	.	A	G	2720.77	PASS	.	.
Chr1	10497798	.	A	G	2804.77	PASS	.	.
Chr1	10497825	.	T	C	4900.77	PASS	.	.
Chr1	10497827	.	C	T	4900.77	PASS	.	.
Chr1	10497847	.	C	T	5355.77	PASS	.	.
Chr1	10497848	.	C	T	5355.77	PASS	.	.
Chr1	10498135	.	G	A	3610.77	PASS	.	.
Chr1	10498931	.	T	C	4284.77	PASS	.	.
Chr1	10499059	.	A	C	4119.77	PASS	.	.
Chr1	10499122	.	A	T	3648.77	PASS	.	.
Chr1	10499167	.	T	G	3388.77	PASS	.	.
Chr1	10499242	.	C	A	2729.77	PASS	.	.
Chr1	10500414	.	T	A	3898.77	PASS	.	.
Chr1	10500499	.	T	G	3998.77	PASS	.	.
Chr1	10501212	.	T	C	3463.77	PASS	.	.
Chr1	10502406	.	T	C	5140.77	PASS	.	.
Chr1	10502870	.	C	T	2516.77	PASS	.	.
Chr1	10502910	.	C	T	4092.77	PASS	.	.
Chr1	10503820	.	T	C	4096.77	PASS	.	.
Chr1	10503821	.	T	C	4096.77	PASS	.	.
Chr1	10503877	.	G	A	3022.77	PASS	.	.
Chr1	10504621	.	A	C	2685.77	PASS	.	.
Chr1	10504954	.	T	A	4463.77	PASS	.	.
Chr1	10505727	.	G	T	3261.77	PASS	.	.
Chr1	10506229	.	C	G	3472.77	PASS	.	.
Chr1	10506525	.	A	G	3517.77	PASS	.	.
Chr1	10506590	.	C	T	5291.77	PASS	.	.
Chr1	10506605	.	A	G	5092.77	PASS	.	.
Chr1	10506620	.	A	G	5416.77	PASS	.	.
Chr1	10506621	.	C	T	5371.77	PASS	.	.
Chr1	10506622	.	A	C	5326.77	PASS	.	.
Chr1	10506650	.	A	G	3204.83	PASS	.	.
Chr1	10506711	.	T	C	5575.77	PASS	.	.
Chr1	10506712	.	C	T	5575.77	PASS	.	.
Chr1	10506713	.	G	A	5597.77	PASS	.	.
Chr1	10506715	.	T	G	5574.77	PASS	.	.
Chr1	10506757	.	A	G	3056.77	PASS	.	.
Chr1	10506792	.	T	C	3125.77	PASS	.	.
Chr1	10506851	.	T	C	3048.77	PASS	.	.
Chr1	10507004	.	C	T	6663.77	PASS	.	.
Chr1	10507020	.	G	A	7037.77	PASS	.	.
Chr1	10507030	.	T	C	6674.77	PASS	.	.
Chr1	10507041	.	T	C	6320.77	PASS	.	.
Chr1	10507106	.	G	A	6145.77	PASS	.	.
Chr1	10507122	.	T	C	6424.77	PASS	.	.
Chr1	10507133	.	A	G	6119.77	PASS	.	.
Chr1	10507182	.	G	A	3465.77	PASS	.	.
Chr1	10507211	.	G	A	5401.77	PASS	.	.
Chr1	10507217	.	G	A	5347.77	PASS	.	.
Chr1	10507266	.	G	A	3819.77	PASS	.	.
Chr1	10507367	.	A	G	4277.77	PASS	.	.
Chr1	10507891	.	T	C	3061.77	PASS	.	.
Chr1	10508526	.	T	C	3582.77	PASS	.	.
Chr1	10508573	.	C	G	3358.77	PASS	.	.
Chr1	10508607	.	C	T	3499.77	PASS	.	.
Chr1	10508827	.	C	T	4888.77	PASS	.	.
Chr1	10508830	.	C	T	4888.77	PASS	.	.
Chr1	10508852	.	A	G	3157.77	PASS	.	.
Chr1	10509053	.	T	A	5624.77	PASS	.	.
Chr1	10509054	.	A	T	5624.77	PASS	.	.
Chr1	10509090	.	C	T	4232.77	PASS	.	.
Chr1	10509512	.	T	C	4335.77	PASS	.	.
Chr1	10510606	.	T	C	2860.77	PASS	.	.
Chr1	10511988	.	G	A	3483.77	PASS	.	.
Chr1	10512024	.	A	C	3430.77	PASS	.	.
Chr1	10512753	.	G	A	4897.77	PASS	.	.
Chr1	10512754	.	A	G	4897.77	PASS	.	.
Chr1	10512810	.	G	A	4591.77	PASS	.	.
Chr1	10512827	.	A	G	4843.77	PASS	.	.
Chr1	10512841	.	T	C	4488.77	PASS	.	.
Chr1	10512883	.	C	T	4802.77	PASS	.	.
Chr1	10512902	.	G	C	4752.77	PASS	.	.
Chr1	10512977	.	G	A	3040.77	PASS	.	.
Chr1	10513012	.	A	T	4692.77	PASS	.	.
Chr1	10513016	.	C	T	4691.77	PASS	.	.
Chr1	10513086	.	C	T	2754.77	PASS	.	.
Chr1	10513132	.	A	T	2552.77	PASS	.	.
Chr1	10513622	.	A	G	3091.77	PASS	.	.
Chr1	10513856	.	G	A	3406.77	PASS	.	.
Chr1	10514435	.	G	A	2971.77	PASS	.	.
Chr1	10514472	.	A	G	4249.77	PASS	.	.
Chr1	10514477	.	T	G	4220.77	PASS	.	.
Chr1	10514489	.	A	T	3999.77	PASS	.	.
Chr1	10514499	.	G	T	3937.77	PASS	.	.
Chr1	10514540	.	T	C	3468.77	PASS	.	.
Chr1	10514549	.	T	A	3406.77	PASS	.	.
Chr1	10514612	.	T	C	2644.77	PASS	.	.
Chr1	10514698	.	G	A	2643.77	PASS	.	.
Chr1	10514717	.	T	A	2827.77	PASS	.	.
Chr1	10514729	.	C	T	2681.77	PASS	.	.
Chr1	10514816	.	T	C	2744.77	PASS	.	.
Chr1	10514906	.	G	A	2466.77	PASS	.	.
Chr1	10514942	.	T	A	2712.77	PASS	.	.
Chr1	10515029	.	T	C	3552.77	PASS	.	.
Chr1	10515098	.	A	C	4176.77	PASS	.	.
Chr1	10515212	.	C	T	3015.77	PASS	.	.
Chr1	10515306	.	C	G	3131.77	PASS	.	.
Chr1	10515322	.	A	C	2959.77	PASS	.	.
Chr1	10515334	.	C	T	2960.77	PASS	.	.
Chr1	10515661	.	T	A	1467.77	PASS	.	.
Chr1	10515689	.	T	A	4138.77	PASS	.	.
Chr1	10515690	.	G	A	4138.77	PASS	.	.
Chr1	10515717	.	A	G	4148.77	PASS	.	.
Chr1	10515720	.	T	G	4123.77	PASS	.	.
Chr1	10515744	.	G	C	4435.77	PASS	.	.
Chr1	10515911	.	A	T	5463.77	PASS	.	.
Chr1	10515923	.	C	T	5532.77	PASS	.	.
Chr1	10516117	.	A	C	3373.77	PASS	.	.
Chr1	10516399	.	A	G	3798.77	PASS	.	.
Chr1	10516417	.	G	A	5924.77	PASS	.	.
Chr1	10516424	.	C	A	5939.77	PASS	.	.
Chr1	10516493	.	G	A	4024.77	PASS	.	.
Chr1	10516519	.	T	A	4338.77	PASS	.	.
Chr1	10516739	.	A	G	3743.77	PASS	.	.
Chr1	10516785	.	T	C	5306.77	PASS	.	.
Chr1	10516789	.	T	G	5285.77	PASS	.	.
Chr1	10516888	.	T	A	3478.77	PASS	.	.
Chr1	10516920	.	T	A	3574.77	PASS	.	.
Chr1	10517976	.	T	C	3711.77	PASS	.	.
Chr1	10518046	.	T	A	3983.77	PASS	.	.
Chr1	10518182	.	T	A	4108.77	PASS	.	.
Chr1	10518650	.	T	C	2133.77	PASS	.	.
Chr1	10519114	.	T	G	3677.77	PASS	.	.
Chr1	10519223	.	G	T	5257.77	PASS	.	.
Chr1	10519255	.	A	G	3219.84	PASS	.	.
Chr1	10519364	.	C	A	3615.77	PASS	.	.
Chr1	10519393	.	C	T	5668.77	PASS	.	.
Chr1	10519397	.	C	G	5803.77	PASS	.	.
Chr1	10519404	.	T	C	5806.77	PASS	.	.
Chr1	10519405	.	C	T	5761.77	PASS	.	.
Chr1	10519670	.	T	C	3282.77	PASS	.	.
Chr1	10519697	.	C	T	5436.77	PASS	.	.
Chr1	10519706	.	G	T	5574.77	PASS	.	.
Chr1	10519736	.	A	C	5832.77	PASS	.	.
Chr1	10519741	.	A	T	5773.77	PASS	.	.
Chr1	10519769	.	C	G	5780.77	PASS	.	.
Chr1	10519790	.	A	G	5776.77	PASS	.	.
Chr1	10519806	.	C	T	5551.77	PASS	.	.
Chr1	10519808	.	G	T	5506.77	PASS	.	.
Chr1	10519820	.	T	A	4516.77	PASS	.	.
Chr1	10519821	.	T	C	4516.77	PASS	.	.
Chr1	10519833	.	G	A	4876.77	PASS	.	.
Chr1	10519855	.	A	C	4829.77	PASS	.	.
Chr1	10519864	.	A	T	4756.77	PASS	.	.
Chr1	10519936	.	A	T	5525.77	PASS	.	.
Chr1	10520060	.	T	A	4943.77	PASS	.	.
Chr1	10520068	.	T	C	4926.77	PASS	.	.
Chr1	10520078	.	T	C	4649.77	PASS	.	.
Chr1	10520098	.	T	C	2996.77	PASS	.	.
Chr1	10520220	.	C	T	4545.77	PASS	.	.
Chr1	10520338	.	T	A	3115.77	PASS	.	.
Chr1	10520595	.	A	C	6566.77	PASS	.	.
Chr1	10520602	.	T	C	6623.77	PASS	.	.
Chr1	10520754	.	A	T	3577.77	PASS	.	.
Chr1	10520815	.	G	A	3736.77	PASS	.	.
Chr1	10520868	.	A	C	6494.77	PASS	.	.
Chr1	10520881	.	C	T	6723.77	PASS	.	.
Chr1	10521031	.	A	T	3450.77	PASS	.	.
Chr1	10521998	.	T	C	3465.77	PASS	.	.
Chr1	10523059	.	G	C	4725.77	PASS	.	.
Chr1	10523579	.	A	C	5812.77	PASS	.	.
Chr1	10523593	.	C	T	5955.77	PASS	.	.
Chr1	10523709	.	C	T	5102.77	PASS	.	.
Chr1	10523730	.	G	A	4989.77	PASS	.	.
Chr1	10523788	.	A	G	3001.77	PASS	.	.
Chr1	10524600	.	G	C	2213.77	PASS	.	.
Chr1	10524689	.	T	C	1926.77	PASS	.	.
Chr1	10524967	.	G	A	571.77	PASS	.	.
Chr1	10525231	.	T	A	461.77	PASS	.	.
Chr1	10525251	.	A	C	331.78	PASS	.	.
Chr1	10525286	.	G	A	94.77	PASS	.	.
Chr1	10525308	.	A	T	88.77	PASS	.	.
Chr1	10525327	.	C	T	102.74	PASS	.	.
Chr1	10525427	.	C	A	105.77	PASS	.	.
Chr1	10525451	.	T	A	112.77	PASS	.	.
Chr1	10525458	.	C	G	154.77	PASS	.	.
Chr1	10525462	.	A	C	180.77	PASS	.	.
Chr1	10525492	.	T	C	193.77	PASS	.	.
Chr1	10525511	.	G	C	193.77	PASS	.	.
Chr1	10525580	.	T	C	11.12	PASS	.	.
Chr1	10525581	.	G	T	11.12	PASS	.	.
Chr1	10526277	.	C	T	1475.77	PASS	.	.
Chr1	10526283	.	G	A	1948.77	PASS	.	.
Chr1	10526306	.	T	A	1143.77	PASS	.	.
Chr1	10526362	.	C	T	2075.77	PASS	.	.
Chr1	10526491	.	C	T	194.77	PASS	.	.
Chr1	10526527	.	T	C	388.77	PASS	.	.
Chr1	10526541	.	A	G	43.77	PASS	.	.
Chr1	10526599	.	T	C	1234.77	PASS	.	.
Chr1	10526602	.	G	A	1289.77	PASS	.	.
Chr1	10526640	.	T	C	999.77	PASS	.	.
Chr1	10526735	.	C	A	586.77	PASS	.	.
Chr1	10526765	.	T	C	331.78	PASS	.	.
Chr1	10526905	.	T	C	509.77	PASS	.	.
Chr1	10526949	.	G	T	421.77	PASS	.	.
Chr1	10526978	.	G	A	601.77	PASS	.	.
Chr1	10527008	.	T	A	871.77	PASS	.	.
Chr1	10527019	.	G	T	871.77	PASS	.	.
Chr1	10527020	.	A	T	871.77	PASS	.	.
Chr1	10527021	.	A	C	871.77	PASS	.	.
Chr1	10527555	.	C	G	646.77	PASS	.	.
Chr1	10527592	.	C	T	1218.77	PASS	.	.
Chr1	10527641	.	T	C	1505.77	PASS	.	.
Chr1	10527691	.	C	T	2321.77	PASS	.	.
Chr1	10527706	.	T	C	2210.77	PASS	.	.
Chr1	10527740	.	T	C	1428.77	PASS	.	.
Chr1	10527754	.	C	T	1247.77	PASS	.	.
Chr1	10527769	.	G	C	1141.77	PASS	.	.
Chr1	10527787	.	G	A	916.77	PASS	.	.
Chr1	10527793	.	A	G	781.77	PASS	.	.
Chr1	10527811	.	A	G	691.77	PASS	.	.
Chr1	10527829	.	T	C	556.77	PASS	.	.
Chr1	10527832	.	T	C	376.78	PASS	.	.
Chr1	10527855	.	C	T	376.78	PASS	.	.
Chr1	10527856	.	T	C	331.78	PASS	.	.
Chr1	10527863	.	T	A	107.28	PASS	.	.
Chr1	10528011	.	T	G	421.77	PASS	.	.
Chr1	10528145	.	G	T	595.77	PASS	.	.
Chr1	10528150	.	A	T	595.77	PASS	.	.
Chr1	10528195	.	A	G	345.78	PASS	.	.
Chr1	10528212	.	C	A	316.78	PASS	.	.
Chr1	10528247	.	A	G	241.84	PASS	.	.
Chr1	10528248	.	A	G	241.84	PASS	.	.
Chr1	10528261	.	A	C	286.80	PASS	.	.
Chr1	10528279	.	A	G	227.84	PASS	.	.
Chr1	10528317	.	G	T	196.90	PASS	.	.
Chr1	10528327	.	T	C	196.90	PASS	.	.
Chr1	10528692	.	T	C	62.74	PASS	.	.
Chr1	10528696	.	A	G	62.74	PASS	.	.
Chr1	10528701	.	G	T	62.74	PASS	.	.
Chr1	10528705	.	A	G	144.90	PASS	.	.
Chr1	10528772	.	C	T	286.80	PASS	.	.
Chr1	10528780	.	C	T	286.80	PASS	.	.
Chr1	10528781	.	C	T	286.80	PASS	.	.
Chr1	10528835	.	T	C	33.74	PASS	.	.
Chr1	10528875	.	T	A	62.74	PASS	.	.
Chr1	10528886	.	A	T	93.28	PASS	.	.
Chr1	10529017	.	T	C	55.10	PASS	.	.
Chr1	10529175	.	A	T	49.77	PASS	.	.
Chr1	10529207	.	T	C	16.86	PASS	.	.
Chr1	10529278	.	A	G	185.78	PASS	.	.
Chr1	10529347	.	C	T	118.90	PASS	.	.
Chr1	10529385	.	A	G	66.03	PASS	.	.
Chr1	10529453	.	C	T	101.28	PASS	.	.
Chr1	10529475	.	A	G	101.28	PASS	.	.
Chr1	10529501	.	G	A	60.28	PASS	.	.
Chr1	10529700	.	C	T	1410.77	PASS	.	.
Chr1	10529746	.	G	A	3070.77	PASS	.	.
Chr1	10529770	.	G	A	3599.77	PASS	.	.
Chr1	10529794	.	G	A	3294.77	PASS	.	.
Chr1	10529890	.	T	C	2366.77	PASS	.	.
Chr1	10530084	.	A	T	1702.77	PASS	.	.
Chr1	10530085	.	G	T	1702.77	PASS	.	.
Chr1	10530130	.	C	T	473.77	PASS	.	.
Chr1	10530270	.	T	G	3737.77	PASS	.	.
Chr1	10530273	.	A	G	3796.77	PASS	.	.
Chr1	10530387	.	A	C	2717.77	PASS	.	.
Chr1	10530426	.	A	G	3032.77	PASS	.	.
Chr1	10530467	.	G	A	4479.77	PASS	.	.
Chr1	10530471	.	G	C	4702.77	PASS	.	.
Chr1	10530517	.	G	C	4785.77	PASS	.	.
Chr1	10530660	.	C	T	3625.77	PASS	.	.
Chr1	10530854	.	A	T	6345.77	PASS	.	.
Chr1	10530864	.	C	A	6536.77	PASS	.	.
Chr1	10530914	.	C	G	4333.77	PASS	.	.
Chr1	10530993	.	A	C	4279.77	PASS	.	.
Chr1	10531306	.	A	G	3804.77	PASS	.	.
Chr1	10532039	.	G	A	3020.77	PASS	.	.
Chr1	10532131	.	G	A	3526.77	PASS	.	.
Chr1	10532612	.	A	G	2207.77	PASS	.	.
Chr1	10533025	.	G	A	2893.77	PASS	.	.
Chr1	10534122	.	A	T	2701.77	PASS	.	.
Chr1	10534350	.	C	T	2804.77	PASS	.	.
Chr1	10534419	.	G	A	3184.79	PASS	.	.
Chr1	10534576	.	T	C	2716.77	PASS	.	.
Chr1	10536769	.	A	G	3245.77	PASS	.	.
Chr1	10536895	.	C	T	3248.77	PASS	.	.
Chr1	10539946	.	C	T	2878.77	PASS	.	.
Chr1	10539972	.	C	G	2998.77	PASS	.	.
Chr1	10540251	.	C	A	3882.77	PASS	.	.
Chr1	10540302	.	T	C	4285.77	PASS	.	.
Chr1	10540350	.	G	A	4667.77	PASS	.	.
Chr1	10540361	.	C	T	4701.77	PASS	.	.
Chr1	10540773	.	G	A	3328.77	PASS	.	.
Chr1	10541005	.	C	A	4412.77	PASS	.	.
Chr1	10541092	.	T	G	5827.77	PASS	.	.
Chr1	10541095	.	A	T	5828.77	PASS	.	.
Chr1	10541294	.	A	G	3659.77	PASS	.	.
Chr1	10541539	.	T	C	3803.77	PASS	.	.
Chr1	10541936	.	T	A	3764.77	PASS	.	.
Chr1	10542441	.	G	A	3953.77	PASS	.	.
Chr1	10545056	.	C	T	2889.77	PASS	.	.
Chr1	10546902	.	T	A	4053.77	PASS	.	.
Chr1	10547397	.	T	C	3683.77	PASS	.	.
Chr1	10547705	.	C	A	3789.77	PASS	.	.
Chr1	10547845	.	T	C	3415.77	PASS	.	.
Chr1	10548655	.	C	G	3029.77	PASS	.	.
Chr1	10549398	.	C	A	3407.77	PASS	.	.
Chr1	10549598	.	A	T	4364.77	PASS	.	.
Chr1	10549807	.	G	A	4045.77	PASS	.	.
Chr1	10550298	.	G	C	3739.77	PASS	.	.
Chr1	10550773	.	A	T	4146.77	PASS	.	.
Chr1	10550950	.	G	A	3923.77	PASS	.	.
Chr1	10551284	.	A	G	3274.77	PASS	.	.
Chr1	10551364	.	T	A	3662.77	PASS	.	.
Chr1	10551633	.	C	T	4057.77	PASS	.	.
Chr1	10552152	.	C	T	3867.77	PASS	.	.
Chr1	10552325	.	C	T	3214.74	PASS	.	.
Chr1	10552456	.	T	C	3108.77	PASS	.	.
Chr1	10553171	.	G	T	2827.77	PASS	.	.
Chr1	10553879	.	G	T	3169.77	PASS	.	.
Chr1	10553992	.	T	G	3691.77	PASS	.	.
Chr1	10554294	.	A	C	3123.77	PASS	.	.
Chr1	10554459	.	A	G	2237.77	PASS	.	.
Chr1	10554516	.	T	C	3279.77	PASS	.	.
Chr1	10554533	.	C	T	2376.77	PASS	.	.
Chr1	10554536	.	C	T	96.77	PASS	.	.
Chr1	10554655	.	G	A	1274.77	PASS	.	.
Chr1	10554837	.	T	C	589.77	PASS	.	.
Chr1	10554913	.	A	G	260.77	PASS	.	.
Chr1	10555039	.	A	T	2319.77	PASS	.	.
Chr1	10555669	.	A	T	3233.06	PASS	.	.
Chr1	10555725	.	G	A	4404.77	PASS	.	.
Chr1	10556191	.	T	C	3584.77	PASS	.	.
Chr1	10556749	.	T	C	2661.77	PASS	.	.
Chr1	10556837	.	T	A	2953.77	PASS	.	.
Chr1	10557834	.	T	A	6759.77	PASS	.	.
Chr1	10557838	.	A	T	6778.77	PASS	.	.
Chr1	10557942	.	C	A	5999.77	PASS	.	.
Chr1	10557943	.	T	A	5999.77	PASS	.	.
Chr1	10558417	.	C	G	3745.77	PASS	.	.
Chr1	10558511	.	A	G	6347.77	PASS	.	.
Chr1	10558512	.	A	T	6347.77	PASS	.	.
Chr1	10558620	.	T	C	3777.77	PASS	.	.
Chr1	10558783	.	G	T	4632.77	PASS	.	.
Chr1	10558790	.	G	A	4708.77	PASS	.	.
Chr1	10559271	.	T	A	4438.77	PASS	.	.
Chr1	10559389	.	A	C	6608.77	PASS	.	.
Chr1	10559392	.	A	G	6698.77	PASS	.	.
Chr1	10559402	.	A	T	6897.77	PASS	.	.
Chr1	10559404	.	A	T	6631.77	PASS	.	.
Chr1	10559419	.	T	A	6249.77	PASS	.	.
Chr1	10559818	.	C	G	2583.77	PASS	.	.
Chr1	10560913	.	T	A	3998.77	PASS	.	.
Chr1	10561370	.	C	G	3621.77	PASS	.	.
Chr1	10562022	.	A	G	4826.77	PASS	.	.
Chr1	10562665	.	G	A	3389.77	PASS	.	.
Chr1	10563897	.	C	T	3316.77	PASS	.	.
Chr1	10564345	.	T	A	3204.83	PASS	.	.
Chr1	10564437	.	T	C	4849.77	PASS	.	.
Chr1	10565098	.	G	C	2583.77	PASS	.	.
Chr1	10565624	.	G	A	4685.77	PASS	.	.
Chr1	10565640	.	G	A	4611.77	PASS	.	.
Chr1	10567052	.	G	A	3201.82	PASS	.	.
Chr1	10567352	.	A	T	3177.77	PASS	.	.
Chr1	10567353	.	A	T	3177.77	PASS	.	.
Chr1	10568169	.	A	G	4133.77	PASS	.	.
Chr1	10568217	.	C	T	3855.77	PASS	.	.
Chr1	10568229	.	C	T	6056.77	PASS	.	.
Chr1	10568231	.	A	C	6056.77	PASS	.	.
Chr1	10568332	.	C	T	5268.77	PASS	.	.
Chr1	10568350	.	C	T	5051.77	PASS	.	.
Chr1	10568404	.	C	G	4960.77	PASS	.	.
Chr1	10568536	.	T	C	4740.77	PASS	.	.
Chr1	10568549	.	C	T	4990.77	PASS	.	.
Chr1	10568557	.	T	C	4847.77	PASS	.	.
Chr1	10568739	.	C	T	3254.77	PASS	.	.
Chr1	10568937	.	C	T	3744.77	PASS	.	.
Chr1	10568990	.	G	A	3655.77	PASS	.	.
Chr1	10569101	.	A	G	4005.77	PASS	.	.
Chr1	10569205	.	G	A	3143.77	PASS	.	.
Chr1	10569221	.	T	C	5304.77	PASS	.	.
Chr1	10569229	.	A	G	5332.77	PASS	.	.
Chr1	10569286	.	T	A	2801.77	PASS	.	.
Chr1	10569606	.	A	C	5835.77	PASS	.	.
Chr1	10569617	.	A	C	5835.77	PASS	.	.
Chr1	10570089	.	A	C	3438.77	PASS	.	.
Chr1	10570105	.	A	G	3273.77	PASS	.	.
Chr1	10570259	.	C	T	2399.77	PASS	.	.
Chr1	10570325	.	G	C	2529.77	PASS	.	.
Chr1	10570376	.	T	C	2653.77	PASS	.	.
Chr1	10570833	.	A	G	3793.77	PASS	.	.
Chr1	10571231	.	C	A	3391.77	PASS	.	.
Chr1	10571795	.	G	A	2073.77	PASS	.	.
Chr1	10572246	.	G	A	3157.77	PASS	.	.
Chr1	10572372	.	C	T	2870.77	PASS	.	.
Chr1	10573585	.	T	C	3903.77	PASS	.	.
Chr1	10574010	.	T	C	2615.77	PASS	.	.
Chr1	10574214	.	C	A	2986.77	PASS	.	.
Chr1	10574632	.	G	A	3746.77	PASS	.	.
Chr1	10574771	.	T	G	3425.77	PASS	.	.
Chr1	10575149	.	T	C	3279.77	PASS	.	.
Chr1	10575315	.	G	A	2838.77	PASS	.	.
Chr1	10575689	.	A	T	3021.77	PASS	.	.
Chr1	10575751	.	T	G	4377.77	PASS	.	.
Chr1	10575752	.	T	C	4422.77	PASS	.	.
Chr1	10575755	.	A	C	1429.77	PASS	.	.
Chr1	10575852	.	A	G	889.22	PASS	.	.
Chr1	10575897	.	T	C	2877.77	PASS	.	.
Chr1	10576444	.	C	G	2882.77	PASS	.	.
Chr1	10576492	.	A	G	2956.77	PASS	.	.
Chr1	10576923	.	G	A	2923.77	PASS	.	.
Chr1	10577361	.	G	A	3768.77	PASS	.	.
Chr1	10577583	.	C	T	4472.77	PASS	.	.
Chr1	10577660	.	T	C	4099.77	PASS	.	.
Chr1	10577798	.	T	C	3406.77	PASS	.	.
Chr1	10577931	.	G	A	5185.77	PASS	.	.
Chr1	10577947	.	C	T	5088.77	PASS	.	.
Chr1	10578042	.	C	T	3461.77	PASS	.	.
Chr1	10578193	.	A	G	5418.77	PASS	.	.
Chr1	10578194	.	C	A	5418.77	PASS	.	.
Chr1	10578825	.	C	T	5202.77	PASS	.	.
Chr1	10578835	.	G	T	5175.77	PASS	.	.
Chr1	10579374	.	G	A	4113.77	PASS	.	.
Chr1	10579398	.	G	T	4042.77	PASS	.	.
Chr1	10579469	.	T	A	2267.77	PASS	.	.
Chr1	10579495	.	C	T	2868.77	PASS	.	.
Chr1	10579509	.	T	C	2827.77	PASS	.	.
Chr1	10579648	.	T	C	804.77	PASS	.	.
Chr1	10579724	.	T	C	76.77	PASS	.	.
Chr1	10579727	.	C	T	269.78	PASS	.	.
Chr1	10579748	.	T	A	91.78	PASS	.	.
Chr1	10579930	.	G	A	1712.77	PASS	.	.
Chr1	10580029	.	G	A	1219.77	PASS	.	.
Chr1	10580118	.	G	A	1868.22	PASS	.	.
Chr1	10580418	.	G	A	2683.77	PASS	.	.
Chr1	10582152	.	C	T	3420.77	PASS	.	.
Chr1	10582685	.	A	G	3979.77	PASS	.	.
Chr1	10583074	.	T	C	3823.77	PASS	.	.
Chr1	10583364	.	G	A	3447.77	PASS	.	.
Chr1	10583992	.	T	G	5915.77	PASS	.	.
Chr1	10584006	.	A	G	5822.77	PASS	.	.
Chr1	10584760	.	C	T	2533.77	PASS	.	.
Chr1	10585336	.	C	A	3660.77	PASS	.	.
Chr1	10585622	.	T	C	4137.77	PASS	.	.
Chr1	10585995	.	T	C	3550.77	PASS	.	.
Chr1	10586234	.	T	A	3052.77	PASS	.	.
Chr1	10586747	.	T	G	3302.77	PASS	.	.
Chr1	10586904	.	A	T	5254.77	PASS	.	.
Chr1	10588511	.	G	C	3585.77	PASS	.	.
Chr1	10590287	.	T	A	3938.77	PASS	.	.
Chr1	10591438	.	C	T	2645.77	PASS	.	.
Chr1	10591456	.	G	A	2664.77	PASS	.	.
Chr1	10591588	.	C	T	3589.77	PASS	.	.
Chr1	10591590	.	C	T	3589.77	PASS	.	.
Chr1	10591959	.	A	G	3437.77	PASS	.	.
Chr1	10592260	.	T	C	2501.77	PASS	.	.
Chr1	10592399	.	T	C	3484.77	PASS	.	.
Chr1	10592767	.	C	A	215.77	PASS	.	.
Chr1	10592783	.	T	G	464.77	PASS	.	.
Chr1	10592787	.	G	C	417.77	PASS	.	.
Chr1	10592900	.	C	T	3963.77	PASS	.	.
Chr1	10592997	.	A	T	174.77	PASS	.	.
Chr1	10593003	.	C	T	183.77	PASS	.	.
Chr1	10593020	.	T	C	14.91	PASS	.	.
Chr1	10593057	.	T	A	103.77	PASS	.	.
Chr1	10593211	.	A	G	3029.77	PASS	.	.
Chr1	10593441	.	G	A	2919.77	PASS	.	.
Chr1	10593771	.	C	G	4112.77	PASS	.	.
Chr1	10593884	.	G	A	1067.77	PASS	.	.
Chr1	10594293	.	A	C	5283.77	PASS	.	.
Chr1	10594343	.	C	A	5253.77	PASS	.	.
Chr1	10595422	.	C	T	5439.77	PASS	.	.
Chr1	10595454	.	T	C	8821.77	PASS	.	.
Chr1	10595783	.	C	T	3160.77	PASS	.	.
Chr1	10597698	.	T	C	3428.77	PASS	.	.
Chr1	10597760	.	A	C	2793.77	PASS	.	.
Chr1	10597886	.	C	T	17.84	PASS	.	.
Chr1	10597935	.	C	T	184.77	PASS	.	.
Chr1	10598013	.	C	T	497.77	PASS	.	.
Chr1	10598017	.	T	G	491.77	PASS	.	.
Chr1	10598026	.	A	T	465.77	PASS	.	.
Chr1	10598043	.	C	T	388.77	PASS	.	.
Chr1	10598070	.	T	C	2848.77	PASS	.	.
Chr1	10598077	.	C	T	465.77	PASS	.	.
Chr1	10598087	.	G	A	456.77	PASS	.	.
Chr1	10598092	.	C	T	462.77	PASS	.	.
Chr1	10598109	.	C	T	477.77	PASS	.	.
Chr1	10598129	.	G	A	497.77	PASS	.	.
Chr1	10598131	.	C	T	500.77	PASS	.	.
Chr1	10598171	.	G	A	198.77	PASS	.	.
Chr1	10598228	.	G	A	392.77	PASS	.	.
Chr1	10598237	.	A	G	360.77	PASS	.	.
Chr1	10598259	.	A	G	77.77	PASS	.	.
Chr1	10598265	.	C	T	86.77	PASS	.	.
Chr1	10598314	.	G	A	4275.77	PASS	.	.
Chr1	10598326	.	A	G	4414.77	PASS	.	.
Chr1	10598371	.	C	T	533.77	PASS	.	.
Chr1	10598434	.	G	A	2459.77	PASS	.	.
Chr1	10598458	.	A	T	2968.77	PASS	.	.
Chr1	10598459	.	A	G	3010.77	PASS	.	.
Chr1	10598465	.	G	T	2995.77	PASS	.	.
Chr1	10598477	.	G	T	3163.77	PASS	.	.
Chr1	10598479	.	T	G	3103.77	PASS	.	.
Chr1	10598490	.	C	T	3065.77	PASS	.	.
Chr1	10598524	.	C	T	1164.77	PASS	.	.
Chr1	10598559	.	G	C	2881.77	PASS	.	.
Chr1	10598594	.	A	T	8349.77	PASS	.	.
Chr1	10598620	.	T	C	1178.77	PASS	.	.
Chr1	10598629	.	C	T	3211.76	PASS	.	.
Chr1	10598639	.	T	C	3249.77	PASS	.	.
Chr1	10598652	.	C	G	3186.77	PASS	.	.
Chr1	10598741	.	T	C	3111.77	PASS	.	.
Chr1	10598758	.	T	C	3233.06	PASS	.	.
Chr1	10598771	.	A	G	4567.77	PASS	.	.
Chr1	10598842	.	G	A	4025.77	PASS	.	.
Chr1	10598852	.	G	T	3845.77	PASS	.	.
Chr1	10598863	.	C	T	3884.77	PASS	.	.
Chr1	10598866	.	G	C	3974.77	PASS	.	.
Chr1	10598876	.	G	C	3947.77	PASS	.	.
Chr1	10598887	.	A	T	3819.77	PASS	.	.
Chr1	10598962	.	A	C	2466.77	PASS	.	.
Chr1	10599002	.	A	G	3371.77	PASS	.	.
Chr1	10599023	.	G	C	4174.77	PASS	.	.
Chr1	10599027	.	G	T	4255.77	PASS	.	.
Chr1	10599036	.	T	G	4081.77	PASS	.	.
Chr1	10599097	.	G	A	2313.77	PASS	.	.
Chr1	10599158	.	G	A	2024.77	PASS	.	.
Chr1	10599210	.	C	T	2800.77	PASS	.	.
Chr1	10599268	.	T	C	6006.77	PASS	.	.
Chr1	10599279	.	G	A	2069.77	PASS	.	.
Chr1	10599318	.	C	T	1882.77	PASS	.	.
Chr1	10599358	.	C	T	413.77	PASS	.	.
Chr1	10599403	.	T	C	820.77	PASS	.	.
Chr1	10599435	.	T	C	341.77	PASS	.	.
Chr1	10599474	.	G	C	5255.77	PASS	.	.
Chr1	10599491	.	G	A	5678.77	PASS	.	.
Chr1	10599498	.	A	G	5777.77	PASS	.	.
Chr1	10599533	.	A	G	4115.77	PASS	.	.
Chr1	10599570	.	T	A	4134.77	PASS	.	.
Chr1	10600023	.	T	A	2450.77	PASS	.	.
Chr1	10601046	.	G	A	3485.77	PASS	.	.
Chr1	10602586	.	T	C	2850.77	PASS	.	.
Chr1	10602627	.	T	C	3546.77	PASS	.	.
Chr1	10602664	.	T	C	3466.77	PASS	.	.
Chr1	10602675	.	T	C	333.77	PASS	.	.
Chr1	10602680	.	C	T	342.77	PASS	.	.
Chr1	10602788	.	A	G	2062.77	PASS	.	.
Chr1	10602791	.	T	G	2072.77	PASS	.	.
Chr1	10602982	.	G	A	990.77	PASS	.	.
Chr1	10603003	.	T	C	975.77	PASS	.	.
Chr1	10603008	.	G	C	5233.77	PASS	.	.
Chr1	10603094	.	G	C	1150.77	PASS	.	.
Chr1	10603186	.	C	T	2149.77	PASS	.	.
Chr1	10603549	.	G	T	802.77	PASS	.	.
Chr1	10603550	.	T	C	802.77	PASS	.	.
Chr1	10603592	.	C	G	1257.77	PASS	.	.
Chr1	10603614	.	T	C	1416.77	PASS	.	.
Chr1	10603633	.	G	A	1291.77	PASS	.	.
Chr1	10603677	.	G	A	861.77	PASS	.	.
Chr1	10603754	.	A	T	1116.77	PASS	.	.
Chr1	10603777	.	C	T	1201.77	PASS	.	.
Chr1	10603898	.	G	A	1277.77	PASS	.	.
Chr1	10603980	.	A	G	4838.77	PASS	.	.
Chr1	10604098	.	A	G	1472.77	PASS	.	.
Chr1	10604216	.	T	A	5593.77	PASS	.	.
Chr1	10604359	.	A	G	4186.77	PASS	.	.
Chr1	10604402	.	A	G	1148.77	PASS	.	.
Chr1	10604442	.	A	C	1539.77	PASS	.	.
Chr1	10604539	.	C	T	2240.77	PASS	.	.
Chr1	10604579	.	C	T	2419.77	PASS	.	.
Chr1	10604659	.	G	C	3570.77	PASS	.	.
Chr1	10604670	.	G	A	3622.77	PASS	.	.
Chr1	10604680	.	G	A	3479.77	PASS	.	.
Chr1	10604798	.	T	C	5893.77	PASS	.	.
Chr1	10604806	.	T	A	2089.77	PASS	.	.
Chr1	10604814	.	G	T	2036.77	PASS	.	.
Chr1	10604887	.	G	A	1165.77	PASS	.	.
Chr1	10604888	.	A	C	1165.77	PASS	.	.
Chr1	10604901	.	G	A	947.77	PASS	.	.
Chr1	10604933	.	A	G	280.77	PASS	.	.
Chr1	10605100	.	G	A	1928.77	PASS	.	.
Chr1	10606251	.	A	T	2447.77	PASS	.	.
Chr1	10606607	.	C	A	1940.77	PASS	.	.
Chr1	10606987	.	G	A	2470.77	PASS	.	.
Chr1	10607453	.	G	A	2829.77	PASS	.	.
Chr1	10609450	.	T	A	4214.77	PASS	.	.
Chr1	10609459	.	G	C	3975.77	PASS	.	.
Chr1	10610021	.	T	G	3949.77	PASS	.	.
Chr1	10610251	.	T	G	3772.77	PASS	.	.
Chr1	10610503	.	G	C	5128.77	PASS	.	.
Chr1	10610517	.	G	T	5095.77	PASS	.	.
Chr1	10610981	.	C	T	3012.77	PASS	.	.
Chr1	10611087	.	G	A	3222.65	PASS	.	.
Chr1	10611101	.	C	T	3122.77	PASS	.	.
Chr1	10611113	.	G	T	3197.05	PASS	.	.
Chr1	10611150	.	C	T	3269.77	PASS	.	.
Chr1	10611422	.	T	C	3086.77	PASS	.	.
Chr1	10611492	.	A	C	3124.77	PASS	.	.
Chr1	10611730	.	G	T	2812.77	PASS	.	.
Chr1	10611807	.	C	A	3233.06	PASS	.	.
Chr1	10612104	.	T	G	3085.77	PASS	.	.
Chr1	10612159	.	C	A	3104.77	PASS	.	.
Chr1	10612522	.	A	C	2685.77	PASS	.	.
Chr1	10612552	.	T	C	2722.77	PASS	.	.
Chr1	10612799	.	C	A	2543.77	PASS	.	.
Chr1	10612818	.	A	G	2606.77	PASS	.	.
Chr1	10613080	.	G	T	3477.77	PASS	.	.
Chr1	10613319	.	G	A	3251.77	PASS	.	.
Chr1	10613533	.	T	C	3985.77	PASS	.	.
Chr1	10613589	.	C	T	3722.77	PASS	.	.
Chr1	10613725	.	G	T	3467.77	PASS	.	.
Chr1	10613816	.	A	G	2987.77	PASS	.	.
Chr1	10613985	.	G	A	3211.76	PASS	.	.
Chr1	10615055	.	C	G	3641.77	PASS	.	.
Chr1	10615079	.	T	C	3462.77	PASS	.	.
Chr1	10615616	.	A	C	6258.77	PASS	.	.
Chr1	10616173	.	T	C	3414.77	PASS	.	.
Chr1	10617522	.	A	T	3200.06	PASS	.	.
Chr1	10617538	.	A	T	2987.77	PASS	.	.
Chr1	10617921	.	T	G	3420.77	PASS	.	.
Chr1	10617962	.	C	T	5314.77	PASS	.	.
Chr1	10617982	.	T	G	5414.77	PASS	.	.
Chr1	10618147	.	T	C	5843.77	PASS	.	.
Chr1	10618160	.	T	A	5635.77	PASS	.	.
Chr1	10618223	.	T	C	3411.77	PASS	.	.
Chr1	10619431	.	A	G	3386.77	PASS	.	.
Chr1	10620148	.	G	A	3317.77	PASS	.	.
Chr1	10621240	.	T	G	3475.77	PASS	.	.
Chr1	10621472	.	A	G	3101.77	PASS	.	.
Chr1	10621677	.	T	A	2893.77	PASS	.	.
Chr1	10622229	.	T	A	3453.77	PASS	.	.
Chr1	10623030	.	A	T	7452.77	PASS	.	.
Chr1	10623031	.	A	T	7452.77	PASS	.	.
Chr1	10623455	.	A	T	4233.77	PASS	.	.
Chr1	10623812	.	T	C	4225.77	PASS	.	.
Chr1	10623878	.	T	A	4486.77	PASS	.	.
Chr1	10623891	.	T	C	4517.77	PASS	.	.
Chr1	10623958	.	T	C	4313.77	PASS	.	.
Chr1	10623962	.	A	G	4308.77	PASS	.	.
Chr1	10624045	.	T	A	3000.77	PASS	.	.
Chr1	10624081	.	C	T	5130.77	PASS	.	.
Chr1	10624091	.	T	C	5175.77	PASS	.	.
Chr1	10624092	.	C	A	5220.77	PASS	.	.
Chr1	10624098	.	C	A	5191.77	PASS	.	.
Chr1	10624102	.	A	C	5281.77	PASS	.	.
Chr1	10624110	.	C	T	5101.77	PASS	.	.
Chr1	10624129	.	C	T	5461.77	PASS	.	.
Chr1	10624137	.	T	C	5411.77	PASS	.	.
Chr1	10624170	.	C	T	5276.77	PASS	.	.
Chr1	10624186	.	T	C	3998.77	PASS	.	.
Chr1	10624300	.	G	T	2620.77	PASS	.	.
Chr1	10624331	.	T	A	2742.77	PASS	.	.
Chr1	10624359	.	G	A	4179.77	PASS	.	.
Chr1	10624375	.	G	T	4328.77	PASS	.	.
Chr1	10624407	.	G	T	4532.77	PASS	.	.
Chr1	10624429	.	T	C	4979.77	PASS	.	.
Chr1	10624430	.	A	T	4969.77	PASS	.	.
Chr1	10624478	.	G	C	3069.77	PASS	.	.
Chr1	10624523	.	G	A	3230.05	PASS	.	.
Chr1	10624620	.	T	C	4019.77	PASS	.	.
Chr1	10624622	.	C	T	4019.77	PASS	.	.
Chr1	10624654	.	A	G	2478.77	PASS	.	.
Chr1	10624731	.	T	A	2836.77	PASS	.	.
Chr1	10624789	.	C	G	4824.77	PASS	.	.
Chr1	10624800	.	T	C	5003.77	PASS	.	.
Chr1	10624861	.	A	T	2703.77	PASS	.	.
Chr1	10624910	.	T	G	1181.77	PASS	.	.
Chr1	10626231	.	T	C	2827.77	PASS	.	.
Chr1	10626343	.	A	G	3143.77	PASS	.	.
Chr1	10626475	.	T	A	4026.77	PASS	.	.
Chr1	10626517	.	G	A	4284.77	PASS	.	.
Chr1	10626595	.	A	C	4193.77	PASS	.	.
Chr1	10626896	.	G	T	6404.77	PASS	.	.
Chr1	10626941	.	T	C	4280.77	PASS	.	.
Chr1	10627528	.	C	T	4491.77	PASS	.	.
Chr1	10628194	.	T	C	3412.77	PASS	.	.
Chr1	10628318	.	C	G	3376.77	PASS	.	.
Chr1	10628531	.	A	G	3812.77	PASS	.	.
Chr1	10629885	.	C	A	6142.77	PASS	.	.
Chr1	10629888	.	A	G	6226.77	PASS	.	.
Chr1	10630149	.	T	G	3291.77	PASS	.	.
Chr1	10631599	.	T	A	3174.77	PASS	.	.
Chr1	10631773	.	T	G	4289.77	PASS	.	.
Chr1	10631832	.	G	A	6033.77	PASS	.	.
Chr1	10631872	.	G	A	5516.77	PASS	.	.
Chr1	10633684	.	A	G	3150.77	PASS	.	.
Chr1	10634179	.	T	A	3483.77	PASS	.	.
Chr1	10634478	.	C	A	2829.77	PASS	.	.
Chr1	10634643	.	T	G	3343.77	PASS	.	.
Chr1	10635008	.	T	A	4110.77	PASS	.	.
Chr1	10635443	.	T	G	3441.77	PASS	.	.
Chr1	10636588	.	A	G	2998.77	PASS	.	.
Chr1	10636808	.	T	G	2981.77	PASS	.	.
Chr1	10637499	.	G	A	4275.77	PASS	.	.
Chr1	10637939	.	T	A	5405.77	PASS	.	.
Chr1	10637945	.	G	C	5411.77	PASS	.	.
Chr1	10638209	.	G	A	2571.77	PASS	.	.
Chr1	10638616	.	A	G	4000.77	PASS	.	.
Chr1	10638798	.	T	G	3782.77	PASS	.	.
Chr1	10640133	.	C	T	5146.77	PASS	.	.
Chr1	10640136	.	T	C	5226.77	PASS	.	.
Chr1	10640661	.	A	G	7144.77	PASS	.	.
Chr1	10640663	.	G	A	7144.77	PASS	.	.
Chr1	10640959	.	G	A	3951.77	PASS	.	.
Chr1	10641750	.	C	G	2660.77	PASS	.	.
Chr1	10641917	.	A	T	3267.77	PASS	.	.
Chr1	10642651	.	C	T	3524.77	PASS	.	.
Chr1	10643056	.	G	C	3415.77	PASS	.	.
Chr1	10643733	.	A	T	3360.77	PASS	.	.
Chr1	10644588	.	T	A	3106.77	PASS	.	.
Chr1	10644935	.	A	C	7160.77	PASS	.	.
Chr1	10644939	.	A	C	7211.77	PASS	.	.
Chr1	10644946	.	T	G	7289.77	PASS	.	.
Chr1	10645162	.	T	A	4082.77	PASS	.	.
Chr1	10645526	.	T	G	3514.77	PASS	.	.
Chr1	10646017	.	T	C	3031.77	PASS	.	.
Chr1	10646128	.	T	G	2909.77	PASS	.	.
Chr1	10646268	.	T	A	4880.77	PASS	.	.
Chr1	10646547	.	A	G	3641.77	PASS	.	.
Chr1	10646613	.	T	C	3738.77	PASS	.	.
Chr1	10646684	.	T	C	4978.77	PASS	.	.
Chr1	10646690	.	T	C	4883.77	PASS	.	.
Chr1	10646959	.	A	T	3297.77	PASS	.	.
Chr1	10647209	.	A	G	4700.77	PASS	.	.
Chr1	10647625	.	T	G	4177.77	PASS	.	.
Chr1	10647721	.	C	T	3726.77	PASS	.	.
Chr1	10649620	.	T	C	3976.77	PASS	.	.
Chr1	10650339	.	G	C	3431.77	PASS	.	.
Chr1	10652541	.	T	C	3809.77	PASS	.	.
Chr1	10652702	.	T	C	4931.77	PASS	.	.
Chr1	10652724	.	C	T	4947.77	PASS	.	.
Chr1	10652883	.	A	C	3775.77	PASS	.	.
Chr1	10652954	.	G	C	3381.77	PASS	.	.
Chr1	10654274	.	G	A	2718.77	PASS	.	.
Chr1	10654633	.	G	A	2829.77	PASS	.	.
Chr1	10655338	.	T	C	2855.77	PASS	.	.
Chr1	10655673	.	G	T	3442.77	PASS	.	.
Chr1	10656433	.	C	T	3700.77	PASS	.	.
Chr1	10656977	.	T	G	3610.77	PASS	.	.
Chr1	10657599	.	T	G	2955.77	PASS	.	.
Chr1	10658054	.	C	A	2878.77	PASS	.	.
Chr1	10658394	.	T	G	3565.77	PASS	.	.
Chr1	10658665	.	T	C	3370.77	PASS	.	.
Chr1	10658847	.	T	A	6079.77	PASS	.	.
Chr1	10658848	.	A	C	6079.77	PASS	.	.
Chr1	10658984	.	A	T	3475.77	PASS	.	.
Chr1	10659235	.	C	G	2535.77	PASS	.	.
Chr1	10659889	.	T	A	2291.77	PASS	.	.
Chr1	10660114	.	T	C	3188.81	PASS	.	.
Chr1	10660135	.	C	T	3233.06	PASS	.	.
Chr1	10660275	.	T	G	2803.77	PASS	.	.
Chr1	10660320	.	G	A	4628.77	PASS	.	.
Chr1	10660323	.	G	A	4628.77	PASS	.	.
Chr1	10660472	.	G	T	2779.77	PASS	.	.
Chr1	10660616	.	A	G	4292.77	PASS	.	.
Chr1	10660632	.	G	A	4613.77	PASS	.	.
Chr1	10660683	.	G	T	5996.77	PASS	.	.
Chr1	10660685	.	T	C	6081.77	PASS	.	.
Chr1	10660946	.	T	A	3640.77	PASS	.	.
Chr1	10661021	.	T	C	3653.77	PASS	.	.
Chr1	10661246	.	A	G	4486.77	PASS	.	.
Chr1	10661328	.	G	A	4627.77	PASS	.	.
Chr1	10661791	.	A	T	6234.77	PASS	.	.
Chr1	10661793	.	A	T	6209.77	PASS	.	.
Chr1	10662340	.	A	T	3349.77	PASS	.	.
Chr1	10662418	.	T	C	4302.77	PASS	.	.
Chr1	10662532	.	T	C	4602.77	PASS	.	.
Chr1	10662750	.	C	A	6765.77	PASS	.	.
Chr1	10662753	.	A	C	6901.77	PASS	.	.
Chr1	10662760	.	C	T	6590.77	PASS	.	.
Chr1	10663167	.	T	A	4252.77	PASS	.	.
Chr1	10663861	.	T	G	2476.77	PASS	.	.
Chr1	10664005	.	A	G	1696.77	PASS	.	.
Chr1	10664204	.	G	A	1647.77	PASS	.	.
Chr1	10664286	.	C	T	1807.77	PASS	.	.
Chr1	10664685	.	T	A	3490.77	PASS	.	.
Chr1	10664916	.	T	C	3021.77	PASS	.	.
Chr1	10665030	.	C	T	3779.77	PASS	.	.
Chr1	10665043	.	T	A	3718.77	PASS	.	.
Chr1	10665073	.	T	C	2273.77	PASS	.	.
Chr1	10665539	.	G	A	2827.77	PASS	.	.
Chr1	10666049	.	G	A	4725.77	PASS	.	.
Chr1	10666057	.	C	T	4708.77	PASS	.	.
Chr1	10666111	.	G	A	3016.77	PASS	.	.
Chr1	10666138	.	G	A	4729.77	PASS	.	.
Chr1	10666147	.	T	C	4860.77	PASS	.	.
Chr1	10666151	.	G	A	4831.77	PASS	.	.
Chr1	10666157	.	C	T	4966.77	PASS	.	.
Chr1	10666166	.	T	C	5236.77	PASS	.	.
Chr1	10666169	.	C	T	5084.77	PASS	.	.
Chr1	10666173	.	G	A	5039.77	PASS	.	.
Chr1	10666254	.	T	A	4923.77	PASS	.	.
Chr1	10666421	.	A	T	3188.81	PASS	.	.
Chr1	10666624	.	A	G	3746.77	PASS	.	.
Chr1	10667030	.	G	A	6710.77	PASS	.	.
Chr1	10667088	.	T	A	3600.77	PASS	.	.
Chr1	10667472	.	G	A	2686.77	PASS	.	.
Chr1	10667804	.	A	C	3064.77	PASS	.	.
Chr1	10668183	.	G	T	3708.77	PASS	.	.
Chr1	10668251	.	A	T	4156.77	PASS	.	.
Chr1	10671157	.	G	A	2355.77	PASS	.	.
Chr1	10671725	.	T	G	3233.06	PASS	.	.
Chr1	10672150	.	A	C	3363.77	PASS	.	.
Chr1	10672699	.	T	G	3660.77	PASS	.	.
Chr1	10672971	.	T	C	3005.77	PASS	.	.
Chr1	10674277	.	T	C	4472.77	PASS	.	.
Chr1	10674599	.	T	A	3754.77	PASS	.	.
Chr1	10674617	.	G	T	3896.77	PASS	.	.
Chr1	10674944	.	G	T	3584.77	PASS	.	.
Chr1	10675000	.	T	C	3259.77	PASS	.	.
Chr1	10675282	.	G	A	3843.77	PASS	.	.
Chr1	10675318	.	T	C	3734.77	PASS	.	.
Chr1	10675493	.	A	T	3986.77	PASS	.	.
Chr1	10675621	.	T	G	4764.77	PASS	.	.
Chr1	10675774	.	T	A	3574.77	PASS	.	.
Chr1	10676103	.	A	T	4518.77	PASS	.	.
Chr1	10676159	.	C	T	2580.77	PASS	.	.
Chr1	10676365	.	T	A	2523.77	PASS	.	.
Chr1	10676623	.	T	A	5294.77	PASS	.	.
Chr1	10676632	.	A	C	5407.77	PASS	.	.
Chr1	10676808	.	T	A	6077.77	PASS	.	.
Chr1	10676988	.	C	T	3168.77	PASS	.	.
Chr1	10677685	.	C	T	4461.77	PASS	.	.
Chr1	10677698	.	A	G	4623.77	PASS	.	.
Chr1	10677705	.	C	T	4770.77	PASS	.	.
Chr1	10677721	.	T	C	4741.77	PASS	.	.
Chr1	10677725	.	A	G	4696.77	PASS	.	.
Chr1	10677748	.	C	T	3912.77	PASS	.	.
Chr1	10677771	.	T	C	4702.77	PASS	.	.
Chr1	10677789	.	C	T	4557.77	PASS	.	.
Chr1	10677858	.	C	T	4086.77	PASS	.	.
Chr1	10677869	.	T	C	3969.77	PASS	.	.
Chr1	10678026	.	G	A	3691.77	PASS	.	.
Chr1	10678349	.	A	G	3975.77	PASS	.	.
Chr1	10678392	.	C	T	4142.77	PASS	.	.
Chr1	10678445	.	G	A	4190.77	PASS	.	.
Chr1	10678520	.	C	T	4334.77	PASS	.	.
Chr1	10679057	.	C	A	4455.77	PASS	.	.
Chr1	10679572	.	C	A	3263.77	PASS	.	.
Chr1	10679924	.	G	A	2776.77	PASS	.	.
Chr1	10679999	.	G	C	1973.77	PASS	.	.
Chr1	10680501	.	C	T	4194.77	PASS	.	.
Chr1	10680615	.	C	T	6645.77	PASS	.	.
Chr1	10680616	.	A	C	6645.77	PASS	.	.
Chr1	10681406	.	T	C	2489.77	PASS	.	.
Chr1	10681643	.	A	G	2979.77	PASS	.	.
Chr1	10681920	.	A	T	2961.77	PASS	.	.
Chr1	10682303	.	G	A	3538.77	PASS	.	.
Chr1	10682685	.	A	G	3331.77	PASS	.	.
Chr1	10683134	.	C	A	3486.77	PASS	.	.
Chr1	10683380	.	G	A	4189.77	PASS	.	.
Chr1	10683512	.	T	A	4613.77	PASS	.	.
Chr1	10683513	.	T	A	4613.77	PASS	.	.
Chr1	10683514	.	T	A	5145.77	PASS	.	.
Chr1	10684265	.	T	C	3875.77	PASS	.	.
Chr1	10686506	.	C	T	2464.77	PASS	.	.
Chr1	10692474	.	C	T	4324.77	PASS	.	.
Chr1	10692720	.	T	C	4637.77	PASS	.	.
Chr1	10692931	.	A	G	6704.77	PASS	.	.
Chr1	10693455	.	C	T	4124.77	PASS	.	.
Chr1	10693473	.	G	T	4418.77	PASS	.	.
Chr1	10693560	.	T	C	6823.77	PASS	.	.
Chr1	10693577	.	C	T	6681.77	PASS	.	.
Chr1	10693613	.	C	T	4537.77	PASS	.	.
Chr1	10693928	.	T	C	3527.77	PASS	.	.
Chr1	10694094	.	T	G	3520.77	PASS	.	.
Chr1	10694804	.	A	T	3027.77	PASS	.	.
Chr1	10695022	.	A	T	4848.77	PASS	.	.
Chr1	10696760	.	T	C	1165.77	PASS	.	.
Chr1	10696818	.	G	T	1497.77	PASS	.	.
Chr1	10696854	.	T	C	1589.77	PASS	.	.
Chr1	10696882	.	C	T	2872.77	PASS	.	.
Chr1	10696891	.	T	C	2846.77	PASS	.	.
Chr1	10696911	.	A	C	2871.77	PASS	.	.
Chr1	10696941	.	C	T	2406.77	PASS	.	.
Chr1	10696969	.	C	T	2502.77	PASS	.	.
Chr1	10697032	.	A	G	3709.77	PASS	.	.
Chr1	10697040	.	C	T	3656.77	PASS	.	.
Chr1	10697071	.	A	G	2302.77	PASS	.	.
Chr1	10697154	.	C	T	4078.77	PASS	.	.
Chr1	10697174	.	C	A	4201.77	PASS	.	.
Chr1	10697180	.	C	T	4291.77	PASS	.	.
Chr1	10697190	.	T	C	4399.77	PASS	.	.
Chr1	10697206	.	C	A	4130.77	PASS	.	.
Chr1	10697265	.	A	T	4023.77	PASS	.	.
Chr1	10697286	.	G	A	4083.77	PASS	.	.
Chr1	10697461	.	T	C	2990.77	PASS	.	.
Chr1	10697488	.	T	C	2618.77	PASS	.	.
Chr1	10697623	.	A	C	3192.79	PASS	.	.
Chr1	10697664	.	G	A	2896.77	PASS	.	.
Chr1	10697857	.	A	G	3868.77	PASS	.	.
Chr1	10697858	.	C	G	3901.77	PASS	.	.
Chr1	10697864	.	A	T	4015.77	PASS	.	.
Chr1	10697886	.	A	T	2808.77	PASS	.	.
Chr1	10697934	.	T	A	3004.77	PASS	.	.
Chr1	10697948	.	T	C	2888.77	PASS	.	.
Chr1	10697975	.	A	G	2955.77	PASS	.	.
Chr1	10698012	.	T	C	2808.77	PASS	.	.
Chr1	10698046	.	G	A	2766.77	PASS	.	.
Chr1	10698119	.	T	G	2734.77	PASS	.	.
Chr1	10698257	.	C	A	2953.77	PASS	.	.
Chr1	10698313	.	C	A	3020.77	PASS	.	.
Chr1	10698384	.	C	G	3048.77	PASS	.	.
Chr1	10698480	.	T	A	3300.77	PASS	.	.
Chr1	10698502	.	A	G	5305.77	PASS	.	.
Chr1	10698511	.	T	C	5274.77	PASS	.	.
Chr1	10698581	.	A	G	2893.77	PASS	.	.
Chr1	10698614	.	A	T	2732.77	PASS	.	.
Chr1	10698626	.	G	A	4129.77	PASS	.	.
Chr1	10698634	.	G	A	4264.77	PASS	.	.
Chr1	10698635	.	G	T	4264.77	PASS	.	.
Chr1	10698675	.	A	T	2853.77	PASS	.	.
Chr1	10698719	.	A	G	2994.77	PASS	.	.
Chr1	10698871	.	T	C	3343.77	PASS	.	.
Chr1	10699063	.	A	T	3389.77	PASS	.	.
Chr1	10699198	.	T	C	3179.76	PASS	.	.
Chr1	10699266	.	C	T	4905.77	PASS	.	.
Chr1	10699287	.	C	T	4811.77	PASS	.	.
Chr1	10699334	.	C	T	4870.77	PASS	.	.
Chr1	10699340	.	G	C	4917.77	PASS	.	.
Chr1	10699349	.	C	T	4620.77	PASS	.	.
Chr1	10699403	.	C	A	3133.77	PASS	.	.
Chr1	10699482	.	A	T	3526.77	PASS	.	.
Chr1	10699576	.	G	A	3369.77	PASS	.	.
Chr1	10699790	.	T	C	3526.77	PASS	.	.
Chr1	10699808	.	G	A	3342.77	PASS	.	.
Chr1	10699874	.	C	T	4790.77	PASS	.	.
Chr1	10699883	.	T	G	4835.77	PASS	.	.
Chr1	10699927	.	A	G	5517.77	PASS	.	.
Chr1	10699936	.	G	A	5486.77	PASS	.	.
Chr1	10699957	.	G	A	3503.77	PASS	.	.
Chr1	10700035	.	A	T	6584.77	PASS	.	.
Chr1	10700036	.	A	G	6584.77	PASS	.	.
Chr1	10700100	.	G	T	3743.77	PASS	.	.
Chr1	10700241	.	C	T	3684.77	PASS	.	.
Chr1	10700300	.	G	A	3712.77	PASS	.	.
Chr1	10700323	.	T	C	3723.77	PASS	.	.
Chr1	10700510	.	G	C	5214.77	PASS	.	.
Chr1	10700516	.	T	A	5241.77	PASS	.	.
Chr1	10700534	.	C	T	3305.77	PASS	.	.
Chr1	10700670	.	A	T	3101.77	PASS	.	.
Chr1	10700728	.	A	T	2633.77	PASS	.	.
Chr1	10700765	.	A	G	3397.77	PASS	.	.
Chr1	10700783	.	C	A	3238.77	PASS	.	.
Chr1	10700819	.	G	A	2337.77	PASS	.	.
Chr1	10700957	.	C	G	4140.77	PASS	.	.
Chr1	10700963	.	T	G	4170.77	PASS	.	.
Chr1	10701140	.	C	T	2239.77	PASS	.	.
Chr1	10701223	.	G	A	4544.77	PASS	.	.
Chr1	10701237	.	A	C	4614.77	PASS	.	.
Chr1	10701392	.	A	G	4314.77	PASS	.	.
Chr1	10701400	.	A	C	2704.77	PASS	.	.
Chr1	10701459	.	G	A	4580.77	PASS	.	.
Chr1	10701464	.	G	T	4714.77	PASS	.	.
Chr1	10701625	.	G	T	4086.77	PASS	.	.
Chr1	10701650	.	T	A	4230.77	PASS	.	.
Chr1	10701655	.	G	A	4211.77	PASS	.	.
Chr1	10701789	.	A	T	4293.77	PASS	.	.
Chr1	10701799	.	G	A	4205.77	PASS	.	.
Chr1	10701906	.	T	C	3181.78	PASS	.	.
Chr1	10701936	.	A	T	3184.79	PASS	.	.
Chr1	10702178	.	C	A	3816.77	PASS	.	.
Chr1	10702794	.	C	T	2962.77	PASS	.	.
Chr1	10702886	.	T	C	2644.77	PASS	.	.
Chr1	10702907	.	G	A	2593.77	PASS	.	.
Chr1	10702972	.	T	C	2370.77	PASS	.	.
Chr1	10703041	.	A	G	2103.77	PASS	.	.
Chr1	10703219	.	T	A	401.77	PASS	.	.
Chr1	10703221	.	T	A	903.77	PASS	.	.
Chr1	10703227	.	T	A	975.77	PASS	.	.
Chr1	10703324	.	C	T	2452.77	PASS	.	.
Chr1	10703349	.	T	A	2709.77	PASS	.	.
Chr1	10703477	.	A	C	2239.77	PASS	.	.
Chr1	10703543	.	G	T	3106.77	PASS	.	.
Chr1	10704356	.	G	C	3716.77	PASS	.	.
Chr1	10704607	.	A	G	4119.77	PASS	.	.
Chr1	10704995	.	A	T	1914.77	PASS	.	.
Chr1	10704996	.	A	T	5338.77	PASS	.	.
Chr1	10705546	.	A	G	3412.77	PASS	.	.
Chr1	10705744	.	G	T	3922.77	PASS	.	.
Chr1	10705880	.	A	T	4452.77	PASS	.	.
Chr1	10705916	.	A	C	4280.77	PASS	.	.
Chr1	10706009	.	A	G	4281.77	PASS	.	.
Chr1	10706037	.	G	A	6281.77	PASS	.	.
Chr1	10706044	.	G	A	6207.77	PASS	.	.
Chr1	10706126	.	C	G	3100.77	PASS	.	.
Chr1	10706180	.	G	A	3434.77	PASS	.	.
Chr1	10706206	.	C	A	5607.77	PASS	.	.
Chr1	10706211	.	C	A	5967.77	PASS	.	.
Chr1	10706214	.	G	A	6001.77	PASS	.	.
Chr1	10706219	.	A	C	6136.77	PASS	.	.
Chr1	10706225	.	C	T	6181.77	PASS	.	.
Chr1	10706315	.	A	G	5288.77	PASS	.	.
Chr1	10706324	.	G	A	5158.77	PASS	.	.
Chr1	10706358	.	G	A	5081.77	PASS	.	.
Chr1	10706368	.	G	A	5146.77	PASS	.	.
Chr1	10706381	.	G	A	4991.77	PASS	.	.
Chr1	10706666	.	A	C	5889.77	PASS	.	.
Chr1	10706682	.	A	G	5563.77	PASS	.	.
Chr1	10706843	.	T	C	6372.77	PASS	.	.
Chr1	10706865	.	A	G	6198.77	PASS	.	.
Chr1	10707049	.	G	A	3715.77	PASS	.	.
Chr1	10707145	.	T	A	6809.77	PASS	.	.
Chr1	10707146	.	T	A	6809.77	PASS	.	.
Chr1	10707147	.	T	A	6809.77	PASS	.	.
Chr1	10707172	.	G	A	4495.77	PASS	.	.
Chr1	10707347	.	T	A	6894.77	PASS	.	.
Chr1	10707350	.	A	G	6956.77	PASS	.	.
Chr1	10707368	.	T	C	6856.77	PASS	.	.
Chr1	10707433	.	A	G	4768.77	PASS	.	.
Chr1	10707476	.	G	A	4240.77	PASS	.	.
Chr1	10707513	.	C	T	4008.77	PASS	.	.
Chr1	10707580	.	T	G	4097.77	PASS	.	.
Chr1	10707980	.	A	G	4507.77	PASS	.	.
Chr1	10707985	.	G	A	4516.77	PASS	.	.
Chr1	10707989	.	T	A	4561.77	PASS	.	.
Chr1	10708006	.	A	G	4831.77	PASS	.	.
Chr1	10708023	.	T	C	4471.77	PASS	.	.
Chr1	10708026	.	T	C	4291.77	PASS	.	.
Chr1	10708029	.	T	C	4230.77	PASS	.	.
Chr1	10708102	.	A	G	2864.77	PASS	.	.
Chr1	10708142	.	C	T	4362.77	PASS	.	.
Chr1	10708151	.	G	A	4282.77	PASS	.	.
Chr1	10708171	.	C	T	3960.77	PASS	.	.
Chr1	10708205	.	C	T	2142.77	PASS	.	.
Chr1	10708250	.	C	T	2168.77	PASS	.	.
Chr1	10708379	.	T	A	3856.77	PASS	.	.
Chr1	10708422	.	T	C	2515.77	PASS	.	.
Chr1	10708663	.	C	A	3504.77	PASS	.	.
Chr1	10708763	.	C	A	3504.77	PASS	.	.
Chr1	10711225	.	T	C	3505.77	PASS	.	.
Chr1	10711732	.	A	C	2593.77	PASS	.	.
Chr1	10711854	.	G	C	2488.77	PASS	.	.
Chr1	10712485	.	A	T	3908.77	PASS	.	.
Chr1	10713602	.	C	T	3955.77	PASS	.	.
Chr1	10714002	.	A	G	5589.77	PASS	.	.
Chr1	10714004	.	A	T	5589.77	PASS	.	.
Chr1	10714037	.	G	A	3913.77	PASS	.	.
Chr1	10714262	.	C	G	3298.77	PASS	.	.
Chr1	10714445	.	C	A	3331.77	PASS	.	.
Chr1	10721351	.	C	G	3727.77	PASS	.	.
Chr1	10721638	.	G	T	4202.77	PASS	.	.
Chr1	10723624	.	T	C	1537.77	PASS	.	.
Chr1	10723735	.	G	T	1288.77	PASS	.	.
Chr1	10723772	.	T	C	5851.77	PASS	.	.
Chr1	10723777	.	T	C	1662.77	PASS	.	.
Chr1	10723832	.	T	C	1852.77	PASS	.	.
Chr1	10723874	.	C	A	1907.77	PASS	.	.
Chr1	10723913	.	A	G	1546.77	PASS	.	.
Chr1	10723939	.	G	A	2148.77	PASS	.	.
Chr1	10723940	.	A	G	2148.77	PASS	.	.
Chr1	10723968	.	T	C	1497.77	PASS	.	.
Chr1	10723984	.	A	G	1536.77	PASS	.	.
Chr1	10724036	.	T	G	707.77	PASS	.	.
Chr1	10724052	.	A	G	642.77	PASS	.	.
Chr1	10724090	.	A	C	513.77	PASS	.	.
Chr1	10724159	.	T	C	599.77	PASS	.	.
Chr1	10724235	.	T	C	264.77	PASS	.	.
Chr1	10724254	.	A	G	301.77	PASS	.	.
Chr1	10724266	.	C	T	317.77	PASS	.	.
Chr1	10724313	.	G	A	250.77	PASS	.	.
Chr1	10724328	.	T	C	253.77	PASS	.	.
Chr1	10725182	.	G	A	3308.77	PASS	.	.
Chr1	10725758	.	A	T	1055.74	PASS	.	.
Chr1	10727486	.	T	C	3441.77	PASS	.	.
Chr1	10738411	.	A	T	3481.77	PASS	.	.
Chr1	10738451	.	C	T	3598.77	PASS	.	.
Chr1	10739189	.	T	G	5517.77	PASS	.	.
Chr1	10739193	.	C	G	5517.77	PASS	.	.
Chr1	10739418	.	C	A	3041.77	PASS	.	.
Chr1	10742116	.	A	G	3501.77	PASS	.	.
Chr1	10742303	.	G	A	3853.77	PASS	.	.
Chr1	10742448	.	T	C	3974.77	PASS	.	.
Chr1	10743285	.	A	C	2773.77	PASS	.	.
Chr1	10743489	.	T	G	2985.77	PASS	.	.
Chr1	10743527	.	T	C	3183.76	PASS	.	.
Chr1	10744418	.	T	C	3083.77	PASS	.	.
Chr1	10744440	.	T	C	3021.77	PASS	.	.
Chr1	10744609	.	G	A	3094.77	PASS	.	.
Chr1	10744947	.	A	T	3389.77	PASS	.	.
Chr1	10745316	.	A	C	3517.77	PASS	.	.
Chr1	10746290	.	G	A	2980.77	PASS	.	.
Chr1	10746456	.	T	A	3663.77	PASS	.	.
Chr1	10747326	.	T	G	4872.77	PASS	.	.
Chr1	10747554	.	G	T	5131.77	PASS	.	.
Chr1	10747597	.	C	T	5022.77	PASS	.	.
Chr1	10747801	.	A	G	4859.77	PASS	.	.
Chr1	10747862	.	C	G	7247.77	PASS	.	.
Chr1	10747867	.	A	C	7162.77	PASS	.	.
Chr1	10747883	.	A	G	6984.77	PASS	.	.
Chr1	10747891	.	C	A	6860.77	PASS	.	.
Chr1	10748282	.	C	T	3707.77	PASS	.	.
Chr1	10748324	.	T	A	3477.77	PASS	.	.
Chr1	10748507	.	A	G	2671.77	PASS	.	.
Chr1	10749787	.	T	C	3113.77	PASS	.	.
Chr1	10750510	.	T	A	6402.77	PASS	.	.
Chr1	10750511	.	T	C	6402.77	PASS	.	.
Chr1	10750800	.	G	T	4755.77	PASS	.	.
Chr1	10751116	.	G	A	6244.77	PASS	.	.
Chr1	10751117	.	T	C	6244.77	PASS	.	.
Chr1	10754149	.	T	C	3879.77	PASS	.	.
Chr1	10755325	.	G	A	3194.83	PASS	.	.
Chr1	10756217	.	T	C	3678.77	PASS	.	.
Chr1	10756255	.	G	C	3808.77	PASS	.	.
Chr1	10757010	.	G	A	3062.77	PASS	.	.
Chr1	10759458	.	T	A	3227.04	PASS	.	.
Chr1	10760398	.	C	T	3297.77	PASS	.	.
Chr1	10761301	.	A	G	3293.77	PASS	.	.
Chr1	10761755	.	G	A	2566.77	PASS	.	.
Chr1	10763453	.	T	A	3450.77	PASS	.	.
Chr1	10764120	.	A	G	2750.77	PASS	.	.
Chr1	10764159	.	A	G	4207.77	PASS	.	.
Chr1	10764555	.	T	A	3117.77	PASS	.	.
Chr1	10764746	.	G	T	3393.77	PASS	.	.
Chr1	10765803	.	A	T	3167.77	PASS	.	.
Chr1	10765856	.	A	T	3112.77	PASS	.	.
Chr1	10767862	.	C	T	2227.77	PASS	.	.
Chr1	10767942	.	C	T	2549.77	PASS	.	.
Chr1	10768380	.	A	G	3089.77	PASS	.	.
Chr1	10768854	.	G	A	3263.77	PASS	.	.
Chr1	10769129	.	T	C	2943.77	PASS	.	.
Chr1	10769296	.	C	A	4015.77	PASS	.	.
Chr1	10769774	.	C	T	6598.77	PASS	.	.
Chr1	10769782	.	C	A	6538.77	PASS	.	.
Chr1	10770067	.	C	A	3703.77	PASS	.	.
Chr1	10770537	.	A	G	2548.77	PASS	.	.
Chr1	10771166	.	A	T	3756.77	PASS	.	.
Chr1	10772027	.	T	C	1990.77	PASS	.	.
Chr1	10772296	.	T	C	3429.77	PASS	.	.
Chr1	10773449	.	T	A	3215.74	PASS	.	.
Chr1	10773784	.	A	C	4104.77	PASS	.	.
Chr1	10773939	.	C	G	3724.77	PASS	.	.
Chr1	10773976	.	T	A	3903.77	PASS	.	.
Chr1	10774878	.	T	A	2684.77	PASS	.	.
Chr1	10775499	.	T	C	3522.77	PASS	.	.
Chr1	10775837	.	C	T	4982.77	PASS	.	.
Chr1	10775846	.	T	G	5142.77	PASS	.	.
Chr1	10775867	.	C	G	4770.77	PASS	.	.
Chr1	10775906	.	C	T	4375.77	PASS	.	.
Chr1	10775924	.	T	C	4665.77	PASS	.	.
Chr1	10775926	.	G	A	4626.77	PASS	.	.
Chr1	10776013	.	T	C	3665.77	PASS	.	.
Chr1	10776053	.	T	C	3339.77	PASS	.	.
Chr1	10776156	.	A	G	5166.77	PASS	.	.
Chr1	10776160	.	C	A	5145.77	PASS	.	.
Chr1	10776237	.	C	G	3792.77	PASS	.	.
Chr1	10776259	.	A	C	3760.77	PASS	.	.
Chr1	10776298	.	C	T	3672.77	PASS	.	.
Chr1	10776326	.	C	T	3472.77	PASS	.	.
Chr1	10776553	.	C	T	5960.77	PASS	.	.
Chr1	10776562	.	T	C	5845.77	PASS	.	.
Chr1	10776681	.	A	G	5292.77	PASS	.	.
Chr1	10776691	.	C	T	5346.77	PASS	.	.
Chr1	10776714	.	G	A	3463.77	PASS	.	.
Chr1	10777005	.	G	T	3465.77	PASS	.	.
Chr1	10777322	.	C	T	3721.77	PASS	.	.
Chr1	10777458	.	A	G	3487.77	PASS	.	.
Chr1	10777569	.	G	A	3308.77	PASS	.	.
Chr1	10777613	.	A	G	3180.76	PASS	.	.
Chr1	10777645	.	A	G	3071.77	PASS	.	.
Chr1	10777829	.	A	T	2954.77	PASS	.	.
Chr1	10778148	.	G	A	3275.77	PASS	.	.
Chr1	10778163	.	C	T	3476.77	PASS	.	.
Chr1	10778230	.	G	T	3723.77	PASS	.	.
Chr1	10778244	.	G	A	5618.77	PASS	.	.
Chr1	10778268	.	G	C	3382.77	PASS	.	.
Chr1	10778341	.	G	C	5486.77	PASS	.	.
Chr1	10778346	.	G	A	5536.77	PASS	.	.
Chr1	10778350	.	G	A	5563.77	PASS	.	.
Chr1	10778390	.	A	G	3462.77	PASS	.	.
Chr1	10778422	.	A	G	5043.77	PASS	.	.
Chr1	10778433	.	G	A	5116.77	PASS	.	.
Chr1	10778448	.	A	T	5371.77	PASS	.	.
Chr1	10778464	.	T	C	5062.77	PASS	.	.
Chr1	10778479	.	A	G	4668.77	PASS	.	.
Chr1	10778508	.	G	A	2944.77	PASS	.	.
Chr1	10778554	.	G	T	4795.77	PASS	.	.
Chr1	10778556	.	A	G	4795.77	PASS	.	.
Chr1	10778699	.	T	C	4573.77	PASS	.	.
Chr1	10778700	.	T	C	4573.77	PASS	.	.
Chr1	10778763	.	C	T	4132.77	PASS	.	.
Chr1	10778774	.	A	G	3935.77	PASS	.	.
Chr1	10778832	.	C	T	2383.77	PASS	.	.
Chr1	10778871	.	T	C	4231.77	PASS	.	.
Chr1	10778880	.	A	G	4278.77	PASS	.	.
Chr1	10778916	.	C	T	2604.77	PASS	.	.
Chr1	10778947	.	G	A	2763.77	PASS	.	.
Chr1	10778991	.	C	T	2782.77	PASS	.	.
Chr1	10779067	.	A	T	4532.77	PASS	.	.
Chr1	10779071	.	G	A	4504.77	PASS	.	.
Chr1	10779078	.	A	C	4417.77	PASS	.	.
Chr1	10779125	.	A	G	4169.77	PASS	.	.
Chr1	10779130	.	A	T	4109.77	PASS	.	.
Chr1	10779344	.	T	G	3886.77	PASS	.	.
Chr1	10779347	.	G	A	3923.77	PASS	.	.
Chr1	10779354	.	T	C	3815.77	PASS	.	.
Chr1	10779386	.	G	T	3710.77	PASS	.	.
Chr1	10779407	.	T	A	3788.77	PASS	.	.
Chr1	10779567	.	C	T	5510.77	PASS	.	.
Chr1	10779581	.	T	G	5666.77	PASS	.	.
Chr1	10779596	.	C	A	5332.77	PASS	.	.
Chr1	10779701	.	T	A	5071.77	PASS	.	.
Chr1	10779706	.	G	A	5148.77	PASS	.	.
Chr1	10779828	.	G	T	4195.77	PASS	.	.
Chr1	10779891	.	T	C	3969.77	PASS	.	.
Chr1	10779938	.	G	A	3820.77	PASS	.	.
Chr1	10779979	.	A	G	3133.77	PASS	.	.
Chr1	10780045	.	C	T	3496.77	PASS	.	.
Chr1	10780332	.	G	A	4207.77	PASS	.	.
Chr1	10780601	.	T	A	6060.77	PASS	.	.
Chr1	10780602	.	T	A	6060.77	PASS	.	.
Chr1	10780781	.	G	A	5846.77	PASS	.	.
Chr1	10780789	.	T	G	5982.77	PASS	.	.
Chr1	10781039	.	C	T	3772.77	PASS	.	.
Chr1	10781082	.	A	G	6052.77	PASS	.	.
Chr1	10781083	.	T	C	6052.77	PASS	.	.
Chr1	10781133	.	G	A	3563.77	PASS	.	.
Chr1	10781396	.	T	A	4193.77	PASS	.	.
Chr1	10781416	.	T	C	3919.77	PASS	.	.
Chr1	10781444	.	T	A	3774.77	PASS	.	.
Chr1	10781472	.	G	A	3653.77	PASS	.	.
Chr1	10781607	.	T	C	4161.77	PASS	.	.
Chr1	10781641	.	A	C	4626.77	PASS	.	.
Chr1	10782391	.	C	T	3151.77	PASS	.	.
Chr1	10782460	.	A	C	6008.77	PASS	.	.
Chr1	10782565	.	A	G	3654.77	PASS	.	.
Chr1	10782644	.	C	T	3885.77	PASS	.	.
Chr1	10782860	.	G	A	5547.77	PASS	.	.
Chr1	10782876	.	T	G	5462.77	PASS	.	.
Chr1	10782938	.	C	T	5427.77	PASS	.	.
Chr1	10782949	.	T	G	5422.77	PASS	.	.
Chr1	10783017	.	A	G	3683.77	PASS	.	.
Chr1	10783151	.	G	A	3909.77	PASS	.	.
Chr1	10783230	.	G	A	6626.77	PASS	.	.
Chr1	10783244	.	A	T	6927.77	PASS	.	.
Chr1	10783266	.	G	T	6591.77	PASS	.	.
Chr1	10783326	.	A	G	4325.77	PASS	.	.
Chr1	10783462	.	T	A	4564.77	PASS	.	.
Chr1	10783488	.	G	T	7272.77	PASS	.	.
Chr1	10783489	.	C	T	7272.77	PASS	.	.
Chr1	10783576	.	A	T	3917.77	PASS	.	.
Chr1	10783753	.	C	T	5819.77	PASS	.	.
Chr1	10783760	.	T	A	5980.77	PASS	.	.
Chr1	10783817	.	C	T	3986.77	PASS	.	.
Chr1	10783899	.	T	C	5817.77	PASS	.	.
Chr1	10783904	.	T	G	5850.77	PASS	.	.
Chr1	10784111	.	G	C	5668.77	PASS	.	.
Chr1	10784115	.	A	G	5693.77	PASS	.	.
Chr1	10784134	.	A	T	5709.77	PASS	.	.
Chr1	10784238	.	C	G	3314.77	PASS	.	.
Chr1	10784296	.	C	G	3368.77	PASS	.	.
Chr1	10784393	.	A	G	3422.77	PASS	.	.
Chr1	10784541	.	A	T	5255.77	PASS	.	.
Chr1	10784566	.	G	T	5001.77	PASS	.	.
Chr1	10784623	.	T	A	2823.77	PASS	.	.
Chr1	10784851	.	A	G	3696.77	PASS	.	.
Chr1	10784929	.	A	C	4729.77	PASS	.	.
Chr1	10784938	.	A	C	4915.77	PASS	.	.
Chr1	10784969	.	G	T	3523.77	PASS	.	.
Chr1	10785063	.	A	G	3727.77	PASS	.	.
Chr1	10785128	.	T	G	5580.77	PASS	.	.
Chr1	10785132	.	A	C	5610.77	PASS	.	.
Chr1	10785239	.	A	G	2875.77	PASS	.	.
Chr1	10785282	.	T	A	4677.77	PASS	.	.
Chr1	10785283	.	A	T	4677.77	PASS	.	.
Chr1	10785317	.	C	T	3072.77	PASS	.	.
Chr1	10785391	.	T	A	5172.77	PASS	.	.
Chr1	10785392	.	T	A	5172.77	PASS	.	.
Chr1	10785460	.	A	C	2725.77	PASS	.	.
Chr1	10785827	.	A	C	2543.77	PASS	.	.
Chr1	10785857	.	C	T	2566.77	PASS	.	.
Chr1	10785923	.	A	G	2421.77	PASS	.	.
Chr1	10786034	.	G	A	2297.77	PASS	.	.
Chr1	10786069	.	A	G	2275.77	PASS	.	.
Chr1	10786100	.	T	C	3306.77	PASS	.	.
Chr1	10786115	.	A	C	3367.77	PASS	.	.
Chr1	10786146	.	A	C	2248.77	PASS	.	.
Chr1	10786192	.	A	G	3808.77	PASS	.	.
Chr1	10786205	.	T	G	4030.77	PASS	.	.
Chr1	10786690	.	T	C	3745.77	PASS	.	.
Chr1	10786823	.	T	A	5791.77	PASS	.	.
Chr1	10786826	.	G	C	5791.77	PASS	.	.
Chr1	10786840	.	C	A	5920.77	PASS	.	.
Chr1	10786846	.	C	T	5900.77	PASS	.	.
Chr1	10786874	.	A	G	6081.77	PASS	.	.
Chr1	10786876	.	A	T	6081.77	PASS	.	.
Chr1	10786888	.	T	A	4151.77	PASS	.	.
Chr1	10787064	.	A	T	5758.77	PASS	.	.
Chr1	10787089	.	G	A	5782.77	PASS	.	.
Chr1	10787363	.	T	C	4049.77	PASS	.	.
Chr1	10787807	.	A	G	2898.77	PASS	.	.
Chr1	10787852	.	A	G	2512.77	PASS	.	.
Chr1	10788196	.	G	A	3284.77	PASS	.	.
Chr1	10788495	.	T	C	2725.77	PASS	.	.
Chr1	10788775	.	A	T	2575.77	PASS	.	.
Chr1	10789733	.	C	T	3801.77	PASS	.	.
Chr1	10789864	.	G	A	3534.77	PASS	.	.
Chr1	10790200	.	G	A	4872.77	PASS	.	.
Chr1	10790656	.	G	A	4534.77	PASS	.	.
Chr1	10790677	.	T	C	4517.77	PASS	.	.
Chr1	10790679	.	C	T	4517.77	PASS	.	.
Chr1	10790725	.	T	A	4849.77	PASS	.	.
Chr1	10790728	.	G	A	4822.77	PASS	.	.
Chr1	10790794	.	T	A	4389.77	PASS	.	.
Chr1	10790795	.	C	A	4389.77	PASS	.	.
Chr1	10790797	.	G	A	4336.77	PASS	.	.
Chr1	10790895	.	T	G	2363.77	PASS	.	.
Chr1	10791243	.	A	T	7427.77	PASS	.	.
Chr1	10791411	.	T	G	4367.77	PASS	.	.
Chr1	10791909	.	T	G	2307.77	PASS	.	.
Chr1	10792315	.	C	T	3415.77	PASS	.	.
Chr1	10792357	.	C	T	3543.77	PASS	.	.
Chr1	10792424	.	T	C	6419.77	PASS	.	.
Chr1	10792432	.	A	G	6476.77	PASS	.	.
Chr1	10792539	.	C	G	4713.77	PASS	.	.
Chr1	10792565	.	C	T	4608.77	PASS	.	.
Chr1	10793112	.	A	T	3786.77	PASS	.	.
Chr1	10793421	.	G	T	6058.77	PASS	.	.
Chr1	10793674	.	G	A	3179.76	PASS	.	.
Chr1	10793715	.	T	A	4540.77	PASS	.	.
Chr1	10794019	.	G	A	5972.77	PASS	.	.
Chr1	10794027	.	G	A	6123.77	PASS	.	.
Chr1	10794594	.	C	T	3974.77	PASS	.	.
Chr1	10794608	.	T	A	4043.77	PASS	.	.
Chr1	10794826	.	C	A	821.77	PASS	.	.
Chr1	10795068	.	A	G	2978.77	PASS	.	.
Chr1	10795380	.	T	C	3854.77	PASS	.	.
Chr1	10795454	.	C	T	4435.77	PASS	.	.
Chr1	10795876	.	T	C	3667.77	PASS	.	.
Chr1	10795904	.	A	G	4693.77	PASS	.	.
Chr1	10796218	.	G	C	3258.77	PASS	.	.
Chr1	10796344	.	C	T	3107.77	PASS	.	.
Chr1	10796410	.	T	A	2303.77	PASS	.	.
Chr1	10796568	.	C	T	3233.06	PASS	.	.
Chr1	10797697	.	G	A	2599.77	PASS	.	.
Chr1	10797728	.	T	C	2780.77	PASS	.	.
Chr1	10798024	.	T	C	2986.77	PASS	.	.
Chr1	10798861	.	C	T	2554.77	PASS	.	.
Chr1	10799223	.	A	G	3570.77	PASS	.	.
Chr1	10799224	.	T	A	3570.77	PASS	.	.
Chr1	10801311	.	C	A	5074.77	PASS	.	.
Chr1	10801340	.	T	C	6288.77	PASS	.	.
Chr1	10801376	.	A	C	4407.77	PASS	.	.
Chr1	10801393	.	T	A	5956.77	PASS	.	.
Chr1	10801417	.	G	A	5704.77	PASS	.	.
Chr1	10801426	.	T	A	5700.77	PASS	.	.
Chr1	10801459	.	T	C	5404.77	PASS	.	.
Chr1	10801482	.	C	T	5909.77	PASS	.	.
Chr1	10801489	.	T	G	5907.77	PASS	.	.
Chr1	10801490	.	T	C	5817.77	PASS	.	.
Chr1	10801549	.	A	G	4129.77	PASS	.	.
Chr1	10801897	.	C	T	3934.77	PASS	.	.
Chr1	10801982	.	C	T	5932.77	PASS	.	.
Chr1	10801995	.	T	G	6181.77	PASS	.	.
Chr1	10802020	.	A	T	6181.77	PASS	.	.
Chr1	10802032	.	G	A	6005.77	PASS	.	.
Chr1	10802034	.	T	G	5915.77	PASS	.	.
Chr1	10802093	.	A	G	4113.77	PASS	.	.
Chr1	10802123	.	G	A	4075.77	PASS	.	.
Chr1	10802212	.	C	T	5410.77	PASS	.	.
Chr1	10802632	.	A	G	28.75	PASS	.	.
Chr1	10802744	.	A	G	300.78	PASS	.	.
Chr1	10802769	.	C	A	137.77	PASS	.	.
Chr1	10802932	.	C	G	96.28	PASS	.	.
Chr1	10802942	.	T	C	62.74	PASS	.	.
Chr1	10803129	.	A	G	89.03	PASS	.	.
Chr1	10803410	.	A	T	4607.77	PASS	.	.
Chr1	10803428	.	T	G	4630.77	PASS	.	.
Chr1	10803459	.	C	G	3323.77	PASS	.	.
Chr1	10803800	.	A	T	2624.77	PASS	.	.
Chr1	10803916	.	A	G	3490.77	PASS	.	.
Chr1	10804342	.	T	C	6737.77	PASS	.	.
Chr1	10804451	.	T	A	3983.77	PASS	.	.
Chr1	10804462	.	A	C	3846.77	PASS	.	.
Chr1	10804540	.	T	A	3293.77	PASS	.	.
Chr1	10804777	.	C	A	2769.77	PASS	.	.
Chr1	10804814	.	G	C	2638.77	PASS	.	.
Chr1	10805034	.	T	A	3007.77	PASS	.	.
Chr1	10805046	.	C	T	3043.77	PASS	.	.
Chr1	10805100	.	A	G	3067.77	PASS	.	.
Chr1	10805132	.	C	T	2830.77	PASS	.	.
Chr1	10805174	.	A	C	5056.77	PASS	.	.
Chr1	10805316	.	A	T	3463.77	PASS	.	.
Chr1	10805540	.	G	T	3923.77	PASS	.	.
Chr1	10805561	.	A	T	4022.77	PASS	.	.
Chr1	10805612	.	A	G	4225.77	PASS	.	.
Chr1	10805843	.	T	G	3975.77	PASS	.	.
Chr1	10806199	.	A	G	3843.77	PASS	.	.
Chr1	10806311	.	G	C	3872.77	PASS	.	.
Chr1	10806486	.	A	T	3267.77	PASS	.	.
Chr1	10806783	.	G	T	3691.77	PASS	.	.
Chr1	10807228	.	T	G	4551.77	PASS	.	.
Chr1	10807240	.	A	T	4569.77	PASS	.	.
Chr1	10807288	.	A	T	2959.77	PASS	.	.
Chr1	10807354	.	G	A	3271.77	PASS	.	.
Chr1	10807423	.	A	G	4412.77	PASS	.	.
Chr1	10807429	.	T	C	4637.77	PASS	.	.
Chr1	10807434	.	G	A	4411.77	PASS	.	.
Chr1	10807450	.	T	A	4199.77	PASS	.	.
Chr1	10807657	.	T	C	2337.77	PASS	.	.
Chr1	10807785	.	G	A	2779.77	PASS	.	.
Chr1	10807830	.	A	G	5369.77	PASS	.	.
Chr1	10807833	.	G	A	5369.77	PASS	.	.
Chr1	10807860	.	C	T	2942.77	PASS	.	.
Chr1	10807971	.	A	C	4043.77	PASS	.	.
Chr1	10807975	.	T	G	4077.77	PASS	.	.
Chr1	10808059	.	T	G	3046.77	PASS	.	.
Chr1	10808119	.	G	A	4700.77	PASS	.	.
Chr1	10808122	.	G	A	4702.77	PASS	.	.
Chr1	10808158	.	T	G	2832.77	PASS	.	.
Chr1	10808191	.	A	C	3228.29	PASS	.	.
Chr1	10808227	.	C	T	3099.77	PASS	.	.
Chr1	10808296	.	T	A	5762.77	PASS	.	.
Chr1	10808306	.	C	T	5938.77	PASS	.	.
Chr1	10808310	.	G	T	5950.77	PASS	.	.
Chr1	10808337	.	T	C	5891.77	PASS	.	.
Chr1	10808341	.	C	T	6001.77	PASS	.	.
Chr1	10808359	.	A	G	3838.77	PASS	.	.
Chr1	10808378	.	C	T	3468.77	PASS	.	.
Chr1	10808417	.	A	G	6046.77	PASS	.	.
Chr1	10808462	.	G	A	3808.77	PASS	.	.
Chr1	10808602	.	G	C	6024.77	PASS	.	.
Chr1	10808607	.	T	C	6056.77	PASS	.	.
Chr1	10808714	.	A	C	3978.77	PASS	.	.
Chr1	10808876	.	C	A	3312.77	PASS	.	.
Chr1	10809200	.	G	T	6245.77	PASS	.	.
Chr1	10809209	.	A	T	6406.77	PASS	.	.
Chr1	10809218	.	T	C	6386.77	PASS	.	.
Chr1	10809220	.	C	A	6296.77	PASS	.	.
Chr1	10809414	.	A	C	1925.77	PASS	.	.
Chr1	10809486	.	C	A	3263.77	PASS	.	.
Chr1	10809699	.	A	G	3245.77	PASS	.	.
Chr1	10810112	.	C	T	3394.77	PASS	.	.
Chr1	10810266	.	A	G	3242.77	PASS	.	.
Chr1	10810554	.	C	T	3476.77	PASS	.	.
Chr1	10811010	.	G	C	2967.77	PASS	.	.
Chr1	10811037	.	G	A	2469.77	PASS	.	.
Chr1	10811729	.	T	G	3756.77	PASS	.	.
Chr1	10812427	.	G	T	2996.77	PASS	.	.
Chr1	10812608	.	A	T	3259.77	PASS	.	.
Chr1	10812760	.	A	G	2829.77	PASS	.	.
Chr1	10813997	.	C	T	5964.77	PASS	.	.
Chr1	10814018	.	C	T	5803.77	PASS	.	.
Chr1	10814098	.	G	A	4007.77	PASS	.	.
Chr1	10814231	.	T	G	4480.77	PASS	.	.
Chr1	10814248	.	A	G	4361.77	PASS	.	.
Chr1	10814302	.	C	T	4966.77	PASS	.	.
Chr1	10814313	.	C	T	5056.77	PASS	.	.
Chr1	10814329	.	A	G	5056.77	PASS	.	.
Chr1	10814332	.	C	T	4952.77	PASS	.	.
Chr1	10814341	.	C	T	4803.77	PASS	.	.
Chr1	10814396	.	C	T	3047.77	PASS	.	.
Chr1	10814431	.	C	T	4777.77	PASS	.	.
Chr1	10814436	.	T	C	4767.77	PASS	.	.
Chr1	10814446	.	A	G	4622.77	PASS	.	.
Chr1	10814492	.	C	A	2909.77	PASS	.	.
Chr1	10814521	.	C	T	4597.77	PASS	.	.
Chr1	10814528	.	G	C	4770.77	PASS	.	.
Chr1	10814562	.	C	T	3412.77	PASS	.	.
Chr1	10814628	.	A	G	4600.77	PASS	.	.
Chr1	10814649	.	T	C	4515.77	PASS	.	.
Chr1	10814666	.	A	C	4309.77	PASS	.	.
Chr1	10814739	.	C	T	2526.77	PASS	.	.
Chr1	10814788	.	T	A	4031.77	PASS	.	.
Chr1	10814810	.	A	C	3961.77	PASS	.	.
Chr1	10814817	.	G	A	4248.77	PASS	.	.
Chr1	10816490	.	A	G	5019.77	PASS	.	.
Chr1	10816634	.	T	A	4576.77	PASS	.	.
Chr1	10817139	.	C	A	2792.77	PASS	.	.
Chr1	10817189	.	G	T	2253.77	PASS	.	.
Chr1	10818031	.	G	T	3557.77	PASS	.	.
Chr1	10818883	.	A	T	4050.77	PASS	.	.
Chr1	10818884	.	A	C	4050.77	PASS	.	.
Chr1	10819353	.	A	T	4941.77	PASS	.	.
Chr1	10820481	.	A	T	5238.77	PASS	.	.
Chr1	10820484	.	T	C	5291.77	PASS	.	.
Chr1	10821128	.	C	A	3509.77	PASS	.	.
Chr1	10821358	.	A	C	3877.77	PASS	.	.
Chr1	10821459	.	G	T	3198.81	PASS	.	.
Chr1	10821522	.	T	C	2838.77	PASS	.	.
Chr1	10821537	.	G	C	4429.77	PASS	.	.
Chr1	10821580	.	T	G	4699.77	PASS	.	.
Chr1	10821661	.	T	C	3455.77	PASS	.	.
Chr1	10821725	.	T	G	2965.77	PASS	.	.
Chr1	10821762	.	A	T	4865.77	PASS	.	.
Chr1	10821764	.	G	T	4865.77	PASS	.	.
Chr1	10821846	.	C	A	4632.77	PASS	.	.
Chr1	10821964	.	G	C	3075.77	PASS	.	.
Chr1	10822005	.	T	C	2719.77	PASS	.	.
Chr1	10822021	.	T	A	2507.77	PASS	.	.
Chr1	10822267	.	T	C	3243.77	PASS	.	.
Chr1	10822294	.	A	T	3320.77	PASS	.	.
Chr1	10822394	.	T	C	3192.79	PASS	.	.
Chr1	10822621	.	G	T	4771.77	PASS	.	.
Chr1	10822633	.	C	A	4986.77	PASS	.	.
Chr1	10822794	.	G	C	3687.77	PASS	.	.
Chr1	10823365	.	T	C	4079.77	PASS	.	.
Chr1	10823389	.	G	A	4182.77	PASS	.	.
Chr1	10823808	.	C	G	3640.77	PASS	.	.
Chr1	10824143	.	C	A	3328.77	PASS	.	.
Chr1	10824183	.	A	T	3326.77	PASS	.	.
Chr1	10825285	.	A	G	2595.77	PASS	.	.
Chr1	10826194	.	T	A	3261.77	PASS	.	.
Chr1	10826526	.	T	A	4763.77	PASS	.	.
Chr1	10826952	.	A	T	5685.77	PASS	.	.
Chr1	10827031	.	A	T	2699.77	PASS	.	.
Chr1	10827138	.	T	C	3458.77	PASS	.	.
Chr1	10827141	.	T	A	3488.77	PASS	.	.
Chr1	10827152	.	G	A	3384.77	PASS	.	.
Chr1	10827208	.	T	C	4330.77	PASS	.	.
Chr1	10827215	.	C	G	4284.77	PASS	.	.
Chr1	10827638	.	C	G	2824.77	PASS	.	.
Chr1	10827670	.	C	A	3077.77	PASS	.	.
Chr1	10827747	.	T	A	1816.77	PASS	.	.
Chr1	10827749	.	C	T	1816.77	PASS	.	.
Chr1	10827759	.	T	C	1231.77	PASS	.	.
Chr1	10827788	.	T	C	5056.77	PASS	.	.
Chr1	10827789	.	A	T	5056.77	PASS	.	.
Chr1	10827806	.	C	T	5056.77	PASS	.	.
Chr1	10827827	.	T	C	4921.77	PASS	.	.
Chr1	10827829	.	C	T	4966.77	PASS	.	.
Chr1	10827835	.	T	C	4921.77	PASS	.	.
Chr1	10827838	.	T	C	4921.77	PASS	.	.
Chr1	10827840	.	G	A	4921.77	PASS	.	.
Chr1	10827847	.	G	A	4786.77	PASS	.	.
Chr1	10827863	.	C	T	5326.77	PASS	.	.
Chr1	10827875	.	T	A	5236.77	PASS	.	.
Chr1	10827887	.	T	C	5326.77	PASS	.	.
Chr1	10827890	.	G	A	5326.77	PASS	.	.
Chr1	10827958	.	G	A	6147.77	PASS	.	.
Chr1	10827960	.	T	C	6327.77	PASS	.	.
Chr1	10827977	.	A	G	6271.77	PASS	.	.
Chr1	10827979	.	A	G	6312.77	PASS	.	.
Chr1	10828066	.	C	T	2780.77	PASS	.	.
Chr1	10828081	.	G	A	2696.77	PASS	.	.
Chr1	10828108	.	T	C	2848.77	PASS	.	.
Chr1	10828139	.	G	A	4390.77	PASS	.	.
Chr1	10828188	.	T	C	2948.77	PASS	.	.
Chr1	10828316	.	A	C	5121.77	PASS	.	.
Chr1	10828317	.	G	T	5152.77	PASS	.	.
Chr1	10828321	.	C	G	5115.77	PASS	.	.
Chr1	10828473	.	A	T	6709.77	PASS	.	.
Chr1	10828655	.	G	A	3731.77	PASS	.	.
Chr1	10828725	.	A	G	4303.77	PASS	.	.
Chr1	10828772	.	G	T	6646.77	PASS	.	.
Chr1	10828774	.	T	C	6646.77	PASS	.	.
Chr1	10829053	.	G	A	3344.77	PASS	.	.
Chr1	10830036	.	G	T	3157.77	PASS	.	.
Chr1	10830765	.	G	T	2863.77	PASS	.	.
Chr1	10831482	.	G	A	3126.77	PASS	.	.
Chr1	10831576	.	C	T	3204.83	PASS	.	.
Chr1	10832235	.	T	G	3619.77	PASS	.	.
Chr1	10832471	.	T	A	2799.77	PASS	.	.
Chr1	10833160	.	C	T	3903.77	PASS	.	.
Chr1	10833423	.	G	A	3731.77	PASS	.	.
Chr1	10833583	.	G	A	4085.77	PASS	.	.
Chr1	10833896	.	A	C	3663.77	PASS	.	.
Chr1	10833922	.	T	C	3839.77	PASS	.	.
Chr1	10834128	.	A	G	3593.77	PASS	.	.
Chr1	10834197	.	T	C	3482.77	PASS	.	.
Chr1	10834345	.	C	G	3667.77	PASS	.	.
Chr1	10834566	.	A	T	3961.77	PASS	.	.
Chr1	10835065	.	A	G	3195.80	PASS	.	.
Chr1	10835770	.	C	T	3447.77	PASS	.	.
Chr1	10837094	.	A	C	4536.77	PASS	.	.
Chr1	10838688	.	T	C	3519.77	PASS	.	.
Chr1	10839773	.	G	C	3358.77	PASS	.	.
Chr1	10841061	.	C	T	2883.77	PASS	.	.
Chr1	10841211	.	T	C	3086.77	PASS	.	.
Chr1	10841461	.	G	A	2653.77	PASS	.	.
Chr1	10845771	.	G	A	3818.77	PASS	.	.
Chr1	10846038	.	A	C	3345.77	PASS	.	.
Chr1	10846148	.	T	C	4876.77	PASS	.	.
Chr1	10846150	.	A	C	4876.77	PASS	.	.
Chr1	10846301	.	A	T	2735.77	PASS	.	.
Chr1	10846475	.	A	C	2338.77	PASS	.	.
Chr1	10846627	.	C	T	4004.77	PASS	.	.
Chr1	10846634	.	A	G	3844.77	PASS	.	.
Chr1	10847286	.	A	G	3685.77	PASS	.	.
Chr1	10848195	.	A	G	4177.77	PASS	.	.
Chr1	10848509	.	T	A	2742.77	PASS	.	.
Chr1	10848675	.	T	A	3718.77	PASS	.	.
Chr1	10848997	.	C	A	3504.77	PASS	.	.
Chr1	10849010	.	C	T	3464.77	PASS	.	.
Chr1	10849107	.	A	G	3847.77	PASS	.	.
Chr1	10849543	.	A	T	4646.77	PASS	.	.
Chr1	10849592	.	A	G	3275.77	PASS	.	.
Chr1	10849687	.	C	G	3106.77	PASS	.	.
Chr1	10849744	.	A	T	3415.77	PASS	.	.
Chr1	10849757	.	T	G	3316.77	PASS	.	.
Chr1	10849776	.	A	G	3306.77	PASS	.	.
Chr1	10849847	.	A	T	3327.77	PASS	.	.
Chr1	10849895	.	G	A	2980.77	PASS	.	.
Chr1	10850219	.	T	C	1840.77	PASS	.	.
Chr1	10850738	.	A	G	4136.77	PASS	.	.
Chr1	10851017	.	C	T	6581.77	PASS	.	.
Chr1	10851130	.	T	C	5229.77	PASS	.	.
Chr1	10851140	.	T	C	5422.77	PASS	.	.
Chr1	10851347	.	T	C	1920.77	PASS	.	.
Chr1	10851452	.	A	G	4594.77	PASS	.	.
Chr1	10851506	.	T	C	3080.77	PASS	.	.
Chr1	10851723	.	A	C	4798.77	PASS	.	.
Chr1	10851739	.	T	A	5004.77	PASS	.	.
Chr1	10851741	.	G	T	4914.77	PASS	.	.
Chr1	10851809	.	T	G	3072.77	PASS	.	.
Chr1	10851848	.	G	T	3131.77	PASS	.	.
Chr1	10851929	.	C	A	3169.77	PASS	.	.
Chr1	10852319	.	T	A	2281.77	PASS	.	.
Chr1	10852609	.	T	C	3078.77	PASS	.	.
Chr1	10852632	.	A	T	4198.77	PASS	.	.
Chr1	10852636	.	T	C	4122.77	PASS	.	.
Chr1	10852637	.	T	C	4122.77	PASS	.	.
Chr1	10852661	.	T	C	3593.77	PASS	.	.
Chr1	10852667	.	A	C	3583.77	PASS	.	.
Chr1	10852695	.	A	G	1976.77	PASS	.	.
Chr1	10852792	.	C	T	2750.77	PASS	.	.
Chr1	10852881	.	G	A	3116.77	PASS	.	.
Chr1	10852930	.	G	A	4197.77	PASS	.	.
Chr1	10852941	.	C	G	4083.77	PASS	.	.
Chr1	10853006	.	G	A	2734.77	PASS	.	.
Chr1	10853041	.	A	G	2565.77	PASS	.	.
Chr1	10853099	.	C	T	2462.77	PASS	.	.
Chr1	10853147	.	G	A	3803.77	PASS	.	.
Chr1	10853159	.	A	T	4026.77	PASS	.	.
Chr1	10853177	.	A	G	3846.77	PASS	.	.
Chr1	10853483	.	A	G	2946.77	PASS	.	.
Chr1	10853695	.	G	C	3645.77	PASS	.	.
Chr1	10854329	.	A	G	5659.77	PASS	.	.
Chr1	10854330	.	A	C	5659.77	PASS	.	.
Chr1	10854363	.	G	C	3687.77	PASS	.	.
Chr1	10855044	.	T	C	2582.77	PASS	.	.
Chr1	10856145	.	A	G	4396.77	PASS	.	.
Chr1	10856717	.	T	A	2662.77	PASS	.	.
Chr1	10859746	.	C	T	3509.77	PASS	.	.
Chr1	10860971	.	G	T	3176.77	PASS	.	.
Chr1	10861042	.	C	T	3295.77	PASS	.	.
Chr1	10863773	.	T	C	3646.77	PASS	.	.
Chr1	10864371	.	T	C	4239.77	PASS	.	.
Chr1	10866091	.	A	G	3084.77	PASS	.	.
Chr1	10867168	.	A	G	3147.77	PASS	.	.
Chr1	10867446	.	C	G	2868.77	PASS	.	.
Chr1	10867546	.	A	G	2980.77	PASS	.	.
Chr1	10867617	.	G	C	2524.77	PASS	.	.
Chr1	10867680	.	G	A	4779.77	PASS	.	.
Chr1	10867686	.	A	G	4783.77	PASS	.	.
Chr1	10867706	.	A	G	4845.77	PASS	.	.
Chr1	10867910	.	T	C	3450.77	PASS	.	.
Chr1	10870100	.	C	T	3725.77	PASS	.	.
Chr1	10870247	.	T	C	3646.77	PASS	.	.
Chr1	10871478	.	T	A	4010.77	PASS	.	.
Chr1	10871523	.	G	A	3768.77	PASS	.	.
Chr1	10872192	.	G	A	3642.77	PASS	.	.
Chr1	10872251	.	A	G	2870.77	PASS	.	.
Chr1	10872577	.	T	G	5364.77	PASS	.	.
Chr1	10872579	.	T	A	5480.77	PASS	.	.
Chr1	10872589	.	A	G	5395.77	PASS	.	.
Chr1	10873010	.	G	T	3422.77	PASS	.	.
Chr1	10873075	.	A	G	4162.77	PASS	.	.
Chr1	10873133	.	T	C	3741.77	PASS	.	.
Chr1	10873184	.	T	A	3993.77	PASS	.	.
Chr1	10873378	.	C	T	3494.77	PASS	.	.
Chr1	10873897	.	A	G	2329.77	PASS	.	.
Chr1	10874360	.	C	G	3470.77	PASS	.	.
Chr1	10874486	.	C	G	3783.77	PASS	.	.
Chr1	10874570	.	G	A	3280.77	PASS	.	.
Chr1	10874647	.	G	A	6180.77	PASS	.	.
Chr1	10874656	.	T	C	6066.77	PASS	.	.
Chr1	10875019	.	C	G	3782.77	PASS	.	.
Chr1	10875073	.	C	T	3949.77	PASS	.	.
Chr1	10875119	.	T	G	4017.77	PASS	.	.
Chr1	10875346	.	G	C	5685.77	PASS	.	.
Chr1	10875461	.	C	T	5841.77	PASS	.	.
Chr1	10875463	.	T	A	5871.77	PASS	.	.
Chr1	10875468	.	T	G	5851.77	PASS	.	.
Chr1	10875688	.	C	T	3832.77	PASS	.	.
Chr1	10876705	.	A	T	3295.77	PASS	.	.
Chr1	10876857	.	C	A	3193.69	PASS	.	.
Chr1	10877358	.	T	A	3584.77	PASS	.	.
Chr1	10877941	.	T	C	4214.77	PASS	.	.
Chr1	10878147	.	T	A	4415.77	PASS	.	.
Chr1	10879718	.	C	G	3145.77	PASS	.	.
Chr1	10880394	.	G	T	3518.77	PASS	.	.
Chr1	10880428	.	G	A	3626.77	PASS	.	.
Chr1	10880452	.	G	A	3655.77	PASS	.	.
Chr1	10881242	.	A	C	2943.77	PASS	.	.
Chr1	10884930	.	C	T	3378.77	PASS	.	.
Chr1	10886342	.	T	A	4660.77	PASS	.	.
Chr1	10886420	.	T	A	4023.77	PASS	.	.
Chr1	10887288	.	T	C	3284.77	PASS	.	.
Chr1	10889063	.	G	C	2894.77	PASS	.	.
Chr1	10890556	.	G	T	3365.77	PASS	.	.
Chr1	10890900	.	G	A	3079.77	PASS	.	.
Chr1	10891148	.	C	T	3233.06	PASS	.	.
Chr1	10891812	.	C	G	3944.77	PASS	.	.
Chr1	10892013	.	C	A	3947.77	PASS	.	.
Chr1	10892024	.	G	A	3913.77	PASS	.	.
Chr1	10892185	.	T	C	4017.77	PASS	.	.
Chr1	10892260	.	A	G	3827.77	PASS	.	.
Chr1	10893258	.	T	C	2785.77	PASS	.	.
Chr1	10894791	.	A	G	4864.77	PASS	.	.
Chr1	10894864	.	A	T	3972.77	PASS	.	.
Chr1	10894930	.	A	C	3887.77	PASS	.	.
Chr1	10895155	.	A	T	3570.77	PASS	.	.
Chr1	10895213	.	T	A	3516.77	PASS	.	.
Chr1	10899346	.	A	G	2686.77	PASS	.	.
Chr1	10899495	.	C	T	2964.77	PASS	.	.
Chr1	10899522	.	T	C	4524.77	PASS	.	.
Chr1	10899530	.	A	G	4413.77	PASS	.	.
Chr1	10899531	.	G	A	4389.77	PASS	.	.
Chr1	10899543	.	A	G	2647.77	PASS	.	.
Chr1	10899555	.	A	G	2486.77	PASS	.	.
Chr1	10899567	.	C	T	2499.77	PASS	.	.
Chr1	10899591	.	T	C	2774.77	PASS	.	.
Chr1	10900029	.	G	C	3772.77	PASS	.	.
Chr1	10900417	.	T	C	4457.77	PASS	.	.
Chr1	10901255	.	T	C	1823.77	PASS	.	.
Chr1	10901810	.	G	T	1544.77	PASS	.	.
Chr1	10901904	.	G	A	3436.77	PASS	.	.
Chr1	10901906	.	T	C	3526.77	PASS	.	.
Chr1	10901909	.	T	C	3571.77	PASS	.	.
Chr1	10901915	.	G	A	3508.77	PASS	.	.
Chr1	10902125	.	C	G	3446.77	PASS	.	.
Chr1	10902197	.	G	A	3918.77	PASS	.	.
Chr1	10902868	.	C	G	5575.77	PASS	.	.
Chr1	10903059	.	G	T	4031.77	PASS	.	.
Chr1	10903073	.	G	A	4104.77	PASS	.	.
Chr1	10903120	.	A	G	4300.77	PASS	.	.
Chr1	10903142	.	T	G	4514.77	PASS	.	.
Chr1	10903152	.	A	G	4606.77	PASS	.	.
Chr1	10903153	.	T	A	4606.77	PASS	.	.
Chr1	10903169	.	C	A	4928.77	PASS	.	.
Chr1	10903188	.	A	G	4215.77	PASS	.	.
Chr1	10903242	.	T	A	3645.77	PASS	.	.
Chr1	10903249	.	T	C	3732.77	PASS	.	.
Chr1	10903262	.	G	T	3594.77	PASS	.	.
Chr1	10903272	.	G	T	3701.77	PASS	.	.
Chr1	10903310	.	T	C	3541.77	PASS	.	.
Chr1	10903314	.	G	A	3513.77	PASS	.	.
Chr1	10903485	.	C	G	1881.77	PASS	.	.
Chr1	10903538	.	T	C	1884.77	PASS	.	.
Chr1	10903559	.	C	A	2897.77	PASS	.	.
Chr1	10903565	.	T	C	2849.77	PASS	.	.
Chr1	10903607	.	A	T	1742.77	PASS	.	.
Chr1	10903690	.	A	G	2126.77	PASS	.	.
Chr1	10903772	.	C	G	2504.77	PASS	.	.
Chr1	10905267	.	T	C	3478.77	PASS	.	.
Chr1	10906534	.	T	C	2948.77	PASS	.	.
Chr1	10908492	.	G	T	3659.77	PASS	.	.
Chr1	10908493	.	C	T	3659.77	PASS	.	.
Chr1	10909110	.	A	G	3221.92	PASS	.	.
Chr1	10909255	.	A	G	3200.06	PASS	.	.
Chr1	10909655	.	G	A	3419.77	PASS	.	.
Chr1	10909920	.	A	G	4167.77	PASS	.	.
Chr1	10910096	.	A	G	3738.77	PASS	.	.
Chr1	10911012	.	A	T	4867.77	PASS	.	.
Chr1	10911027	.	G	C	4944.77	PASS	.	.
Chr1	10911378	.	C	T	3150.77	PASS	.	.
Chr1	10911657	.	G	C	2647.77	PASS	.	.
Chr1	10911722	.	T	C	3052.77	PASS	.	.
Chr1	10911899	.	G	A	3032.77	PASS	.	.
Chr1	10912063	.	T	A	4766.77	PASS	.	.
Chr1	10912451	.	T	C	3672.77	PASS	.	.
Chr1	10912654	.	G	A	3531.77	PASS	.	.
Chr1	10912694	.	C	A	2364.77	PASS	.	.
Chr1	10912701	.	C	T	2434.77	PASS	.	.
Chr1	10912730	.	C	T	3558.77	PASS	.	.
Chr1	10912731	.	T	G	3558.77	PASS	.	.
Chr1	10912738	.	C	T	3552.77	PASS	.	.
Chr1	10912754	.	T	G	6136.77	PASS	.	.
Chr1	10912773	.	G	A	6322.77	PASS	.	.
Chr1	10912785	.	T	C	6074.77	PASS	.	.
Chr1	10912851	.	A	C	5710.77	PASS	.	.
Chr1	10912890	.	C	T	4923.77	PASS	.	.
Chr1	10912892	.	A	G	4923.77	PASS	.	.
Chr1	10912921	.	C	T	5045.77	PASS	.	.
Chr1	10912941	.	A	G	5011.77	PASS	.	.
Chr1	10912945	.	G	T	5011.77	PASS	.	.
Chr1	10912961	.	T	G	5056.77	PASS	.	.
Chr1	10912971	.	C	T	4786.77	PASS	.	.
Chr1	10912982	.	G	A	4620.77	PASS	.	.
Chr1	10913051	.	C	A	5193.77	PASS	.	.
Chr1	10913056	.	T	A	5377.77	PASS	.	.
Chr1	10913061	.	C	G	5231.77	PASS	.	.
Chr1	10913069	.	C	G	5466.77	PASS	.	.
Chr1	10913074	.	G	A	5159.77	PASS	.	.
Chr1	10913085	.	T	G	3345.77	PASS	.	.
Chr1	10913102	.	G	C	5117.77	PASS	.	.
Chr1	10913105	.	T	A	5113.77	PASS	.	.
Chr1	10913111	.	C	A	5020.77	PASS	.	.
Chr1	10913270	.	T	A	2881.77	PASS	.	.
Chr1	10913342	.	T	C	3275.77	PASS	.	.
Chr1	10913356	.	A	G	3557.77	PASS	.	.
Chr1	10913363	.	G	A	3616.77	PASS	.	.
Chr1	10913378	.	C	T	3256.77	PASS	.	.
Chr1	10913404	.	T	C	2389.77	PASS	.	.
Chr1	10913408	.	T	A	2302.77	PASS	.	.
Chr1	10914200	.	A	G	893.77	PASS	.	.
Chr1	10914314	.	C	T	4375.77	PASS	.	.
Chr1	10914340	.	G	T	4279.77	PASS	.	.
Chr1	10914384	.	G	A	6200.77	PASS	.	.
Chr1	10914393	.	T	C	5746.77	PASS	.	.
Chr1	10914403	.	A	G	5575.77	PASS	.	.
Chr1	10914471	.	T	A	5298.77	PASS	.	.
Chr1	10914493	.	T	A	5696.77	PASS	.	.
Chr1	10914613	.	A	G	5773.77	PASS	.	.
Chr1	10914620	.	C	T	5754.77	PASS	.	.
Chr1	10914710	.	A	G	5941.77	PASS	.	.
Chr1	10914720	.	A	G	5730.77	PASS	.	.
Chr1	10914746	.	G	T	3879.77	PASS	.	.
Chr1	10915751	.	T	G	62.28	PASS	.	.
Chr1	10915807	.	A	G	45.74	PASS	.	.
Chr1	10915809	.	C	A	45.74	PASS	.	.
Chr1	10915833	.	G	A	18.59	PASS	.	.
Chr1	10915838	.	A	G	18.59	PASS	.	.
Chr1	10915839	.	A	G	18.59	PASS	.	.
Chr1	10915905	.	G	A	62.74	PASS	.	.
Chr1	10915918	.	A	G	62.74	PASS	.	.
Chr1	10915943	.	T	C	62.74	PASS	.	.
Chr1	10916417	.	T	C	1087.77	PASS	.	.
Chr1	10916448	.	A	T	2342.77	PASS	.	.
Chr1	10916591	.	G	C	5430.77	PASS	.	.
Chr1	10916685	.	C	A	6297.77	PASS	.	.
Chr1	10916814	.	T	A	5174.77	PASS	.	.
Chr1	10916834	.	A	T	4929.77	PASS	.	.
Chr1	10916915	.	T	G	3089.77	PASS	.	.
Chr1	10917000	.	T	G	5015.77	PASS	.	.
Chr1	10917023	.	T	A	5263.77	PASS	.	.
Chr1	10917040	.	A	G	5506.77	PASS	.	.
Chr1	10917051	.	G	T	5211.77	PASS	.	.
Chr1	10917058	.	A	C	4910.77	PASS	.	.
Chr1	10917098	.	C	A	4993.77	PASS	.	.
Chr1	10917108	.	C	A	5265.77	PASS	.	.
Chr1	10917125	.	T	C	5281.77	PASS	.	.
Chr1	10917127	.	G	A	5326.77	PASS	.	.
Chr1	10917231	.	A	T	3233.06	PASS	.	.
Chr1	10917274	.	A	T	4828.77	PASS	.	.
Chr1	10917285	.	A	G	5182.77	PASS	.	.
Chr1	10917307	.	T	G	5035.77	PASS	.	.
Chr1	10917385	.	A	T	5620.77	PASS	.	.
Chr1	10917539	.	A	T	5928.77	PASS	.	.
Chr1	10917542	.	T	C	5928.77	PASS	.	.
Chr1	10917863	.	T	C	4267.77	PASS	.	.
Chr1	10918042	.	T	A	4710.77	PASS	.	.
Chr1	10918083	.	C	A	4076.77	PASS	.	.
Chr1	10918109	.	G	T	4220.77	PASS	.	.
Chr1	10918233	.	C	A	3540.77	PASS	.	.
Chr1	10918287	.	C	T	5267.77	PASS	.	.
Chr1	10918338	.	G	T	5140.77	PASS	.	.
Chr1	10918340	.	A	T	5185.77	PASS	.	.
Chr1	10918345	.	A	G	5011.77	PASS	.	.
Chr1	10918366	.	C	T	4794.77	PASS	.	.
Chr1	10918371	.	A	T	4820.77	PASS	.	.
Chr1	10918403	.	T	C	3459.77	PASS	.	.
Chr1	10918473	.	A	G	3144.77	PASS	.	.
Chr1	10918518	.	C	G	2774.77	PASS	.	.
Chr1	10918560	.	A	C	2811.77	PASS	.	.
Chr1	10918654	.	T	C	2988.77	PASS	.	.
Chr1	10918722	.	C	T	2966.77	PASS	.	.
Chr1	10918850	.	C	T	4972.77	PASS	.	.
Chr1	10918854	.	G	T	4950.77	PASS	.	.
Chr1	10918859	.	C	T	4823.77	PASS	.	.
Chr1	10918892	.	T	C	3128.77	PASS	.	.
Chr1	10918999	.	C	T	4275.77	PASS	.	.
Chr1	10919011	.	G	A	4317.77	PASS	.	.
Chr1	10919028	.	G	A	3841.77	PASS	.	.
Chr1	10919032	.	T	A	3796.77	PASS	.	.
Chr1	10919066	.	G	T	781.77	PASS	.	.
Chr1	10919088	.	C	A	1861.77	PASS	.	.
Chr1	10919097	.	T	A	1861.77	PASS	.	.
Chr1	10919098	.	T	C	1861.77	PASS	.	.
Chr1	10919101	.	T	A	1890.77	PASS	.	.
Chr1	10919107	.	C	T	1909.77	PASS	.	.
Chr1	10919170	.	C	A	2905.77	PASS	.	.
Chr1	10919181	.	A	T	2846.77	PASS	.	.
Chr1	10920529	.	C	T	4674.77	PASS	.	.
Chr1	10920771	.	T	C	3876.77	PASS	.	.
Chr1	10920888	.	T	C	3584.77	PASS	.	.
Chr1	10921079	.	T	A	3785.77	PASS	.	.
Chr1	10921394	.	C	T	3657.77	PASS	.	.
Chr1	10921562	.	A	G	3267.77	PASS	.	.
Chr1	10921667	.	T	C	5144.77	PASS	.	.
Chr1	10921670	.	G	A	5115.77	PASS	.	.
Chr1	10921755	.	C	T	5230.77	PASS	.	.
Chr1	10921770	.	C	T	5316.77	PASS	.	.
Chr1	10921779	.	A	G	4878.77	PASS	.	.
Chr1	10921953	.	A	T	2886.77	PASS	.	.
Chr1	10922022	.	G	T	2508.77	PASS	.	.
Chr1	10922311	.	A	T	3090.77	PASS	.	.
Chr1	10922488	.	G	A	1309.77	PASS	.	.
Chr1	10922505	.	C	T	1995.77	PASS	.	.
Chr1	10922544	.	C	T	2922.77	PASS	.	.
Chr1	10922618	.	T	C	291.77	PASS	.	.
Chr1	10922652	.	C	T	1151.77	PASS	.	.
Chr1	10922747	.	G	A	3418.77	PASS	.	.
Chr1	10922752	.	C	T	3396.77	PASS	.	.
Chr1	10922847	.	A	G	4205.77	PASS	.	.
Chr1	10922881	.	T	G	2117.77	PASS	.	.
Chr1	10922890	.	G	A	2180.77	PASS	.	.
Chr1	10922905	.	T	C	4217.77	PASS	.	.
Chr1	10922907	.	G	A	1893.77	PASS	.	.
Chr1	10922997	.	A	G	974.77	PASS	.	.
Chr1	10923133	.	A	G	2124.77	PASS	.	.
Chr1	10923158	.	A	T	2430.77	PASS	.	.
Chr1	10923160	.	G	A	2402.77	PASS	.	.
Chr1	10923215	.	A	G	1398.77	PASS	.	.
Chr1	10923259	.	A	G	4463.77	PASS	.	.
Chr1	10923282	.	G	T	1552.77	PASS	.	.
Chr1	10923301	.	G	A	1251.77	PASS	.	.
Chr1	10923329	.	C	T	1393.77	PASS	.	.
Chr1	10923385	.	G	A	3370.77	PASS	.	.
Chr1	10923458	.	C	T	1296.77	PASS	.	.
Chr1	10923511	.	T	A	1142.77	PASS	.	.
Chr1	10923540	.	A	G	3976.77	PASS	.	.
Chr1	10923579	.	A	T	4661.77	PASS	.	.
Chr1	10923605	.	C	T	4007.77	PASS	.	.
Chr1	10923645	.	C	T	643.77	PASS	.	.
Chr1	10923664	.	A	T	3512.77	PASS	.	.
Chr1	10923729	.	C	G	1794.77	PASS	.	.
Chr1	10924213	.	G	A	4368.77	PASS	.	.
Chr1	10924216	.	A	G	4396.77	PASS	.	.
Chr1	10924382	.	A	T	2945.77	PASS	.	.
Chr1	10924516	.	T	A	2459.77	PASS	.	.
Chr1	10924631	.	T	G	2533.77	PASS	.	.
Chr1	10924826	.	G	A	4440.77	PASS	.	.
Chr1	10924833	.	T	C	4424.77	PASS	.	.
Chr1	10924845	.	C	T	4346.77	PASS	.	.
Chr1	10924959	.	G	T	3121.77	PASS	.	.
Chr1	10924982	.	G	A	3509.77	PASS	.	.
Chr1	10925519	.	C	T	2731.77	PASS	.	.
Chr1	10925646	.	A	T	2314.77	PASS	.	.
Chr1	10927528	.	G	A	3803.77	PASS	.	.
Chr1	10927583	.	A	T	3525.77	PASS	.	.
Chr1	10927619	.	C	T	3471.77	PASS	.	.
Chr1	10927750	.	C	A	4364.77	PASS	.	.
Chr1	10927752	.	T	G	4499.77	PASS	.	.
Chr1	10927776	.	T	C	5326.77	PASS	.	.
Chr1	10927785	.	A	G	5371.77	PASS	.	.
Chr1	10927791	.	A	T	5371.77	PASS	.	.
Chr1	10927805	.	G	A	5416.77	PASS	.	.
Chr1	10927913	.	T	A	4668.77	PASS	.	.
Chr1	10928032	.	C	T	4133.77	PASS	.	.
Chr1	10928035	.	C	T	4123.77	PASS	.	.
Chr1	10928045	.	G	T	3993.77	PASS	.	.
Chr1	10928101	.	A	T	4421.77	PASS	.	.
Chr1	10928142	.	G	A	3000.77	PASS	.	.
Chr1	10928172	.	C	T	2994.77	PASS	.	.
Chr1	10928393	.	C	T	2991.77	PASS	.	.
Chr1	10928481	.	A	T	3636.77	PASS	.	.
Chr1	10928513	.	A	G	3417.77	PASS	.	.
Chr1	10929038	.	A	T	3208.76	PASS	.	.
Chr1	10929204	.	G	C	3533.77	PASS	.	.
Chr1	10929234	.	T	C	3533.77	PASS	.	.
Chr1	10929493	.	C	T	3049.77	PASS	.	.
Chr1	10929753	.	G	A	2528.77	PASS	.	.
Chr1	10930179	.	C	T	1764.77	PASS	.	.
Chr1	10930183	.	T	C	1764.77	PASS	.	.
Chr1	10930220	.	C	T	1078.77	PASS	.	.
Chr1	10930310	.	C	T	1950.77	PASS	.	.
Chr1	10930482	.	G	A	1851.77	PASS	.	.
Chr1	10930648	.	T	C	2676.77	PASS	.	.
Chr1	10930847	.	G	C	84.77	PASS	.	.
Chr1	10930892	.	A	G	1943.77	PASS	.	.
Chr1	10931116	.	C	T	3174.77	PASS	.	.
Chr1	10931120	.	C	T	3175.77	PASS	.	.
Chr1	10931315	.	G	A	2434.77	PASS	.	.
Chr1	10931328	.	A	G	2232.77	PASS	.	.
Chr1	10931472	.	G	T	2163.77	PASS	.	.
Chr1	10931650	.	C	T	2509.77	PASS	.	.
Chr1	10931685	.	T	C	3582.77	PASS	.	.
Chr1	10931976	.	C	T	2736.77	PASS	.	.
Chr1	10932090	.	C	T	2766.77	PASS	.	.
Chr1	10932198	.	A	T	2877.77	PASS	.	.
Chr1	10932306	.	C	T	3606.77	PASS	.	.
Chr1	10932442	.	C	T	3895.77	PASS	.	.
Chr1	10932624	.	A	G	5384.77	PASS	.	.
Chr1	10932628	.	C	T	5305.77	PASS	.	.
Chr1	10932657	.	A	G	5229.77	PASS	.	.
Chr1	10932658	.	C	T	5260.77	PASS	.	.
Chr1	10932672	.	C	T	3053.77	PASS	.	.
Chr1	10932683	.	C	T	3204.83	PASS	.	.
Chr1	10932753	.	C	T	3881.77	PASS	.	.
Chr1	10933052	.	A	G	4434.77	PASS	.	.
Chr1	10933093	.	A	G	4625.77	PASS	.	.
Chr1	10933235	.	T	C	3869.77	PASS	.	.
Chr1	10933326	.	A	C	3778.77	PASS	.	.
Chr1	10934385	.	C	T	2702.77	PASS	.	.
Chr1	10934512	.	T	A	2947.77	PASS	.	.
Chr1	10934685	.	T	G	3503.77	PASS	.	.
Chr1	10935478	.	A	G	2530.77	PASS	.	.
Chr1	10935629	.	A	G	3128.77	PASS	.	.
Chr1	10936178	.	G	A	3173.77	PASS	.	.
Chr1	10936404	.	T	G	3179.76	PASS	.	.
Chr1	10936431	.	T	C	2954.77	PASS	.	.
Chr1	10936548	.	C	T	3102.77	PASS	.	.
Chr1	10946815	.	A	G	3974.77	PASS	.	.
Chr1	10946913	.	A	G	4000.77	PASS	.	.
Chr1	10948898	.	C	T	3418.77	PASS	.	.
Chr1	10949041	.	A	G	3045.77	PASS	.	.
Chr1	10949278	.	G	A	2084.77	PASS	.	.
Chr1	10949325	.	A	T	2232.77	PASS	.	.
Chr1	10949721	.	T	A	3322.77	PASS	.	.
Chr1	10949819	.	T	A	3530.77	PASS	.	.
Chr1	10949864	.	T	C	3788.77	PASS	.	.
Chr1	10949920	.	A	T	3538.77	PASS	.	.
Chr1	10950096	.	G	A	2662.77	PASS	.	.
Chr1	10950166	.	A	T	5372.77	PASS	.	.
Chr1	10950167	.	A	T	5372.77	PASS	.	.
Chr1	10950238	.	C	A	4886.77	PASS	.	.
Chr1	10950240	.	T	A	4886.77	PASS	.	.
Chr1	10950387	.	T	A	4831.77	PASS	.	.
Chr1	10950486	.	C	A	2712.77	PASS	.	.
Chr1	10950722	.	C	T	7133.77	PASS	.	.
Chr1	10950726	.	T	C	7163.77	PASS	.	.
Chr1	10950739	.	T	A	4577.77	PASS	.	.
Chr1	10950912	.	T	C	6340.77	PASS	.	.
Chr1	10950920	.	T	A	6476.77	PASS	.	.
Chr1	10951294	.	T	A	3405.77	PASS	.	.
Chr1	10951985	.	G	T	3603.77	PASS	.	.
Chr1	10952384	.	G	A	2904.77	PASS	.	.
Chr1	10952757	.	A	C	4034.77	PASS	.	.
Chr1	10955498	.	C	A	4064.77	PASS	.	.
Chr1	10957620	.	T	A	3807.77	PASS	.	.
Chr1	10957851	.	T	A	3854.77	PASS	.	.
Chr1	10957985	.	T	A	4054.77	PASS	.	.
Chr1	10959867	.	G	T	3076.77	PASS	.	.
Chr1	10960580	.	T	A	2532.77	PASS	.	.
Chr1	10960581	.	T	A	2532.77	PASS	.	.
Chr1	10960582	.	T	A	6286.77	PASS	.	.
Chr1	10960712	.	A	G	4354.77	PASS	.	.
Chr1	10960837	.	T	C	5682.77	PASS	.	.
Chr1	10964348	.	G	A	2740.77	PASS	.	.
Chr1	10964479	.	C	T	2257.77	PASS	.	.
Chr1	10964678	.	A	T	2915.77	PASS	.	.
Chr1	10966342	.	T	A	3228.29	PASS	.	.
Chr1	10966711	.	T	C	2637.77	PASS	.	.
Chr1	10967512	.	A	G	3134.77	PASS	.	.
Chr1	10967533	.	T	C	2783.77	PASS	.	.
Chr1	10967596	.	T	C	1825.77	PASS	.	.
Chr1	10967810	.	C	T	2852.77	PASS	.	.
Chr1	10967887	.	C	T	2604.77	PASS	.	.
Chr1	10967924	.	A	C	4018.77	PASS	.	.
Chr1	10967927	.	T	A	4018.77	PASS	.	.
Chr1	10968050	.	G	A	4350.77	PASS	.	.
Chr1	10968053	.	T	C	4356.77	PASS	.	.
Chr1	10968314	.	G	T	3295.77	PASS	.	.
Chr1	10968497	.	A	T	6237.77	PASS	.	.
Chr1	10968635	.	C	T	2567.77	PASS	.	.
Chr1	10968890	.	T	A	2118.77	PASS	.	.
Chr1	10969093	.	A	G	3177.77	PASS	.	.
Chr1	10969704	.	G	T	4284.77	PASS	.	.
Chr1	10970069	.	A	T	3893.77	PASS	.	.
Chr1	10970812	.	T	C	3651.77	PASS	.	.
Chr1	10971013	.	C	T	2995.77	PASS	.	.
Chr1	10971305	.	C	T	2644.77	PASS	.	.
Chr1	10971439	.	A	G	3213.77	PASS	.	.
Chr1	10971461	.	C	T	3365.77	PASS	.	.
Chr1	10971699	.	A	G	3257.77	PASS	.	.
Chr1	10971766	.	T	C	3484.77	PASS	.	.
Chr1	10971829	.	G	C	3907.77	PASS	.	.
Chr1	10972045	.	G	C	2899.77	PASS	.	.
Chr1	10972165	.	C	G	2564.77	PASS	.	.
Chr1	10973412	.	T	G	2695.77	PASS	.	.
Chr1	10973674	.	T	A	2359.77	PASS	.	.
Chr1	10973704	.	G	A	3200.06	PASS	.	.
Chr1	10973773	.	G	C	3306.77	PASS	.	.
Chr1	10973939	.	A	G	2967.77	PASS	.	.
Chr1	10975015	.	A	T	2797.77	PASS	.	.
Chr1	10977910	.	G	A	3961.77	PASS	.	.
Chr1	10978261	.	G	T	3671.77	PASS	.	.
Chr1	10978328	.	G	A	4344.77	PASS	.	.
Chr1	10979035	.	C	A	3632.77	PASS	.	.
Chr1	10979432	.	G	A	3729.77	PASS	.	.
Chr1	10979457	.	G	C	3833.77	PASS	.	.
Chr1	10980372	.	C	T	4572.77	PASS	.	.
Chr1	10980722	.	C	T	4186.77	PASS	.	.
Chr1	10980826	.	T	G	3363.77	PASS	.	.
Chr1	10981315	.	T	G	4182.77	PASS	.	.
Chr1	10982125	.	G	T	3119.77	PASS	.	.
Chr1	10982301	.	A	C	3021.77	PASS	.	.
Chr1	10982656	.	A	G	2970.77	PASS	.	.
Chr1	10982732	.	T	C	2575.77	PASS	.	.
Chr1	10982848	.	G	T	2713.77	PASS	.	.
Chr1	10983254	.	C	T	2922.77	PASS	.	.
Chr1	10983633	.	T	C	2958.77	PASS	.	.
Chr1	10983949	.	A	T	3517.77	PASS	.	.
Chr1	10986284	.	G	T	4359.77	PASS	.	.
Chr1	10986716	.	T	A	3612.77	PASS	.	.
Chr1	10986814	.	C	T	3125.77	PASS	.	.
Chr1	10988541	.	A	G	3050.77	PASS	.	.
Chr1	10989826	.	T	C	3861.77	PASS	.	.
Chr1	10991835	.	A	G	2925.77	PASS	.	.
Chr1	10992035	.	T	C	2768.77	PASS	.	.
Chr1	10992102	.	C	A	2773.77	PASS	.	.
Chr1	10992393	.	T	C	1804.77	PASS	.	.
Chr1	10992462	.	T	A	1915.77	PASS	.	.
Chr1	10992489	.	G	C	1848.77	PASS	.	.
Chr1	10992559	.	G	A	2189.77	PASS	.	.
Chr1	10992622	.	C	G	2585.77	PASS	.	.
Chr1	10992789	.	C	G	3636.77	PASS	.	.
Chr1	10992813	.	A	T	3322.77	PASS	.	.
Chr1	10992834	.	T	C	3461.77	PASS	.	.
Chr1	10993059	.	C	A	7439.77	PASS	.	.
Chr1	10993149	.	T	C	6838.77	PASS	.	.
Chr1	10993154	.	C	A	6807.77	PASS	.	.
Chr1	10993169	.	A	C	4044.77	PASS	.	.
Chr1	10994103	.	G	T	4140.77	PASS	.	.
Chr1	10994186	.	C	T	2692.77	PASS	.	.
Chr1	10994717	.	T	G	4169.77	PASS	.	.
Chr1	10995505	.	C	A	3708.77	PASS	.	.
Chr1	10995521	.	A	G	3941.77	PASS	.	.
Chr1	10996787	.	C	G	3836.77	PASS	.	.
Chr1	10996832	.	C	A	3462.77	PASS	.	.
Chr1	10996860	.	T	G	3370.77	PASS	.	.
Chr1	10997199	.	T	C	2793.77	PASS	.	.
Chr1	10997670	.	A	C	4273.77	PASS	.	.
Chr1	10997725	.	T	G	4886.77	PASS	.	.
Chr1	10997811	.	T	C	7264.77	PASS	.	.
Chr1	10997820	.	G	C	7233.77	PASS	.	.
Chr1	10998020	.	C	A	7609.77	PASS	.	.
Chr1	10998419	.	T	C	6990.77	PASS	.	.
Chr1	10998422	.	C	T	7215.77	PASS	.	.
Chr1	10998425	.	A	C	7233.77	PASS	.	.
Chr1	10998428	.	A	G	7171.77	PASS	.	.
Chr1	10998440	.	A	G	4779.77	PASS	.	.
Chr1	10998551	.	A	T	4310.77	PASS	.	.
Chr1	10998578	.	C	T	4664.77	PASS	.	.
Chr1	10998596	.	T	A	7039.77	PASS	.	.
Chr1	10998605	.	C	T	7114.77	PASS	.	.
Chr1	10998608	.	T	C	7036.77	PASS	.	.
Chr1	10998611	.	T	G	6929.77	PASS	.	.
Chr1	10998614	.	A	G	6684.77	PASS	.	.
Chr1	10998684	.	G	A	4037.77	PASS	.	.
Chr1	10998779	.	A	C	4177.77	PASS	.	.
Chr1	10998796	.	A	G	6613.77	PASS	.	.
Chr1	10998798	.	A	C	6674.77	PASS	.	.
Chr1	10998807	.	T	C	6282.77	PASS	.	.
Chr1	10998833	.	G	A	4104.77	PASS	.	.
Chr1	10998872	.	C	T	3940.77	PASS	.	.
Chr1	10998920	.	G	A	3598.77	PASS	.	.
Chr1	10998975	.	T	G	3186.77	PASS	.	.
Chr1	10999009	.	T	C	3260.77	PASS	.	.
Chr1	10999062	.	G	A	3245.77	PASS	.	.
Chr1	10999113	.	C	T	3412.77	PASS	.	.
Chr1	10999142	.	G	A	3462.77	PASS	.	.
Chr1	10999160	.	C	T	5322.77	PASS	.	.
Chr1	10999169	.	G	A	5339.77	PASS	.	.
Chr1	10999321	.	G	C	4275.77	PASS	.	.
Chr1	10999399	.	C	T	6606.77	PASS	.	.
Chr1	10999408	.	C	T	6887.77	PASS	.	.
Chr1	10999439	.	G	A	6575.77	PASS	.	.
Chr1	10999490	.	A	G	4228.77	PASS	.	.
Chr1	10999653	.	C	G	4131.77	PASS	.	.
Chr1	10999702	.	C	T	3781.77	PASS	.	.
Chr1	10999763	.	T	G	5733.77	PASS	.	.
Chr1	10999769	.	A	T	5757.77	PASS	.	.
Chr1	10999772	.	G	T	5757.77	PASS	.	.
Chr1	10999804	.	T	A	5954.77	PASS	.	.
Chr1	10999819	.	A	T	6008.77	PASS	.	.
Chr1	10999858	.	G	A	5138.77	PASS	.	.
Chr1	10999879	.	G	C	5086.77	PASS	.	.
Chr1	10999910	.	G	A	4980.77	PASS	.	.
Chr1	11000131	.	C	T	6023.77	PASS	.	.
Chr1	11000134	.	T	G	6202.77	PASS	.	.
Chr1	11000324	.	T	C	3824.77	PASS	.	.
Chr1	11000374	.	T	A	3801.77	PASS	.	.
Chr1	11000408	.	G	C	6114.77	PASS	.	.
Chr1	11000420	.	T	G	6266.77	PASS	.	.
Chr1	11000486	.	C	T	4670.77	PASS	.	.
Chr1	11000513	.	C	G	4529.77	PASS	.	.
Chr1	11000599	.	A	T	3471.77	PASS	.	.
Chr1	11000709	.	A	G	3624.77	PASS	.	.
Chr1	11000858	.	C	T	3119.77	PASS	.	.
Chr1	11001423	.	T	G	3105.77	PASS	.	.
Chr1	11002854	.	T	C	3036.77	PASS	.	.
Chr1	11003130	.	C	T	3218.75	PASS	.	.
Chr1	11003695	.	A	G	3228.29	PASS	.	.
Chr1	11003788	.	G	C	2510.77	PASS	.	.
Chr1	11003957	.	G	C	3668.77	PASS	.	.
Chr1	11004984	.	A	T	5587.77	PASS	.	.
Chr1	11004985	.	C	T	5587.77	PASS	.	.
Chr1	11005057	.	C	G	5454.77	PASS	.	.
Chr1	11005063	.	G	C	5461.77	PASS	.	.
Chr1	11005097	.	G	T	3180.76	PASS	.	.
Chr1	11005451	.	C	T	2910.77	PASS	.	.
Chr1	11005925	.	A	G	2058.77	PASS	.	.
Chr1	11005992	.	G	A	2843.77	PASS	.	.
Chr1	11006005	.	C	T	2718.77	PASS	.	.
Chr1	11006026	.	C	A	2389.77	PASS	.	.
Chr1	11006117	.	C	T	201.77	PASS	.	.
Chr1	11006118	.	T	C	195.77	PASS	.	.
Chr1	11006121	.	C	T	231.77	PASS	.	.
Chr1	11006198	.	A	G	462.77	PASS	.	.
Chr1	11006208	.	A	G	444.77	PASS	.	.
Chr1	11006250	.	A	G	133.77	PASS	.	.
Chr1	11006259	.	C	A	154.77	PASS	.	.
Chr1	11006347	.	A	G	1295.77	PASS	.	.
Chr1	11006401	.	G	A	1687.77	PASS	.	.
Chr1	11006420	.	G	A	1836.77	PASS	.	.
Chr1	11006436	.	T	C	2585.77	PASS	.	.
Chr1	11006712	.	G	A	3562.77	PASS	.	.
Chr1	11006771	.	A	C	6469.77	PASS	.	.
Chr1	11006775	.	C	G	6440.77	PASS	.	.
Chr1	11006782	.	T	A	6397.77	PASS	.	.
Chr1	11006792	.	T	G	5893.77	PASS	.	.
Chr1	11006804	.	G	A	3792.77	PASS	.	.
Chr1	11007239	.	T	G	3943.77	PASS	.	.
Chr1	11007310	.	C	G	4099.77	PASS	.	.
Chr1	11007436	.	C	T	3608.77	PASS	.	.
Chr1	11007551	.	A	G	3151.77	PASS	.	.
Chr1	11007637	.	A	C	3633.77	PASS	.	.
Chr1	11007652	.	A	T	3450.77	PASS	.	.
Chr1	11007670	.	A	T	3457.77	PASS	.	.
Chr1	11007954	.	G	A	3063.77	PASS	.	.
Chr1	11007979	.	C	T	2818.77	PASS	.	.
Chr1	11008029	.	A	T	2603.77	PASS	.	.
Chr1	11008053	.	C	A	2357.77	PASS	.	.
Chr1	11008093	.	T	G	2042.77	PASS	.	.
Chr1	11008119	.	T	C	1832.77	PASS	.	.
Chr1	11008330	.	C	T	1250.77	PASS	.	.
Chr1	11008465	.	C	G	5734.77	PASS	.	.
Chr1	11008471	.	G	T	5668.77	PASS	.	.
Chr1	11008815	.	G	A	2518.77	PASS	.	.
Chr1	11008932	.	C	A	2620.77	PASS	.	.
Chr1	11009064	.	C	T	5101.77	PASS	.	.
Chr1	11009084	.	G	A	5027.77	PASS	.	.
Chr1	11009142	.	A	T	5300.77	PASS	.	.
Chr1	11009148	.	G	T	5283.77	PASS	.	.
Chr1	11009297	.	A	C	3346.77	PASS	.	.
Chr1	11009343	.	C	A	5435.77	PASS	.	.
Chr1	11009589	.	T	C	3499.77	PASS	.	.
Chr1	11009973	.	C	A	4438.77	PASS	.	.
Chr1	11010434	.	A	C	3790.77	PASS	.	.
Chr1	11010704	.	A	C	6011.77	PASS	.	.
Chr1	11010952	.	T	G	3995.77	PASS	.	.
Chr1	11011118	.	C	A	4243.77	PASS	.	.
Chr1	11011147	.	A	T	3771.77	PASS	.	.
Chr1	11011418	.	G	A	4186.77	PASS	.	.
Chr1	11012119	.	A	C	2472.77	PASS	.	.
Chr1	11012385	.	T	C	3747.77	PASS	.	.
Chr1	11012538	.	G	A	6872.77	PASS	.	.
Chr1	11013488	.	C	A	3730.77	PASS	.	.
Chr1	11013506	.	T	C	3691.77	PASS	.	.
Chr1	11013611	.	A	G	3034.77	PASS	.	.
Chr1	11013669	.	T	G	4561.77	PASS	.	.
Chr1	11013683	.	G	A	4531.77	PASS	.	.
Chr1	11013684	.	A	G	4473.77	PASS	.	.
Chr1	11013690	.	A	G	4480.77	PASS	.	.
Chr1	11014557	.	C	A	4470.77	PASS	.	.
Chr1	11014632	.	T	A	6768.77	PASS	.	.
Chr1	11014651	.	G	A	6868.77	PASS	.	.
Chr1	11014664	.	T	C	7081.77	PASS	.	.
Chr1	11014673	.	T	C	7261.77	PASS	.	.
Chr1	11014675	.	G	A	7081.77	PASS	.	.
Chr1	11014682	.	G	A	7296.77	PASS	.	.
Chr1	11014687	.	C	A	7126.77	PASS	.	.
Chr1	11014722	.	G	A	6574.77	PASS	.	.
Chr1	11014726	.	T	G	6631.77	PASS	.	.
Chr1	11014753	.	G	A	6451.77	PASS	.	.
Chr1	11014816	.	C	T	5188.77	PASS	.	.
Chr1	11014825	.	A	G	5204.77	PASS	.	.
Chr1	11014923	.	C	G	3551.77	PASS	.	.
Chr1	11015009	.	G	A	5861.77	PASS	.	.
Chr1	11015018	.	G	T	5759.77	PASS	.	.
Chr1	11015032	.	C	A	5939.77	PASS	.	.
Chr1	11015036	.	T	G	5539.77	PASS	.	.
Chr1	11015068	.	A	C	5658.77	PASS	.	.
Chr1	11015083	.	C	A	5617.77	PASS	.	.
Chr1	11015109	.	C	T	5956.77	PASS	.	.
Chr1	11015120	.	A	C	5780.77	PASS	.	.
Chr1	11015123	.	C	T	5731.77	PASS	.	.
Chr1	11015128	.	A	G	5776.77	PASS	.	.
Chr1	11015141	.	T	A	5593.77	PASS	.	.
Chr1	11015145	.	C	T	5413.77	PASS	.	.
Chr1	11015316	.	A	T	572.77	PASS	.	.
Chr1	11015322	.	C	T	572.77	PASS	.	.
Chr1	11015344	.	T	C	4968.77	PASS	.	.
Chr1	11015451	.	C	T	5799.77	PASS	.	.
Chr1	11015474	.	T	A	6302.77	PASS	.	.
Chr1	11015476	.	C	A	6271.77	PASS	.	.
Chr1	11015483	.	A	T	6046.77	PASS	.	.
Chr1	11015492	.	G	A	5911.77	PASS	.	.
Chr1	11015514	.	T	G	6676.77	PASS	.	.
Chr1	11015529	.	C	T	6663.77	PASS	.	.
Chr1	11015539	.	A	T	6722.77	PASS	.	.
Chr1	11015540	.	G	T	6632.77	PASS	.	.
Chr1	11015577	.	A	G	4147.77	PASS	.	.
Chr1	11015719	.	G	A	2505.77	PASS	.	.
Chr1	11016095	.	G	A	2996.77	PASS	.	.
Chr1	11016162	.	G	A	3445.77	PASS	.	.
Chr1	11016216	.	G	T	3564.77	PASS	.	.
Chr1	11016316	.	T	A	3352.77	PASS	.	.
Chr1	11016816	.	T	A	6092.77	PASS	.	.
Chr1	11016927	.	G	A	3460.77	PASS	.	.
Chr1	11017206	.	G	C	3123.77	PASS	.	.
Chr1	11017243	.	C	T	3198.81	PASS	.	.
Chr1	11018508	.	T	A	2958.77	PASS	.	.
Chr1	11018591	.	G	T	5433.77	PASS	.	.
Chr1	11018592	.	G	T	5433.77	PASS	.	.
Chr1	11018657	.	A	T	2298.77	PASS	.	.
Chr1	11018755	.	C	T	2623.77	PASS	.	.
Chr1	11018899	.	C	T	2779.77	PASS	.	.
Chr1	11019274	.	C	A	3586.77	PASS	.	.
Chr1	11019351	.	T	G	3763.77	PASS	.	.
Chr1	11019430	.	C	T	3835.77	PASS	.	.
Chr1	11019564	.	G	A	3504.77	PASS	.	.
Chr1	11019601	.	C	T	4765.77	PASS	.	.
Chr1	11019613	.	G	A	4996.77	PASS	.	.
Chr1	11019627	.	T	C	4885.77	PASS	.	.
Chr1	11019790	.	G	A	3027.77	PASS	.	.
Chr1	11019856	.	A	G	2416.77	PASS	.	.
Chr1	11019991	.	A	G	2579.77	PASS	.	.
Chr1	11020031	.	C	T	4141.77	PASS	.	.
Chr1	11020047	.	A	C	4275.77	PASS	.	.
Chr1	11020670	.	T	C	2936.77	PASS	.	.
Chr1	11020905	.	C	A	5492.77	PASS	.	.
Chr1	11021030	.	G	A	3522.77	PASS	.	.
Chr1	11021175	.	C	T	3638.77	PASS	.	.
Chr1	11021375	.	G	A	6191.77	PASS	.	.
Chr1	11021398	.	T	C	6557.77	PASS	.	.
Chr1	11022467	.	C	A	3080.77	PASS	.	.
Chr1	11022725	.	T	G	4510.77	PASS	.	.
Chr1	11022726	.	C	T	4551.77	PASS	.	.
Chr1	11022732	.	C	T	4548.77	PASS	.	.
Chr1	11022738	.	C	T	4430.77	PASS	.	.
Chr1	11022750	.	C	G	4250.77	PASS	.	.
Chr1	11022755	.	C	T	4378.77	PASS	.	.
Chr1	11022761	.	C	G	4372.77	PASS	.	.
Chr1	11022772	.	C	A	2796.77	PASS	.	.
Chr1	11022817	.	C	G	6378.77	PASS	.	.
Chr1	11022818	.	C	G	6423.77	PASS	.	.
Chr1	11022828	.	T	A	6676.77	PASS	.	.
Chr1	11022831	.	T	C	6705.77	PASS	.	.
Chr1	11022833	.	C	G	6705.77	PASS	.	.
Chr1	11022955	.	A	C	4466.77	PASS	.	.
Chr1	11023078	.	A	G	5586.77	PASS	.	.
Chr1	11023083	.	A	T	5533.77	PASS	.	.
Chr1	11023085	.	T	C	5505.77	PASS	.	.
Chr1	11023238	.	T	G	3853.77	PASS	.	.
Chr1	11023265	.	A	T	5606.77	PASS	.	.
Chr1	11023277	.	C	T	5681.77	PASS	.	.
Chr1	11023328	.	A	T	5645.77	PASS	.	.
Chr1	11024048	.	T	G	5126.77	PASS	.	.
Chr1	11024071	.	A	G	5200.77	PASS	.	.
Chr1	11024075	.	G	A	5551.77	PASS	.	.
Chr1	11024076	.	C	T	5581.77	PASS	.	.
Chr1	11024088	.	T	A	5465.77	PASS	.	.
Chr1	11024451	.	T	C	5964.77	PASS	.	.
Chr1	11024460	.	G	C	5990.77	PASS	.	.
Chr1	11024469	.	T	C	5911.77	PASS	.	.
Chr1	11024472	.	G	A	5731.77	PASS	.	.
Chr1	11024486	.	C	G	5289.77	PASS	.	.
Chr1	11024552	.	T	G	3532.77	PASS	.	.
Chr1	11024636	.	A	C	5150.77	PASS	.	.
Chr1	11024660	.	T	C	5300.77	PASS	.	.
Chr1	11024691	.	A	T	5138.77	PASS	.	.
Chr1	11024704	.	A	G	4939.77	PASS	.	.
Chr1	11024751	.	G	T	5101.77	PASS	.	.
Chr1	11024778	.	C	A	4400.77	PASS	.	.
Chr1	11025129	.	T	A	6382.77	PASS	.	.
Chr1	11025143	.	G	A	6885.77	PASS	.	.
Chr1	11025147	.	T	C	6901.77	PASS	.	.
Chr1	11025149	.	G	A	6796.77	PASS	.	.
Chr1	11025151	.	C	T	6811.77	PASS	.	.
Chr1	11025170	.	A	T	6288.77	PASS	.	.
Chr1	11025209	.	A	G	6875.77	PASS	.	.
Chr1	11025233	.	T	C	7778.77	PASS	.	.
Chr1	11025237	.	T	G	7782.77	PASS	.	.
Chr1	11025240	.	T	A	7572.77	PASS	.	.
Chr1	11025288	.	T	A	6770.77	PASS	.	.
Chr1	11025309	.	T	G	6533.77	PASS	.	.
Chr1	11025430	.	T	G	3467.77	PASS	.	.
Chr1	11025513	.	T	G	4162.77	PASS	.	.
Chr1	11025604	.	C	T	3684.77	PASS	.	.
Chr1	11025697	.	T	G	3486.77	PASS	.	.
Chr1	11025708	.	A	T	5874.77	PASS	.	.
Chr1	11025713	.	T	C	5956.77	PASS	.	.
Chr1	11025832	.	A	G	3875.77	PASS	.	.
Chr1	11026032	.	A	T	4071.77	PASS	.	.
Chr1	11026162	.	C	T	4547.77	PASS	.	.
Chr1	11026223	.	G	A	6593.77	PASS	.	.
Chr1	11026231	.	G	T	6409.77	PASS	.	.
Chr1	11026295	.	G	A	3973.77	PASS	.	.
Chr1	11026308	.	C	A	4388.77	PASS	.	.
Chr1	11026333	.	G	T	4308.77	PASS	.	.
Chr1	11026367	.	G	A	4506.77	PASS	.	.
Chr1	11026391	.	G	C	4807.77	PASS	.	.
Chr1	11026405	.	A	G	4653.77	PASS	.	.
Chr1	11026447	.	C	T	7983.77	PASS	.	.
Chr1	11026450	.	C	A	8006.77	PASS	.	.
Chr1	11027249	.	C	T	4721.77	PASS	.	.
Chr1	11027439	.	T	A	6504.77	PASS	.	.
Chr1	11027445	.	G	A	6497.77	PASS	.	.
Chr1	11027455	.	G	A	6560.77	PASS	.	.
Chr1	11027465	.	T	C	6447.77	PASS	.	.
Chr1	11027548	.	G	T	6569.77	PASS	.	.
Chr1	11027549	.	C	T	6569.77	PASS	.	.
Chr1	11027560	.	G	A	6888.77	PASS	.	.
Chr1	11027572	.	T	G	6503.77	PASS	.	.
Chr1	11027598	.	C	A	5667.77	PASS	.	.
Chr1	11027639	.	A	G	4730.77	PASS	.	.
Chr1	11027649	.	T	A	4528.77	PASS	.	.
Chr1	11027734	.	A	G	4501.77	PASS	.	.
Chr1	11027750	.	T	C	4585.77	PASS	.	.
Chr1	11027787	.	C	G	3143.77	PASS	.	.
Chr1	11027845	.	A	G	5184.77	PASS	.	.
Chr1	11027850	.	A	T	5015.77	PASS	.	.
Chr1	11027885	.	A	C	3528.77	PASS	.	.
Chr1	11027921	.	C	T	3622.77	PASS	.	.
Chr1	11027951	.	T	C	3590.77	PASS	.	.
Chr1	11028012	.	G	A	3937.77	PASS	.	.
Chr1	11029084	.	C	G	5307.77	PASS	.	.
Chr1	11029087	.	C	T	5310.77	PASS	.	.
Chr1	11029089	.	A	T	5310.77	PASS	.	.
Chr1	11029254	.	A	T	4207.77	PASS	.	.
Chr1	11029418	.	A	G	2971.77	PASS	.	.
Chr1	11029593	.	C	A	2795.77	PASS	.	.
Chr1	11029735	.	A	G	5411.77	PASS	.	.
Chr1	11029743	.	A	C	5302.77	PASS	.	.
Chr1	11029836	.	A	T	5593.77	PASS	.	.
Chr1	11029837	.	A	T	5638.77	PASS	.	.
Chr1	11029839	.	G	T	5638.77	PASS	.	.
Chr1	11029863	.	A	G	5540.77	PASS	.	.
Chr1	11029885	.	C	T	5122.77	PASS	.	.
Chr1	11029916	.	A	T	3442.77	PASS	.	.
Chr1	11029958	.	C	T	3197.05	PASS	.	.
Chr1	11030553	.	G	C	3787.77	PASS	.	.
Chr1	11030597	.	C	T	5740.77	PASS	.	.
Chr1	11030807	.	A	T	2441.77	PASS	.	.
Chr1	11030973	.	C	A	3461.77	PASS	.	.
Chr1	11031098	.	A	T	3983.77	PASS	.	.
Chr1	11032121	.	A	C	3159.77	PASS	.	.
Chr1	11032200	.	C	T	5564.77	PASS	.	.
Chr1	11032221	.	C	T	5453.88	PASS	.	.
Chr1	11032228	.	T	C	5408.98	PASS	.	.
Chr1	11032252	.	G	A	4632.77	PASS	.	.
Chr1	11032253	.	A	G	5570.77	PASS	.	.
Chr1	11032257	.	A	G	4477.77	PASS	.	.
Chr1	11032304	.	G	A	5310.77	PASS	.	.
Chr1	11032311	.	G	A	5530.77	PASS	.	.
Chr1	11032336	.	G	A	5618.77	PASS	.	.
Chr1	11032343	.	A	T	2066.77	PASS	.	.
Chr1	11032375	.	T	C	5245.77	PASS	.	.
Chr1	11032386	.	G	A	2299.77	PASS	.	.
Chr1	11032395	.	G	A	2355.77	PASS	.	.
Chr1	11032502	.	C	T	2341.77	PASS	.	.
Chr1	11032514	.	T	C	5976.77	PASS	.	.
Chr1	11032566	.	C	T	1298.77	PASS	.	.
Chr1	11032774	.	G	A	1134.77	PASS	.	.
Chr1	11032882	.	T	C	451.77	PASS	.	.
Chr1	11032892	.	T	C	331.78	PASS	.	.
Chr1	11032900	.	T	C	346.78	PASS	.	.
Chr1	11032972	.	T	C	421.77	PASS	.	.
Chr1	11032981	.	C	T	436.77	PASS	.	.
Chr1	11033180	.	G	A	132.77	PASS	.	.
Chr1	11033229	.	C	A	1139.77	PASS	.	.
Chr1	11033272	.	A	G	1681.77	PASS	.	.
Chr1	11033285	.	C	T	752.41	PASS	.	.
Chr1	11033288	.	A	G	1600.77	PASS	.	.
Chr1	11033371	.	T	A	1765.77	PASS	.	.
Chr1	11033452	.	A	G	2854.77	PASS	.	.
Chr1	11033493	.	T	G	2952.77	PASS	.	.
Chr1	11033527	.	A	C	3295.77	PASS	.	.
Chr1	11034065	.	T	C	4341.77	PASS	.	.
Chr1	11034088	.	A	G	4261.77	PASS	.	.
Chr1	11034773	.	C	A	3190.85	PASS	.	.
Chr1	11034886	.	G	A	3041.77	PASS	.	.
Chr1	11035067	.	A	G	2994.77	PASS	.	.
Chr1	11035309	.	T	C	1635.77	PASS	.	.
Chr1	11035484	.	A	T	1879.77	PASS	.	.
Chr1	11035634	.	C	A	2107.77	PASS	.	.
Chr1	11038755	.	C	T	3997.77	PASS	.	.
Chr1	11039416	.	G	A	3167.77	PASS	.	.
Chr1	11039831	.	A	G	3073.77	PASS	.	.
Chr1	11041328	.	A	T	4011.77	PASS	.	.
Chr1	11041637	.	C	T	3279.77	PASS	.	.
Chr1	11041709	.	G	A	2627.77	PASS	.	.
Chr1	11042751	.	A	G	3608.77	PASS	.	.
Chr1	11042829	.	C	A	3498.77	PASS	.	.
Chr1	11043358	.	A	C	3792.77	PASS	.	.
Chr1	11043855	.	T	C	3512.77	PASS	.	.
Chr1	11044124	.	T	C	2993.77	PASS	.	.
Chr1	11044157	.	C	T	5057.77	PASS	.	.
Chr1	11044159	.	T	C	5057.77	PASS	.	.
Chr1	11044360	.	T	C	3393.77	PASS	.	.
Chr1	11044516	.	G	A	3351.77	PASS	.	.
Chr1	11044890	.	A	T	3348.77	PASS	.	.
Chr1	11045133	.	A	G	3766.77	PASS	.	.
Chr1	11045227	.	T	G	3991.77	PASS	.	.
Chr1	11045242	.	C	T	3648.77	PASS	.	.
Chr1	11045430	.	T	A	3319.77	PASS	.	.
Chr1	11045522	.	C	T	3940.77	PASS	.	.
Chr1	11045591	.	T	G	5455.77	PASS	.	.
Chr1	11045593	.	T	C	5455.77	PASS	.	.
Chr1	11046271	.	G	A	2021.77	PASS	.	.
Chr1	11046311	.	A	T	2000.77	PASS	.	.
Chr1	11046365	.	G	A	2195.77	PASS	.	.
Chr1	11046483	.	C	T	2094.77	PASS	.	.
Chr1	11046830	.	G	A	2665.77	PASS	.	.
Chr1	11047057	.	C	T	2628.77	PASS	.	.
Chr1	11047146	.	A	G	2255.77	PASS	.	.
Chr1	11047209	.	G	A	2220.77	PASS	.	.
Chr1	11047383	.	T	G	5006.77	PASS	.	.
Chr1	11047399	.	G	A	4820.77	PASS	.	.
Chr1	11047518	.	A	G	3340.77	PASS	.	.
Chr1	11047619	.	A	G	5874.77	PASS	.	.
Chr1	11047621	.	C	A	5874.77	PASS	.	.
Chr1	11047671	.	C	A	3426.77	PASS	.	.
Chr1	11047753	.	C	T	4248.77	PASS	.	.
Chr1	11047896	.	T	C	3415.77	PASS	.	.
Chr1	11048159	.	T	C	3124.77	PASS	.	.
Chr1	11048363	.	G	C	2553.77	PASS	.	.
Chr1	11048574	.	C	A	2038.77	PASS	.	.
Chr1	11048608	.	T	C	1836.77	PASS	.	.
Chr1	11048739	.	C	A	3029.77	PASS	.	.
Chr1	11048754	.	G	A	3706.77	PASS	.	.
Chr1	11048766	.	T	C	3111.77	PASS	.	.
Chr1	11048770	.	C	T	3100.77	PASS	.	.
Chr1	11048871	.	G	A	3703.77	PASS	.	.
Chr1	11049049	.	G	T	1814.77	PASS	.	.
Chr1	11049070	.	C	A	3095.77	PASS	.	.
Chr1	11049071	.	A	G	2654.10	PASS	.	.
Chr1	11049078	.	A	C	2602.85	PASS	.	.
Chr1	11049182	.	C	G	2330.77	PASS	.	.
Chr1	11049240	.	A	G	1657.77	PASS	.	.
Chr1	11049310	.	A	T	2984.77	PASS	.	.
Chr1	11049323	.	C	T	3140.77	PASS	.	.
Chr1	11049374	.	C	T	2237.77	PASS	.	.
Chr1	11049651	.	T	G	1156.77	PASS	.	.
Chr1	11049788	.	T	A	536.77	PASS	.	.
Chr1	11049822	.	T	C	255.80	PASS	.	.
Chr1	11049834	.	T	C	250.80	PASS	.	.
Chr1	11049863	.	G	C	170.80	PASS	.	.
Chr1	11049898	.	G	C	14.91	PASS	.	.
Chr1	11049935	.	G	T	123.77	PASS	.	.
Chr1	11049959	.	A	C	97.77	PASS	.	.
Chr1	11049972	.	T	C	100.77	PASS	.	.
Chr1	11050005	.	T	C	203.78	PASS	.	.
Chr1	11050051	.	G	A	145.84	PASS	.	.
Chr1	11050124	.	T	C	59.28	PASS	.	.
Chr1	11050229	.	C	G	232.77	PASS	.	.
Chr1	11050315	.	G	C	591.77	PASS	.	.
Chr1	11050341	.	A	G	585.77	PASS	.	.
Chr1	11050352	.	T	A	611.77	PASS	.	.
Chr1	11050473	.	T	C	324.77	PASS	.	.
Chr1	11050591	.	C	G	616.77	PASS	.	.
Chr1	11050692	.	T	C	2013.77	PASS	.	.
Chr1	11050863	.	T	C	1917.77	PASS	.	.
Chr1	11050894	.	A	T	147.77	PASS	.	.
Chr1	11050896	.	T	C	189.77	PASS	.	.
Chr1	11050907	.	A	C	228.77	PASS	.	.
Chr1	11050915	.	G	T	260.77	PASS	.	.
Chr1	11050996	.	C	T	33.77	PASS	.	.
Chr1	11051032	.	C	A	47.77	PASS	.	.
Chr1	11051196	.	C	T	2943.77	PASS	.	.
Chr1	11051225	.	C	T	2638.77	PASS	.	.
Chr1	11051393	.	A	G	4847.77	PASS	.	.
Chr1	11051408	.	T	C	4906.77	PASS	.	.
Chr1	11051422	.	G	A	4893.77	PASS	.	.
Chr1	11051449	.	A	G	3894.77	PASS	.	.
Chr1	11051454	.	C	T	4036.77	PASS	.	.
Chr1	11051456	.	A	G	3976.77	PASS	.	.
Chr1	11051542	.	A	G	2282.77	PASS	.	.
Chr1	11051623	.	C	A	3411.77	PASS	.	.
Chr1	11051696	.	C	T	2922.77	PASS	.	.
Chr1	11052673	.	C	A	3226.07	PASS	.	.
Chr1	11052771	.	C	G	3380.77	PASS	.	.
Chr1	11053375	.	C	G	4240.77	PASS	.	.
Chr1	11053631	.	A	G	3549.77	PASS	.	.
Chr1	11054134	.	T	A	3091.77	PASS	.	.
Chr1	11054179	.	A	G	2570.77	PASS	.	.
Chr1	11054350	.	T	A	3440.77	PASS	.	.
Chr1	11054609	.	C	A	2958.77	PASS	.	.
Chr1	11056649	.	T	A	2783.77	PASS	.	.
Chr1	11056801	.	C	T	2247.77	PASS	.	.
Chr1	11057151	.	C	T	2826.77	PASS	.	.
Chr1	11057188	.	C	T	3006.77	PASS	.	.
Chr1	11058545	.	T	G	3462.77	PASS	.	.
Chr1	11059936	.	A	T	3783.77	PASS	.	.
Chr1	11060148	.	T	G	3679.77	PASS	.	.
Chr1	11060349	.	T	G	2784.77	PASS	.	.
Chr1	11061022	.	A	T	3299.77	PASS	.	.
Chr1	11062815	.	G	A	3521.77	PASS	.	.
Chr1	11063481	.	A	G	3201.82	PASS	.	.
Chr1	11063678	.	T	A	3837.77	PASS	.	.
Chr1	11064193	.	G	A	2718.77	PASS	.	.
Chr1	11064273	.	A	C	4185.77	PASS	.	.
Chr1	11064276	.	G	T	4185.77	PASS	.	.
Chr1	11064344	.	G	C	2509.77	PASS	.	.
Chr1	11064437	.	T	C	3102.77	PASS	.	.
Chr1	11064447	.	C	T	3168.77	PASS	.	.
Chr1	11064455	.	A	T	2677.77	PASS	.	.
Chr1	11064575	.	A	G	2272.77	PASS	.	.
Chr1	11064862	.	T	C	1923.77	PASS	.	.
Chr1	11064939	.	T	C	2461.77	PASS	.	.
Chr1	11064966	.	T	G	2812.77	PASS	.	.
Chr1	11065065	.	T	A	2692.77	PASS	.	.
Chr1	11065280	.	C	T	2443.77	PASS	.	.
Chr1	11065340	.	T	C	2869.77	PASS	.	.
Chr1	11065530	.	T	G	3382.77	PASS	.	.
Chr1	11065631	.	C	T	3233.06	PASS	.	.
Chr1	11065786	.	C	T	2651.77	PASS	.	.
Chr1	11065936	.	C	T	2637.77	PASS	.	.
Chr1	11066075	.	C	T	2409.77	PASS	.	.
Chr1	11066103	.	C	T	2650.77	PASS	.	.
Chr1	11066281	.	G	A	4443.77	PASS	.	.
Chr1	11066284	.	G	T	4416.77	PASS	.	.
Chr1	11066582	.	T	C	3198.81	PASS	.	.
Chr1	11066778	.	G	C	3103.77	PASS	.	.
Chr1	11066860	.	C	G	1880.77	PASS	.	.
Chr1	11066952	.	G	C	1536.88	PASS	.	.
Chr1	11066977	.	G	A	1654.77	PASS	.	.
Chr1	11067365	.	T	C	2017.77	PASS	.	.
Chr1	11067460	.	C	G	2275.77	PASS	.	.
Chr1	11067934	.	A	T	2624.77	PASS	.	.
Chr1	11068024	.	C	T	3416.77	PASS	.	.
Chr1	11068168	.	A	C	2484.77	PASS	.	.
Chr1	11068289	.	G	T	3128.77	PASS	.	.
Chr1	11068556	.	A	C	3634.77	PASS	.	.
Chr1	11068752	.	G	A	4378.77	PASS	.	.
Chr1	11068997	.	A	G	4101.77	PASS	.	.
Chr1	11069035	.	T	C	4304.77	PASS	.	.
Chr1	11069079	.	C	T	4310.77	PASS	.	.
Chr1	11069156	.	G	T	3692.77	PASS	.	.
Chr1	11069574	.	G	A	2768.77	PASS	.	.
Chr1	11069716	.	C	A	3384.77	PASS	.	.
Chr1	11069954	.	G	T	3333.77	PASS	.	.
Chr1	11070121	.	C	T	4139.77	PASS	.	.
Chr1	11070198	.	T	C	3865.77	PASS	.	.
Chr1	11070352	.	T	G	6909.77	PASS	.	.
Chr1	11070733	.	T	G	3834.77	PASS	.	.
Chr1	11070809	.	T	C	3485.77	PASS	.	.
Chr1	11071176	.	G	A	6361.77	PASS	.	.
Chr1	11071178	.	A	G	6361.77	PASS	.	.
Chr1	11072334	.	T	A	3560.77	PASS	.	.
Chr1	11072408	.	A	T	2750.77	PASS	.	.
Chr1	11073004	.	G	T	4576.77	PASS	.	.
Chr1	11073033	.	G	C	7253.77	PASS	.	.
Chr1	11073050	.	G	A	7417.77	PASS	.	.
Chr1	11073279	.	A	G	5380.77	PASS	.	.
Chr1	11073822	.	T	C	1949.77	PASS	.	.
Chr1	11073952	.	G	A	1796.77	PASS	.	.
Chr1	11074029	.	C	T	2092.77	PASS	.	.
Chr1	11074421	.	G	T	3698.77	PASS	.	.
Chr1	11074566	.	A	G	4927.77	PASS	.	.
Chr1	11075090	.	A	G	3687.77	PASS	.	.
Chr1	11075313	.	T	A	7021.77	PASS	.	.
Chr1	11075322	.	A	G	7013.77	PASS	.	.
Chr1	11075470	.	T	C	4320.77	PASS	.	.
Chr1	11075517	.	A	T	4203.77	PASS	.	.
Chr1	11075535	.	C	G	4055.77	PASS	.	.
Chr1	11078024	.	G	A	2886.77	PASS	.	.
Chr1	11078307	.	T	G	3455.77	PASS	.	.
Chr1	11078349	.	G	A	3492.77	PASS	.	.
Chr1	11078627	.	T	C	2766.77	PASS	.	.
Chr1	11078757	.	T	A	2707.77	PASS	.	.
Chr1	11079425	.	G	A	4187.77	PASS	.	.
Chr1	11079746	.	A	G	3184.79	PASS	.	.
Chr1	11080052	.	T	A	3589.77	PASS	.	.
Chr1	11080127	.	A	G	3119.77	PASS	.	.
Chr1	11080378	.	G	A	3642.77	PASS	.	.
Chr1	11080930	.	G	A	3969.77	PASS	.	.
Chr1	11081484	.	A	G	3697.77	PASS	.	.
Chr1	11081703	.	A	T	5483.77	PASS	.	.
Chr1	11081709	.	C	G	5421.77	PASS	.	.
Chr1	11082113	.	T	C	1677.77	PASS	.	.
Chr1	11082163	.	G	A	1545.77	PASS	.	.
Chr1	11082592	.	G	C	3149.77	PASS	.	.
Chr1	11083060	.	G	A	3859.77	PASS	.	.
Chr1	11083097	.	G	A	3532.77	PASS	.	.
Chr1	11083151	.	C	T	3582.77	PASS	.	.
Chr1	11083190	.	G	A	5071.77	PASS	.	.
Chr1	11083234	.	A	G	4646.77	PASS	.	.
Chr1	11083254	.	C	T	4568.77	PASS	.	.
Chr1	11084258	.	T	C	3949.77	PASS	.	.
Chr1	11084315	.	G	A	3738.77	PASS	.	.
Chr1	11084488	.	A	G	3705.77	PASS	.	.
Chr1	11084559	.	A	G	3743.77	PASS	.	.
Chr1	11084889	.	T	C	5321.77	PASS	.	.
Chr1	11086241	.	T	C	4208.77	PASS	.	.
Chr1	11086593	.	G	A	4399.77	PASS	.	.
Chr1	11086960	.	A	C	3051.77	PASS	.	.
Chr1	11086973	.	T	C	2892.77	PASS	.	.
Chr1	11087022	.	C	T	3095.77	PASS	.	.
Chr1	11087041	.	C	A	5013.77	PASS	.	.
Chr1	11087046	.	T	A	5013.77	PASS	.	.
Chr1	11087105	.	C	T	3250.77	PASS	.	.
Chr1	11087140	.	G	A	3109.77	PASS	.	.
Chr1	11087370	.	G	C	3049.77	PASS	.	.
Chr1	11088886	.	T	C	3033.77	PASS	.	.
Chr1	11088927	.	A	G	4694.77	PASS	.	.
Chr1	11088933	.	A	T	4709.77	PASS	.	.
Chr1	11088937	.	G	A	4660.77	PASS	.	.
Chr1	11089181	.	T	C	2092.77	PASS	.	.
Chr1	11089239	.	A	C	1534.77	PASS	.	.
Chr1	11089289	.	T	C	2027.77	PASS	.	.
Chr1	11089643	.	G	A	2529.77	PASS	.	.
Chr1	11089837	.	C	T	3001.77	PASS	.	.
Chr1	11090575	.	T	C	4508.77	PASS	.	.
Chr1	11090577	.	C	T	4508.77	PASS	.	.
Chr1	11090604	.	G	A	2811.77	PASS	.	.
Chr1	11091638	.	C	A	3531.77	PASS	.	.
Chr1	11091945	.	A	G	2170.77	PASS	.	.
Chr1	11092271	.	G	A	3242.77	PASS	.	.
Chr1	11092356	.	C	T	3156.77	PASS	.	.
Chr1	11093182	.	A	T	3598.77	PASS	.	.
Chr1	11093302	.	T	A	1856.77	PASS	.	.
Chr1	11093799	.	C	T	3687.77	PASS	.	.
Chr1	11093853	.	A	G	3613.77	PASS	.	.
Chr1	11094028	.	T	C	3384.77	PASS	.	.
Chr1	11094815	.	A	G	2842.77	PASS	.	.
Chr1	11095956	.	G	A	4413.77	PASS	.	.
Chr1	11096145	.	T	G	3050.77	PASS	.	.
Chr1	11096676	.	A	G	2663.77	PASS	.	.
Chr1	11096957	.	T	C	2228.77	PASS	.	.
Chr1	11096976	.	T	C	3633.77	PASS	.	.
Chr1	11097080	.	T	C	4130.77	PASS	.	.
Chr1	11097081	.	T	C	4130.77	PASS	.	.
Chr1	11097212	.	A	G	2977.77	PASS	.	.
Chr1	11097256	.	C	T	2880.77	PASS	.	.
Chr1	11097308	.	C	G	2492.77	PASS	.	.
Chr1	11097432	.	G	A	3137.77	PASS	.	.
Chr1	11097619	.	G	A	2401.77	PASS	.	.
Chr1	11097635	.	A	T	2316.77	PASS	.	.
Chr1	11097668	.	A	T	2747.77	PASS	.	.
Chr1	11097897	.	A	G	2410.77	PASS	.	.
Chr1	11097983	.	G	A	4587.77	PASS	.	.
Chr1	11097993	.	G	A	4614.77	PASS	.	.
Chr1	11098019	.	C	G	2952.77	PASS	.	.
Chr1	11098052	.	G	A	2520.77	PASS	.	.
Chr1	11098114	.	C	G	3819.77	PASS	.	.
Chr1	11098126	.	C	T	3765.77	PASS	.	.
Chr1	11098291	.	C	A	2494.77	PASS	.	.
Chr1	11098335	.	C	T	4119.77	PASS	.	.
Chr1	11098344	.	G	A	4135.77	PASS	.	.
Chr1	11098402	.	A	C	2644.77	PASS	.	.
Chr1	11098503	.	A	G	2911.77	PASS	.	.
Chr1	11098714	.	T	C	2519.77	PASS	.	.
Chr1	11099041	.	G	A	5412.77	PASS	.	.
Chr1	11099048	.	G	A	5257.77	PASS	.	.
Chr1	11099201	.	C	T	2534.77	PASS	.	.
Chr1	11099236	.	T	C	2724.77	PASS	.	.
Chr1	11099311	.	A	G	2844.77	PASS	.	.
Chr1	11099405	.	G	C	3249.77	PASS	.	.
Chr1	11099750	.	G	A	3128.77	PASS	.	.
Chr1	11099798	.	G	A	4554.77	PASS	.	.
Chr1	11099810	.	A	G	4554.77	PASS	.	.
Chr1	11099842	.	T	C	4488.77	PASS	.	.
Chr1	11099844	.	T	C	4488.77	PASS	.	.
Chr1	11099998	.	C	T	2237.77	PASS	.	.
Chr1	11100022	.	C	A	2390.77	PASS	.	.
Chr1	11100186	.	T	C	2111.77	PASS	.	.
Chr1	11100210	.	G	A	1995.77	PASS	.	.
Chr1	11100637	.	T	A	2242.77	PASS	.	.
Chr1	11100797	.	C	G	3132.77	PASS	.	.
Chr1	11100982	.	G	T	2956.77	PASS	.	.
Chr1	11101102	.	T	A	5611.77	PASS	.	.
Chr1	11101365	.	A	T	2572.77	PASS	.	.
Chr1	11101494	.	C	G	2860.77	PASS	.	.
Chr1	11101668	.	G	C	3783.77	PASS	.	.
Chr1	11101726	.	T	C	6649.77	PASS	.	.
Chr1	11101737	.	C	T	6856.77	PASS	.	.
Chr1	11101893	.	A	C	4392.77	PASS	.	.
Chr1	11101968	.	G	C	4194.77	PASS	.	.
Chr1	11102128	.	T	A	4237.77	PASS	.	.
Chr1	11102522	.	A	G	4080.77	PASS	.	.
Chr1	11102532	.	G	A	4184.77	PASS	.	.
Chr1	11102689	.	A	G	2721.77	PASS	.	.
Chr1	11102849	.	A	T	3071.77	PASS	.	.
Chr1	11102874	.	A	G	3223.52	PASS	.	.
Chr1	11102965	.	G	A	3264.77	PASS	.	.
Chr1	11103124	.	T	G	2486.77	PASS	.	.
Chr1	11103155	.	A	T	2857.77	PASS	.	.
Chr1	11103419	.	G	A	3085.77	PASS	.	.
Chr1	11103508	.	G	A	5166.77	PASS	.	.
Chr1	11103530	.	A	T	5344.77	PASS	.	.
Chr1	11103682	.	A	C	3209.76	PASS	.	.
Chr1	11103773	.	T	G	4037.77	PASS	.	.
Chr1	11103843	.	G	A	3741.77	PASS	.	.
Chr1	11103869	.	T	C	3435.77	PASS	.	.
Chr1	11103934	.	C	T	5123.77	PASS	.	.
Chr1	11103950	.	T	C	5256.77	PASS	.	.
Chr1	11103997	.	C	A	3530.77	PASS	.	.
Chr1	11104044	.	G	A	3693.77	PASS	.	.
Chr1	11104071	.	C	A	5523.77	PASS	.	.
Chr1	11104095	.	T	C	5238.77	PASS	.	.
Chr1	11104512	.	T	C	2557.77	PASS	.	.
Chr1	11104624	.	T	A	2390.77	PASS	.	.
Chr1	11104630	.	A	G	2385.77	PASS	.	.
Chr1	11104987	.	G	A	3516.77	PASS	.	.
Chr1	11105002	.	G	A	3590.77	PASS	.	.
Chr1	11105053	.	G	C	2322.77	PASS	.	.
Chr1	11105080	.	A	T	2510.77	PASS	.	.
Chr1	11105125	.	T	C	2710.77	PASS	.	.
Chr1	11105221	.	A	T	2912.77	PASS	.	.
Chr1	11105359	.	G	A	3507.77	PASS	.	.
Chr1	11105446	.	T	A	4730.77	PASS	.	.
Chr1	11105449	.	A	G	4759.77	PASS	.	.
Chr1	11105476	.	G	A	2857.77	PASS	.	.
Chr1	11105593	.	T	C	3461.77	PASS	.	.
Chr1	11105661	.	C	T	3111.77	PASS	.	.
Chr1	11105695	.	C	A	4968.77	PASS	.	.
Chr1	11105700	.	C	T	5002.77	PASS	.	.
Chr1	11107489	.	A	C	4217.77	PASS	.	.
Chr1	11107528	.	G	A	4328.77	PASS	.	.
Chr1	11107558	.	C	T	3909.77	PASS	.	.
Chr1	11108035	.	A	T	5055.77	PASS	.	.
Chr1	11108160	.	C	T	4956.77	PASS	.	.
Chr1	11108688	.	T	A	2984.77	PASS	.	.
Chr1	11108729	.	A	G	6000.77	PASS	.	.
Chr1	11108738	.	G	A	6135.77	PASS	.	.
Chr1	11108858	.	C	T	6151.77	PASS	.	.
Chr1	11108916	.	T	A	3689.77	PASS	.	.
Chr1	11108997	.	T	G	5328.77	PASS	.	.
Chr1	11109001	.	A	T	5354.77	PASS	.	.
Chr1	11109169	.	C	A	2266.77	PASS	.	.
Chr1	11109209	.	T	A	3647.77	PASS	.	.
Chr1	11109387	.	T	C	3489.77	PASS	.	.
Chr1	11109832	.	T	A	3641.77	PASS	.	.
Chr1	11110329	.	T	C	3404.77	PASS	.	.
Chr1	11111078	.	T	C	3549.77	PASS	.	.
Chr1	11111142	.	A	G	2918.77	PASS	.	.
Chr1	11111340	.	T	C	1855.77	PASS	.	.
Chr1	11112088	.	G	A	2490.77	PASS	.	.
Chr1	11113525	.	T	C	4125.77	PASS	.	.
Chr1	11113809	.	A	T	7255.77	PASS	.	.
Chr1	11113812	.	G	C	7284.77	PASS	.	.
Chr1	11114117	.	T	A	4001.77	PASS	.	.
Chr1	11116278	.	G	A	3007.77	PASS	.	.
Chr1	11117511	.	T	C	3929.77	PASS	.	.
Chr1	11117527	.	T	C	4037.77	PASS	.	.
Chr1	11117576	.	C	T	3837.77	PASS	.	.
Chr1	11117577	.	C	T	3837.77	PASS	.	.
Chr1	11117579	.	C	T	3837.77	PASS	.	.
Chr1	11117654	.	C	A	3604.77	PASS	.	.
Chr1	11117657	.	T	C	3424.77	PASS	.	.
Chr1	11117661	.	G	A	3416.77	PASS	.	.
Chr1	11117686	.	T	C	3124.77	PASS	.	.
Chr1	11117713	.	G	A	3844.77	PASS	.	.
Chr1	11117716	.	A	G	3873.77	PASS	.	.
Chr1	11118237	.	G	A	3912.77	PASS	.	.
Chr1	11118559	.	T	C	5670.77	PASS	.	.
Chr1	11118645	.	A	C	5023.77	PASS	.	.
Chr1	11118651	.	A	G	5080.77	PASS	.	.
Chr1	11118731	.	A	T	5884.77	PASS	.	.
Chr1	11118732	.	A	T	5914.77	PASS	.	.
Chr1	11118757	.	G	T	5829.77	PASS	.	.
Chr1	11118941	.	T	A	5623.77	PASS	.	.
Chr1	11118950	.	A	T	2634.77	PASS	.	.
Chr1	11118955	.	T	A	2659.77	PASS	.	.
Chr1	11119152	.	G	A	3075.77	PASS	.	.
Chr1	11119761	.	G	C	3149.77	PASS	.	.
Chr1	11119818	.	T	C	5393.77	PASS	.	.
Chr1	11119824	.	T	C	5447.77	PASS	.	.
Chr1	11119828	.	T	G	5267.77	PASS	.	.
Chr1	11119953	.	G	A	1231.77	PASS	.	.
Chr1	11119964	.	T	C	1546.77	PASS	.	.
Chr1	11119967	.	T	C	1636.77	PASS	.	.
Chr1	11119979	.	C	A	1906.77	PASS	.	.
Chr1	11119983	.	C	T	1861.77	PASS	.	.
Chr1	11120013	.	C	A	1650.77	PASS	.	.
Chr1	11120051	.	T	G	3377.77	PASS	.	.
Chr1	11120088	.	C	T	4237.77	PASS	.	.
Chr1	11120091	.	G	C	4327.77	PASS	.	.
Chr1	11120093	.	A	T	4327.77	PASS	.	.
Chr1	11120135	.	A	G	3048.77	PASS	.	.
Chr1	11120751	.	C	A	4571.77	PASS	.	.
Chr1	11121298	.	C	A	2754.77	PASS	.	.
Chr1	11121311	.	A	T	4732.77	PASS	.	.
Chr1	11121313	.	T	C	4732.77	PASS	.	.
Chr1	11121372	.	T	C	3619.77	PASS	.	.
Chr1	11121452	.	T	G	3447.77	PASS	.	.
Chr1	11121499	.	A	G	2969.77	PASS	.	.
Chr1	11121519	.	A	C	2808.77	PASS	.	.
Chr1	11121548	.	T	C	2531.77	PASS	.	.
Chr1	11121669	.	A	T	4292.77	PASS	.	.
Chr1	11121683	.	C	T	4288.77	PASS	.	.
Chr1	11121714	.	G	A	4982.77	PASS	.	.
Chr1	11121716	.	A	G	5027.77	PASS	.	.
Chr1	11121719	.	T	C	5101.77	PASS	.	.
Chr1	11121726	.	T	A	5326.77	PASS	.	.
Chr1	11121733	.	G	A	5371.77	PASS	.	.
Chr1	11121741	.	A	C	5236.77	PASS	.	.
Chr1	11121757	.	G	A	5461.77	PASS	.	.
Chr1	11121761	.	T	C	5492.77	PASS	.	.
Chr1	11121762	.	G	T	5402.77	PASS	.	.
Chr1	11121785	.	T	C	5364.77	PASS	.	.
Chr1	11121838	.	T	C	3240.77	PASS	.	.
Chr1	11122295	.	G	A	2422.77	PASS	.	.
Chr1	11122494	.	C	T	3004.77	PASS	.	.
Chr1	11122847	.	A	T	4714.77	PASS	.	.
Chr1	11122849	.	G	C	4714.77	PASS	.	.
Chr1	11122860	.	G	T	3069.77	PASS	.	.
Chr1	11122993	.	T	C	4964.77	PASS	.	.
Chr1	11122994	.	G	A	4964.77	PASS	.	.
Chr1	11123131	.	C	T	4199.77	PASS	.	.
Chr1	11123153	.	C	T	4266.77	PASS	.	.
Chr1	11123371	.	C	A	4509.77	PASS	.	.
Chr1	11123391	.	A	G	4408.77	PASS	.	.
Chr1	11123467	.	A	T	3178.77	PASS	.	.
Chr1	11123568	.	C	T	3571.77	PASS	.	.
Chr1	11123627	.	G	C	5115.77	PASS	.	.
Chr1	11123645	.	A	G	5406.77	PASS	.	.
Chr1	11123660	.	A	C	5369.77	PASS	.	.
Chr1	11123834	.	G	C	5905.77	PASS	.	.
Chr1	11123841	.	A	C	6106.77	PASS	.	.
Chr1	11123942	.	C	T	3474.77	PASS	.	.
Chr1	11124015	.	C	G	3351.77	PASS	.	.
Chr1	11124213	.	A	G	3557.77	PASS	.	.
Chr1	11124234	.	A	G	3836.77	PASS	.	.
Chr1	11124873	.	C	T	2223.77	PASS	.	.
Chr1	11125081	.	A	G	2157.77	PASS	.	.
Chr1	11125099	.	C	T	2353.77	PASS	.	.
Chr1	11125129	.	G	A	2887.77	PASS	.	.
Chr1	11125148	.	G	T	2989.77	PASS	.	.
Chr1	11125189	.	C	A	3407.77	PASS	.	.
Chr1	11125371	.	G	A	3099.77	PASS	.	.
Chr1	11125394	.	A	T	5236.77	PASS	.	.
Chr1	11125396	.	T	G	5236.77	PASS	.	.
Chr1	11125419	.	C	A	3215.74	PASS	.	.
Chr1	11125434	.	C	G	5145.77	PASS	.	.
Chr1	11125440	.	T	G	5144.77	PASS	.	.
Chr1	11125590	.	T	C	3509.77	PASS	.	.
Chr1	11125671	.	C	T	3246.77	PASS	.	.
Chr1	11125713	.	T	C	2814.77	PASS	.	.
Chr1	11125786	.	G	A	4751.77	PASS	.	.
Chr1	11125797	.	A	C	4714.77	PASS	.	.
Chr1	11125824	.	T	A	4848.77	PASS	.	.
Chr1	11125825	.	G	A	4848.77	PASS	.	.
Chr1	11125961	.	G	C	2622.77	PASS	.	.
Chr1	11126007	.	A	G	2693.77	PASS	.	.
Chr1	11126069	.	T	A	4027.77	PASS	.	.
Chr1	11126195	.	C	A	2552.77	PASS	.	.
Chr1	11126229	.	T	C	2737.77	PASS	.	.
Chr1	11126392	.	A	G	3077.77	PASS	.	.
Chr1	11126554	.	G	A	3181.78	PASS	.	.
Chr1	11126591	.	A	G	2853.77	PASS	.	.
Chr1	11126646	.	G	T	3078.77	PASS	.	.
Chr1	11126734	.	T	C	3849.77	PASS	.	.
Chr1	11126793	.	A	T	5663.77	PASS	.	.
Chr1	11126802	.	C	T	5554.77	PASS	.	.
Chr1	11126860	.	A	G	4785.77	PASS	.	.
Chr1	11126885	.	C	A	4610.77	PASS	.	.
Chr1	11126967	.	G	A	3009.77	PASS	.	.
Chr1	11127142	.	T	C	4347.77	PASS	.	.
Chr1	11127177	.	A	T	398.77	PASS	.	.
Chr1	11127179	.	A	G	405.77	PASS	.	.
Chr1	11127185	.	A	G	432.77	PASS	.	.
Chr1	11127188	.	G	T	5829.77	PASS	.	.
Chr1	11127192	.	G	A	332.77	PASS	.	.
Chr1	11127270	.	T	C	4474.77	PASS	.	.
Chr1	11127307	.	G	T	779.77	PASS	.	.
Chr1	11127316	.	T	C	732.77	PASS	.	.
Chr1	11127342	.	A	T	4030.77	PASS	.	.
Chr1	11127358	.	A	T	81.77	PASS	.	.
Chr1	11127363	.	T	C	72.77	PASS	.	.
Chr1	11127425	.	T	C	6793.77	PASS	.	.
Chr1	11127435	.	T	C	7058.77	PASS	.	.
Chr1	11127442	.	T	G	6887.77	PASS	.	.
Chr1	11127473	.	T	C	7150.77	PASS	.	.
Chr1	11127476	.	A	G	7179.77	PASS	.	.
Chr1	11127481	.	C	T	7090.77	PASS	.	.
Chr1	11127508	.	C	T	4463.77	PASS	.	.
Chr1	11127607	.	C	T	3460.77	PASS	.	.
Chr1	11127641	.	A	C	3516.77	PASS	.	.
Chr1	11128147	.	T	C	4428.77	PASS	.	.
Chr1	11128156	.	C	T	4483.77	PASS	.	.
Chr1	11128279	.	A	G	5557.77	PASS	.	.
Chr1	11128292	.	A	G	5611.77	PASS	.	.
Chr1	11128293	.	A	C	5640.77	PASS	.	.
Chr1	11128311	.	C	A	5615.77	PASS	.	.
Chr1	11128339	.	A	T	5943.77	PASS	.	.
Chr1	11128354	.	C	G	6075.77	PASS	.	.
Chr1	11128357	.	G	A	6001.77	PASS	.	.
Chr1	11128360	.	C	T	5986.77	PASS	.	.
Chr1	11128371	.	C	A	5719.77	PASS	.	.
Chr1	11128514	.	A	G	4031.77	PASS	.	.
Chr1	11128555	.	A	G	6547.77	PASS	.	.
Chr1	11128563	.	A	T	6496.77	PASS	.	.
Chr1	11128565	.	A	T	6451.77	PASS	.	.
Chr1	11128824	.	C	A	2288.77	PASS	.	.
Chr1	11128852	.	G	A	3694.77	PASS	.	.
Chr1	11128920	.	A	G	1756.77	PASS	.	.
Chr1	11128933	.	T	C	1529.77	PASS	.	.
Chr1	11128946	.	C	A	1046.77	PASS	.	.
Chr1	11128955	.	A	T	877.77	PASS	.	.
Chr1	11129452	.	G	A	2519.77	PASS	.	.
Chr1	11129576	.	A	C	4221.77	PASS	.	.
Chr1	11129581	.	T	G	4279.77	PASS	.	.
Chr1	11129608	.	A	G	2656.77	PASS	.	.
Chr1	11129630	.	A	T	2433.77	PASS	.	.
Chr1	11129764	.	C	T	2351.77	PASS	.	.
Chr1	11129882	.	C	A	2724.77	PASS	.	.
Chr1	11129929	.	G	A	2067.77	PASS	.	.
Chr1	11130073	.	A	G	3474.77	PASS	.	.
Chr1	11130074	.	A	T	3474.77	PASS	.	.
Chr1	11130082	.	G	A	3478.77	PASS	.	.
Chr1	11130134	.	T	G	1955.77	PASS	.	.
Chr1	11132981	.	G	A	368.77	PASS	.	.
Chr1	11132999	.	G	A	300.78	PASS	.	.
Chr1	11133004	.	A	C	272.80	PASS	.	.
Chr1	11134590	.	T	C	3510.77	PASS	.	.
Chr1	11135350	.	C	T	4042.77	PASS	.	.
Chr1	11136259	.	C	T	4676.77	PASS	.	.
Chr1	11137161	.	T	C	2763.77	PASS	.	.
Chr1	11138231	.	T	A	3641.77	PASS	.	.
Chr1	11139795	.	C	T	3754.77	PASS	.	.
Chr1	11139912	.	C	T	4224.77	PASS	.	.
Chr1	11140304	.	G	A	3425.77	PASS	.	.
Chr1	11144246	.	C	T	3131.77	PASS	.	.
Chr1	11145277	.	G	A	3282.77	PASS	.	.
Chr1	11145436	.	A	G	2676.77	PASS	.	.
Chr1	11146495	.	A	T	3197.05	PASS	.	.
Chr1	11147850	.	A	T	4222.77	PASS	.	.
Chr1	11148735	.	G	T	431.77	PASS	.	.
Chr1	11152577	.	A	T	795.77	PASS	.	.
Chr1	11152645	.	G	C	626.77	PASS	.	.
Chr1	11152950	.	T	C	3500.77	PASS	.	.
Chr1	11153244	.	C	T	2313.77	PASS	.	.
Chr1	11153393	.	G	A	3164.77	PASS	.	.
Chr1	11153721	.	G	A	3013.77	PASS	.	.
Chr1	11154545	.	A	G	3385.77	PASS	.	.
Chr1	11155247	.	A	C	3401.77	PASS	.	.
Chr1	11155401	.	C	A	2872.77	PASS	.	.
Chr1	11156185	.	T	G	3398.77	PASS	.	.
Chr1	11156475	.	G	A	3761.77	PASS	.	.
Chr1	11156518	.	T	C	4117.77	PASS	.	.
Chr1	11156559	.	G	A	5360.77	PASS	.	.
Chr1	11156574	.	T	G	5333.77	PASS	.	.
Chr1	11157461	.	A	G	5008.77	PASS	.	.
Chr1	11157471	.	A	C	4978.77	PASS	.	.
Chr1	11159078	.	T	C	2654.77	PASS	.	.
Chr1	11161096	.	G	C	3033.77	PASS	.	.
Chr1	11163717	.	A	T	3615.77	PASS	.	.
Chr1	11163729	.	T	C	3740.77	PASS	.	.
Chr1	11164017	.	C	A	2358.77	PASS	.	.
Chr1	11164291	.	C	G	2383.77	PASS	.	.
Chr1	11164536	.	A	G	1952.77	PASS	.	.
Chr1	11165427	.	T	G	3884.77	PASS	.	.
Chr1	11165790	.	A	C	3943.77	PASS	.	.
Chr1	11165920	.	A	T	3395.77	PASS	.	.
Chr1	11166042	.	T	C	4187.77	PASS	.	.
Chr1	11166125	.	T	C	3419.77	PASS	.	.
Chr1	11166322	.	G	A	5676.77	PASS	.	.
Chr1	11166563	.	A	G	2819.77	PASS	.	.
Chr1	11166756	.	C	A	2523.77	PASS	.	.
Chr1	11166837	.	T	C	1950.77	PASS	.	.
Chr1	11167004	.	A	G	3197.05	PASS	.	.
Chr1	11167388	.	T	A	4001.77	PASS	.	.
Chr1	11167566	.	T	A	4725.77	PASS	.	.
Chr1	11167630	.	T	C	4541.77	PASS	.	.
Chr1	11167664	.	C	T	4348.77	PASS	.	.
Chr1	11167796	.	A	C	3941.77	PASS	.	.
Chr1	11167876	.	A	T	4476.77	PASS	.	.
Chr1	11167918	.	C	T	6103.77	PASS	.	.
Chr1	11167976	.	A	T	3412.77	PASS	.	.
Chr1	11168024	.	A	T	3151.77	PASS	.	.
Chr1	11168163	.	T	A	3339.77	PASS	.	.
Chr1	11168316	.	T	C	3210.76	PASS	.	.
Chr1	11168332	.	C	T	3404.77	PASS	.	.
Chr1	11168410	.	A	G	4231.77	PASS	.	.
Chr1	11168428	.	T	C	4391.77	PASS	.	.
Chr1	11168946	.	C	A	4119.77	PASS	.	.
Chr1	11169041	.	C	T	3622.77	PASS	.	.
Chr1	11169094	.	C	T	3892.77	PASS	.	.
Chr1	11169180	.	T	C	5933.77	PASS	.	.
Chr1	11169189	.	C	A	5973.77	PASS	.	.
Chr1	11169405	.	A	T	3309.77	PASS	.	.
Chr1	11170873	.	G	A	563.77	PASS	.	.
Chr1	11171033	.	G	A	1749.77	PASS	.	.
Chr1	11171273	.	C	T	2722.77	PASS	.	.
Chr1	11171415	.	G	T	4483.77	PASS	.	.
Chr1	11171450	.	C	A	4231.77	PASS	.	.
Chr1	11171540	.	G	T	3214.74	PASS	.	.
Chr1	11171685	.	A	C	1793.77	PASS	.	.
Chr1	11171737	.	C	G	4826.77	PASS	.	.
Chr1	11171864	.	G	A	3432.77	PASS	.	.
Chr1	11171882	.	A	C	3301.77	PASS	.	.
Chr1	11172128	.	T	C	1153.77	PASS	.	.
Chr1	11172233	.	A	G	3974.77	PASS	.	.
Chr1	11172391	.	T	C	3412.77	PASS	.	.
Chr1	11172536	.	C	T	3062.77	PASS	.	.
Chr1	11172642	.	C	A	2810.77	PASS	.	.
Chr1	11172743	.	G	A	2778.77	PASS	.	.
Chr1	11172927	.	A	G	3613.77	PASS	.	.
Chr1	11173110	.	C	T	3471.77	PASS	.	.
Chr1	11173213	.	C	G	3888.77	PASS	.	.
Chr1	11173390	.	T	A	4073.77	PASS	.	.
Chr1	11173535	.	A	T	3088.77	PASS	.	.
Chr1	11173574	.	C	T	3010.77	PASS	.	.
Chr1	11174085	.	G	C	3247.77	PASS	.	.
Chr1	11174160	.	A	G	3121.77	PASS	.	.
Chr1	11174232	.	C	T	5020.77	PASS	.	.
Chr1	11174234	.	T	A	5050.77	PASS	.	.
Chr1	11174251	.	T	C	4750.77	PASS	.	.
Chr1	11174474	.	C	T	2537.77	PASS	.	.
Chr1	11174525	.	C	A	2626.77	PASS	.	.
Chr1	11174665	.	C	T	2711.77	PASS	.	.
Chr1	11174908	.	C	T	4665.77	PASS	.	.
Chr1	11174913	.	G	T	4594.77	PASS	.	.
Chr1	11177030	.	C	G	3101.77	PASS	.	.
Chr1	11177245	.	A	T	3177.77	PASS	.	.
Chr1	11177270	.	A	G	3346.77	PASS	.	.
Chr1	11177367	.	C	A	3495.77	PASS	.	.
Chr1	11177448	.	C	G	3941.77	PASS	.	.
Chr1	11177514	.	G	T	4282.77	PASS	.	.
Chr1	11177877	.	C	T	3819.77	PASS	.	.
Chr1	11178982	.	A	G	3158.77	PASS	.	.
Chr1	11179184	.	T	A	3600.77	PASS	.	.
Chr1	11179927	.	G	T	3946.77	PASS	.	.
Chr1	11179995	.	G	A	4111.77	PASS	.	.
Chr1	11180475	.	G	A	3121.77	PASS	.	.
Chr1	11180937	.	G	T	5030.77	PASS	.	.
Chr1	11181306	.	T	C	3590.77	PASS	.	.
Chr1	11181859	.	G	A	1716.77	PASS	.	.
Chr1	11182351	.	T	C	3220.76	PASS	.	.
Chr1	11182383	.	T	C	3240.77	PASS	.	.
Chr1	11183622	.	T	C	2972.77	PASS	.	.
Chr1	11184662	.	A	C	2115.77	PASS	.	.
Chr1	11185277	.	G	A	3359.77	PASS	.	.
Chr1	11185752	.	T	A	4415.77	PASS	.	.
Chr1	11186107	.	C	T	3779.77	PASS	.	.
Chr1	11186282	.	C	T	3647.77	PASS	.	.
Chr1	11186651	.	A	G	5930.77	PASS	.	.
Chr1	11186880	.	A	C	3567.77	PASS	.	.
Chr1	11187794	.	A	G	3639.77	PASS	.	.
Chr1	11188733	.	A	G	1309.77	PASS	.	.
Chr1	11189029	.	T	C	991.77	PASS	.	.
Chr1	11189107	.	G	C	1747.77	PASS	.	.
Chr1	11189341	.	T	A	4837.77	PASS	.	.
Chr1	11189347	.	C	A	4946.77	PASS	.	.
Chr1	11189354	.	A	C	4845.77	PASS	.	.
Chr1	11189357	.	T	C	4800.77	PASS	.	.
Chr1	11189466	.	C	T	4615.77	PASS	.	.
Chr1	11189479	.	T	G	4715.77	PASS	.	.
Chr1	11189807	.	T	C	3977.77	PASS	.	.
Chr1	11190615	.	A	G	3352.77	PASS	.	.
Chr1	11190760	.	G	T	2424.77	PASS	.	.
Chr1	11192300	.	T	G	2992.77	PASS	.	.
Chr1	11192323	.	A	G	2894.77	PASS	.	.
Chr1	11192884	.	T	G	5331.77	PASS	.	.
Chr1	11192885	.	A	T	5331.77	PASS	.	.
Chr1	11192912	.	T	C	3591.77	PASS	.	.
Chr1	11192988	.	T	G	3599.77	PASS	.	.
Chr1	11193074	.	T	A	3412.77	PASS	.	.
Chr1	11193118	.	G	T	3102.77	PASS	.	.
Chr1	11193540	.	T	A	4052.77	PASS	.	.
Chr1	11193550	.	A	G	4213.77	PASS	.	.
Chr1	11193579	.	A	T	3803.77	PASS	.	.
Chr1	11193580	.	T	G	3803.77	PASS	.	.
Chr1	11193585	.	A	T	3640.77	PASS	.	.
Chr1	11193615	.	G	T	566.88	PASS	.	.
Chr1	11193921	.	C	T	6234.77	PASS	.	.
Chr1	11193932	.	C	A	6361.77	PASS	.	.
Chr1	11194034	.	A	T	3836.77	PASS	.	.
Chr1	11194658	.	T	A	5248.77	PASS	.	.
Chr1	11194660	.	A	G	5337.77	PASS	.	.
Chr1	11194669	.	G	T	5365.77	PASS	.	.
Chr1	11195255	.	T	A	4416.77	PASS	.	.
Chr1	11195261	.	T	C	4319.77	PASS	.	.
Chr1	11195273	.	A	G	4617.77	PASS	.	.
Chr1	11195279	.	C	T	4614.77	PASS	.	.
Chr1	11195327	.	A	T	3233.06	PASS	.	.
Chr1	11195473	.	A	G	4150.77	PASS	.	.
Chr1	11195476	.	A	G	4099.77	PASS	.	.
Chr1	11195551	.	G	A	5055.77	PASS	.	.
Chr1	11195561	.	G	T	5145.77	PASS	.	.
Chr1	11195564	.	A	G	5060.77	PASS	.	.
Chr1	11195588	.	T	C	4756.77	PASS	.	.
Chr1	11195589	.	C	G	4756.77	PASS	.	.
Chr1	11195658	.	C	A	4630.77	PASS	.	.
Chr1	11195681	.	C	A	4921.77	PASS	.	.
Chr1	11195685	.	C	G	4869.77	PASS	.	.
Chr1	11195700	.	A	G	5004.77	PASS	.	.
Chr1	11195706	.	C	T	5019.77	PASS	.	.
Chr1	11195715	.	A	G	4735.77	PASS	.	.
Chr1	11195754	.	T	A	4680.77	PASS	.	.
Chr1	11195758	.	G	C	4905.77	PASS	.	.
Chr1	11195797	.	G	A	5506.77	PASS	.	.
Chr1	11195874	.	G	T	3552.77	PASS	.	.
Chr1	11195958	.	T	C	3753.77	PASS	.	.
Chr1	11195999	.	C	T	3873.77	PASS	.	.
Chr1	11196027	.	C	T	3940.77	PASS	.	.
Chr1	11196183	.	A	T	6753.77	PASS	.	.
Chr1	11196194	.	T	C	6868.77	PASS	.	.
Chr1	11196240	.	T	A	6972.77	PASS	.	.
Chr1	11196241	.	T	C	6972.77	PASS	.	.
Chr1	11196273	.	G	A	6520.77	PASS	.	.
Chr1	11196293	.	G	A	6424.77	PASS	.	.
Chr1	11196302	.	A	T	6183.77	PASS	.	.
Chr1	11196329	.	T	G	3762.77	PASS	.	.
Chr1	11196392	.	A	G	5818.77	PASS	.	.
Chr1	11196400	.	G	C	5822.77	PASS	.	.
Chr1	11196425	.	C	T	5887.77	PASS	.	.
Chr1	11196427	.	T	A	5887.77	PASS	.	.
Chr1	11196685	.	T	A	2853.77	PASS	.	.
Chr1	11196859	.	T	C	3499.77	PASS	.	.
Chr1	11196891	.	T	G	5563.77	PASS	.	.
Chr1	11197441	.	G	T	3204.83	PASS	.	.
Chr1	11197472	.	T	A	4802.77	PASS	.	.
Chr1	11197494	.	A	G	4966.77	PASS	.	.
Chr1	11197498	.	C	T	5011.77	PASS	.	.
Chr1	11197604	.	T	A	4872.77	PASS	.	.
Chr1	11197613	.	C	T	4807.77	PASS	.	.
Chr1	11197614	.	T	C	4776.77	PASS	.	.
Chr1	11197666	.	T	G	4840.77	PASS	.	.
Chr1	11197674	.	T	C	4949.77	PASS	.	.
Chr1	11197677	.	C	T	4866.77	PASS	.	.
Chr1	11197704	.	A	T	3030.77	PASS	.	.
Chr1	11197715	.	A	G	4876.77	PASS	.	.
Chr1	11197720	.	G	T	5027.77	PASS	.	.
Chr1	11197729	.	A	G	5141.77	PASS	.	.
Chr1	11197889	.	C	A	4770.77	PASS	.	.
Chr1	11197891	.	T	G	4770.77	PASS	.	.
Chr1	11197929	.	A	G	3744.77	PASS	.	.
Chr1	11198535	.	A	G	6587.77	PASS	.	.
Chr1	11198778	.	C	T	2608.77	PASS	.	.
Chr1	11198793	.	C	T	2364.77	PASS	.	.
Chr1	11198962	.	C	A	5181.77	PASS	.	.
Chr1	11198970	.	C	T	5320.77	PASS	.	.
Chr1	11198991	.	T	A	4921.77	PASS	.	.
Chr1	11198995	.	A	T	5101.77	PASS	.	.
Chr1	11199004	.	A	C	5101.77	PASS	.	.
Chr1	11199006	.	A	T	4876.77	PASS	.	.
Chr1	11199447	.	T	A	1951.77	PASS	.	.
Chr1	11199696	.	G	C	3360.77	PASS	.	.
Chr1	11199701	.	T	A	3413.77	PASS	.	.
Chr1	11199939	.	C	T	4507.77	PASS	.	.
Chr1	11199948	.	A	C	4445.77	PASS	.	.
Chr1	11199975	.	G	A	2970.77	PASS	.	.
Chr1	11200027	.	T	G	5362.77	PASS	.	.
Chr1	11200167	.	C	T	5591.77	PASS	.	.
Chr1	11200218	.	C	A	3878.77	PASS	.	.
Chr1	11200379	.	C	T	4330.77	PASS	.	.
Chr1	11200409	.	T	G	4096.77	PASS	.	.
Chr1	11200742	.	T	G	4197.77	PASS	.	.
Chr1	11200960	.	T	A	4080.77	PASS	.	.
Chr1	11201432	.	A	G	3830.77	PASS	.	.
Chr1	11201726	.	C	A	3781.77	PASS	.	.
Chr1	11202565	.	C	A	1881.77	PASS	.	.
Chr1	11202611	.	G	T	2586.77	PASS	.	.
Chr1	11202657	.	T	C	4667.77	PASS	.	.
Chr1	11202817	.	T	G	4126.77	PASS	.	.
Chr1	11203087	.	G	A	3616.77	PASS	.	.
Chr1	11203295	.	G	T	3228.29	PASS	.	.
Chr1	11203312	.	C	T	4777.77	PASS	.	.
Chr1	11203321	.	A	G	4811.77	PASS	.	.
Chr1	11203396	.	A	G	5419.77	PASS	.	.
Chr1	11203583	.	A	G	4513.77	PASS	.	.
Chr1	11203585	.	C	T	4513.77	PASS	.	.
Chr1	11203642	.	T	C	3076.77	PASS	.	.
Chr1	11203762	.	T	C	3630.77	PASS	.	.
Chr1	11204118	.	T	C	3610.77	PASS	.	.
Chr1	11204417	.	G	C	3745.77	PASS	.	.
Chr1	11204533	.	C	T	2126.77	PASS	.	.
Chr1	11204574	.	G	A	3115.77	PASS	.	.
Chr1	11204575	.	A	G	3115.77	PASS	.	.
Chr1	11204745	.	T	C	2949.77	PASS	.	.
Chr1	11204790	.	C	T	2764.77	PASS	.	.
Chr1	11204801	.	G	A	2836.77	PASS	.	.
Chr1	11204898	.	G	A	2889.77	PASS	.	.
Chr1	11204937	.	G	A	3233.06	PASS	.	.
Chr1	11205031	.	T	C	5347.77	PASS	.	.
Chr1	11205038	.	A	G	5345.77	PASS	.	.
Chr1	11205145	.	T	G	3204.83	PASS	.	.
Chr1	11205277	.	G	A	4894.77	PASS	.	.
Chr1	11205373	.	A	C	3255.77	PASS	.	.
Chr1	11205720	.	T	C	1931.77	PASS	.	.
Chr1	11205936	.	A	T	2656.77	PASS	.	.
Chr1	11205987	.	A	G	4608.77	PASS	.	.
Chr1	11206518	.	T	A	3845.77	PASS	.	.
Chr1	11206601	.	A	T	6092.77	PASS	.	.
Chr1	11206607	.	G	A	6095.77	PASS	.	.
Chr1	11206687	.	T	A	3705.77	PASS	.	.
Chr1	11206727	.	T	C	3796.77	PASS	.	.
Chr1	11206982	.	A	G	4508.77	PASS	.	.
Chr1	11207224	.	G	A	2990.77	PASS	.	.
Chr1	11207446	.	C	T	4937.77	PASS	.	.
Chr1	11207448	.	A	G	4965.77	PASS	.	.
Chr1	11207453	.	C	A	4868.77	PASS	.	.
Chr1	11207491	.	G	A	5047.77	PASS	.	.
Chr1	11207504	.	G	A	5338.77	PASS	.	.
Chr1	11207527	.	T	A	4819.77	PASS	.	.
Chr1	11207744	.	G	A	3085.77	PASS	.	.
Chr1	11208088	.	T	G	1877.77	PASS	.	.
Chr1	11208095	.	T	C	1792.77	PASS	.	.
Chr1	11208111	.	G	T	527.77	PASS	.	.
Chr1	11208459	.	C	G	6415.77	PASS	.	.
Chr1	11208686	.	A	C	6162.77	PASS	.	.
Chr1	11208704	.	T	C	6479.77	PASS	.	.
Chr1	11208709	.	A	C	6270.77	PASS	.	.
Chr1	11208730	.	A	G	6226.77	PASS	.	.
Chr1	11208955	.	T	C	3486.77	PASS	.	.
Chr1	11209032	.	T	C	2834.77	PASS	.	.
Chr1	11209082	.	C	A	2832.77	PASS	.	.
Chr1	11209094	.	G	A	2826.77	PASS	.	.
Chr1	11209107	.	A	C	2701.77	PASS	.	.
Chr1	11209151	.	T	G	4291.77	PASS	.	.
Chr1	11209153	.	G	A	4377.77	PASS	.	.
Chr1	11209160	.	G	A	4208.77	PASS	.	.
Chr1	11209172	.	A	G	2693.77	PASS	.	.
Chr1	11209243	.	C	A	2483.77	PASS	.	.
Chr1	11209284	.	C	T	2559.77	PASS	.	.
Chr1	11209385	.	G	C	4164.77	PASS	.	.
Chr1	11209389	.	A	T	4164.77	PASS	.	.
Chr1	11209493	.	C	T	3467.77	PASS	.	.
Chr1	11209904	.	T	C	3587.77	PASS	.	.
Chr1	11210267	.	A	G	5166.77	PASS	.	.
Chr1	11210272	.	G	T	5195.77	PASS	.	.
Chr1	11211152	.	G	T	3018.77	PASS	.	.
Chr1	11212266	.	T	C	2902.77	PASS	.	.
Chr1	11212327	.	T	C	4905.77	PASS	.	.
Chr1	11212336	.	T	A	5146.77	PASS	.	.
Chr1	11212354	.	T	C	5306.77	PASS	.	.
Chr1	11212362	.	G	A	5172.77	PASS	.	.
Chr1	11212405	.	T	C	5191.77	PASS	.	.
Chr1	11212412	.	T	C	5110.77	PASS	.	.
Chr1	11212483	.	G	A	4866.77	PASS	.	.
Chr1	11212599	.	C	T	3250.77	PASS	.	.
Chr1	11212643	.	G	T	2697.77	PASS	.	.
Chr1	11212719	.	G	A	2281.77	PASS	.	.
Chr1	11212929	.	A	T	2592.77	PASS	.	.
Chr1	11213422	.	C	T	3161.77	PASS	.	.
Chr1	11213954	.	A	G	2503.77	PASS	.	.
Chr1	11214060	.	A	T	2974.77	PASS	.	.
Chr1	11214181	.	A	T	2539.77	PASS	.	.
Chr1	11214679	.	A	C	3237.77	PASS	.	.
Chr1	11215185	.	G	A	2200.77	PASS	.	.
Chr1	11215275	.	A	C	3307.77	PASS	.	.
Chr1	11215437	.	C	T	3118.77	PASS	.	.
Chr1	11215547	.	C	A	4929.77	PASS	.	.
Chr1	11215567	.	A	C	5190.77	PASS	.	.
Chr1	11215628	.	G	A	4979.77	PASS	.	.
Chr1	11215652	.	A	G	4694.77	PASS	.	.
Chr1	11215819	.	T	C	2504.77	PASS	.	.
Chr1	11215921	.	C	T	3062.77	PASS	.	.
Chr1	11215948	.	G	T	2927.77	PASS	.	.
Chr1	11215959	.	T	G	2852.77	PASS	.	.
Chr1	11216042	.	G	A	2351.77	PASS	.	.
Chr1	11216082	.	G	T	2497.77	PASS	.	.
Chr1	11216156	.	A	T	3364.77	PASS	.	.
Chr1	11216157	.	A	G	3364.77	PASS	.	.
Chr1	11216242	.	A	C	2259.77	PASS	.	.
Chr1	11216496	.	C	G	4554.77	PASS	.	.
Chr1	11216499	.	C	T	4555.77	PASS	.	.
Chr1	11216868	.	C	A	3912.77	PASS	.	.
Chr1	11216884	.	C	T	4069.77	PASS	.	.
Chr1	11216990	.	A	G	2782.77	PASS	.	.
Chr1	11217255	.	G	T	1948.77	PASS	.	.
Chr1	11217276	.	G	A	2103.77	PASS	.	.
Chr1	11217352	.	T	G	4076.77	PASS	.	.
Chr1	11217353	.	G	A	4076.77	PASS	.	.
Chr1	11217395	.	T	G	2821.77	PASS	.	.
Chr1	11217527	.	T	C	4195.77	PASS	.	.
Chr1	11218804	.	T	G	4765.77	PASS	.	.
Chr1	11218822	.	T	C	4639.77	PASS	.	.
Chr1	11219278	.	G	A	4784.77	PASS	.	.
Chr1	11219292	.	A	T	4578.77	PASS	.	.
Chr1	11219388	.	T	C	3331.77	PASS	.	.
Chr1	11219772	.	T	C	4805.77	PASS	.	.
Chr1	11219793	.	A	G	5101.77	PASS	.	.
Chr1	11219811	.	A	T	2176.77	PASS	.	.
Chr1	11219858	.	A	T	3471.77	PASS	.	.
Chr1	11219909	.	A	C	3250.77	PASS	.	.
Chr1	11220061	.	G	A	4365.77	PASS	.	.
Chr1	11220649	.	C	A	4242.77	PASS	.	.
Chr1	11221169	.	C	G	3150.77	PASS	.	.
Chr1	11222121	.	T	A	1970.77	PASS	.	.
Chr1	11222439	.	T	G	1609.77	PASS	.	.
Chr1	11222905	.	C	T	2558.77	PASS	.	.
Chr1	11223127	.	C	T	3178.77	PASS	.	.
Chr1	11223304	.	A	T	2927.77	PASS	.	.
Chr1	11223888	.	C	G	3406.77	PASS	.	.
Chr1	11223970	.	G	T	3463.77	PASS	.	.
Chr1	11224000	.	T	G	6074.77	PASS	.	.
Chr1	11224001	.	A	T	6044.77	PASS	.	.
Chr1	11224154	.	C	A	4130.77	PASS	.	.
Chr1	11224338	.	C	A	4691.77	PASS	.	.
Chr1	11224345	.	T	C	4997.77	PASS	.	.
Chr1	11224351	.	G	A	5146.77	PASS	.	.
Chr1	11224411	.	A	G	3193.69	PASS	.	.
Chr1	11224512	.	G	A	2331.77	PASS	.	.
Chr1	11224694	.	A	G	3526.77	PASS	.	.
Chr1	11224699	.	T	A	3391.77	PASS	.	.
Chr1	11224706	.	A	C	3616.77	PASS	.	.
Chr1	11224852	.	G	A	5389.77	PASS	.	.
Chr1	11224867	.	A	T	5866.77	PASS	.	.
Chr1	11224878	.	C	T	6001.77	PASS	.	.
Chr1	11224899	.	C	T	6038.77	PASS	.	.
Chr1	11224917	.	T	A	6312.77	PASS	.	.
Chr1	11224934	.	C	A	6415.77	PASS	.	.
Chr1	11225043	.	T	A	2997.77	PASS	.	.
Chr1	11225044	.	T	A	2997.77	PASS	.	.
Chr1	11225434	.	A	G	2221.77	PASS	.	.
Chr1	11225437	.	C	T	2319.77	PASS	.	.
Chr1	11225530	.	C	T	2794.77	PASS	.	.
Chr1	11225556	.	T	G	3218.75	PASS	.	.
Chr1	11225578	.	A	G	5632.77	PASS	.	.
Chr1	11225584	.	T	G	5696.77	PASS	.	.
Chr1	11225699	.	G	A	3727.77	PASS	.	.
Chr1	11225727	.	T	C	3396.77	PASS	.	.
Chr1	11225802	.	A	C	5113.77	PASS	.	.
Chr1	11225805	.	G	T	5139.77	PASS	.	.
Chr1	11225822	.	C	T	3280.77	PASS	.	.
Chr1	11225840	.	C	T	3142.77	PASS	.	.
Chr1	11225932	.	T	A	5003.77	PASS	.	.
Chr1	11225947	.	T	C	5596.77	PASS	.	.
Chr1	11225951	.	G	A	5731.77	PASS	.	.
Chr1	11225967	.	T	C	5634.77	PASS	.	.
Chr1	11226275	.	A	T	5220.77	PASS	.	.
Chr1	11226287	.	C	T	5450.77	PASS	.	.
Chr1	11226314	.	A	T	5472.77	PASS	.	.
Chr1	11226453	.	G	A	3073.77	PASS	.	.
Chr1	11226522	.	T	C	5251.77	PASS	.	.
Chr1	11226524	.	T	A	5251.77	PASS	.	.
Chr1	11226646	.	A	G	4855.77	PASS	.	.
Chr1	11226661	.	G	A	4990.77	PASS	.	.
Chr1	11226811	.	C	T	5225.77	PASS	.	.
Chr1	11226837	.	T	C	5691.77	PASS	.	.
Chr1	11226874	.	A	T	5875.77	PASS	.	.
Chr1	11226993	.	G	T	3344.77	PASS	.	.
Chr1	11227039	.	A	T	3415.77	PASS	.	.
Chr1	11227138	.	T	C	3582.77	PASS	.	.
Chr1	11227190	.	G	C	3198.81	PASS	.	.
Chr1	11227224	.	G	T	3190.85	PASS	.	.
Chr1	11227257	.	T	C	4545.77	PASS	.	.
Chr1	11227263	.	C	A	1860.77	PASS	.	.
Chr1	11227297	.	G	C	3423.77	PASS	.	.
Chr1	11227321	.	C	G	3551.77	PASS	.	.
Chr1	11227324	.	A	T	3547.77	PASS	.	.
Chr1	11227361	.	A	T	1459.77	PASS	.	.
Chr1	11227371	.	T	A	3398.77	PASS	.	.
Chr1	11227424	.	G	A	2319.77	PASS	.	.
Chr1	11227464	.	A	G	1816.77	PASS	.	.
Chr1	11227465	.	T	A	1861.77	PASS	.	.
Chr1	11227504	.	A	C	2820.77	PASS	.	.
Chr1	11227511	.	A	G	2893.77	PASS	.	.
Chr1	11227604	.	C	T	2790.77	PASS	.	.
Chr1	11227667	.	G	T	4359.77	PASS	.	.
Chr1	11227674	.	C	A	4352.77	PASS	.	.
Chr1	11227675	.	T	A	4289.77	PASS	.	.
Chr1	11227862	.	A	G	3383.77	PASS	.	.
Chr1	11228126	.	G	C	4056.77	PASS	.	.
Chr1	11228202	.	T	C	6417.77	PASS	.	.
Chr1	11228214	.	C	T	6676.77	PASS	.	.
Chr1	11228222	.	C	T	6856.77	PASS	.	.
Chr1	11228238	.	A	C	6699.77	PASS	.	.
Chr1	11228239	.	C	A	6729.77	PASS	.	.
Chr1	11228251	.	A	G	6502.77	PASS	.	.
Chr1	11230882	.	T	G	5034.77	PASS	.	.
Chr1	11230897	.	G	T	5474.77	PASS	.	.
Chr1	11230919	.	C	G	5455.77	PASS	.	.
Chr1	11230935	.	A	G	5236.77	PASS	.	.
Chr1	11231708	.	C	T	3054.77	PASS	.	.
Chr1	11231732	.	T	A	3200.06	PASS	.	.
Chr1	11231984	.	G	T	2287.77	PASS	.	.
Chr1	11232010	.	T	C	3252.77	PASS	.	.
Chr1	11232026	.	A	C	3651.77	PASS	.	.
Chr1	11232037	.	G	T	3526.77	PASS	.	.
Chr1	11232041	.	C	A	3616.77	PASS	.	.
Chr1	11232060	.	A	C	3661.77	PASS	.	.
Chr1	11232076	.	G	A	3436.77	PASS	.	.
Chr1	11232088	.	G	A	3676.77	PASS	.	.
Chr1	11232094	.	C	T	3610.77	PASS	.	.
Chr1	11232194	.	G	A	3770.77	PASS	.	.
Chr1	11232215	.	C	T	4291.77	PASS	.	.
Chr1	11232230	.	A	T	4561.77	PASS	.	.
Chr1	11232246	.	T	G	4606.77	PASS	.	.
Chr1	11232249	.	G	A	4593.77	PASS	.	.
Chr1	11232250	.	T	C	4548.77	PASS	.	.
Chr1	11232391	.	A	T	4198.77	PASS	.	.
Chr1	11232397	.	C	T	4055.77	PASS	.	.
Chr1	11232448	.	T	G	3310.77	PASS	.	.
Chr1	11232504	.	T	C	5351.77	PASS	.	.
Chr1	11232518	.	C	G	5636.77	PASS	.	.
Chr1	11232546	.	T	C	5670.77	PASS	.	.
Chr1	11232556	.	T	C	5972.77	PASS	.	.
Chr1	11232557	.	A	T	5972.77	PASS	.	.
Chr1	11232652	.	A	T	4276.77	PASS	.	.
Chr1	11232665	.	C	G	4332.77	PASS	.	.
Chr1	11232683	.	C	A	6640.77	PASS	.	.
Chr1	11232685	.	A	G	6640.77	PASS	.	.
Chr1	11232752	.	G	T	4005.77	PASS	.	.
Chr1	11232925	.	C	T	6236.77	PASS	.	.
Chr1	11232931	.	T	G	6602.77	PASS	.	.
Chr1	11232946	.	T	C	6270.77	PASS	.	.
Chr1	11232976	.	G	C	6121.77	PASS	.	.
Chr1	11232995	.	T	C	6676.77	PASS	.	.
Chr1	11233001	.	C	T	6586.77	PASS	.	.
Chr1	11233008	.	T	A	6361.77	PASS	.	.
Chr1	11233028	.	G	C	6001.77	PASS	.	.
Chr1	11233036	.	T	A	5911.77	PASS	.	.
Chr1	11233040	.	A	G	5776.77	PASS	.	.
Chr1	11233044	.	C	A	5731.77	PASS	.	.
Chr1	11233056	.	C	G	5596.77	PASS	.	.
Chr1	11233065	.	A	T	5461.77	PASS	.	.
Chr1	11233073	.	A	G	5371.77	PASS	.	.
Chr1	11233170	.	A	C	3589.77	PASS	.	.
Chr1	11233402	.	G	A	3917.77	PASS	.	.
Chr1	11233492	.	C	A	3958.77	PASS	.	.
Chr1	11233519	.	C	T	3663.77	PASS	.	.
Chr1	11233552	.	C	T	3743.77	PASS	.	.
Chr1	11233590	.	A	G	3557.77	PASS	.	.
Chr1	11233605	.	C	T	5548.77	PASS	.	.
Chr1	11233615	.	G	T	5748.77	PASS	.	.
Chr1	11233617	.	G	A	5740.77	PASS	.	.
Chr1	11233620	.	C	A	5605.77	PASS	.	.
Chr1	11233640	.	C	T	3680.77	PASS	.	.
Chr1	11233662	.	T	C	3870.77	PASS	.	.
Chr1	11233680	.	C	T	5917.77	PASS	.	.
Chr1	11233682	.	G	A	6052.77	PASS	.	.
Chr1	11233788	.	A	G	3947.77	PASS	.	.
Chr1	11233881	.	T	C	4972.77	PASS	.	.
Chr1	11233884	.	A	T	4998.77	PASS	.	.
Chr1	11233887	.	G	A	4821.77	PASS	.	.
Chr1	11234205	.	G	T	4515.77	PASS	.	.
Chr1	11234209	.	T	C	4605.77	PASS	.	.
Chr1	11234336	.	T	C	5632.77	PASS	.	.
Chr1	11234339	.	A	G	5576.77	PASS	.	.
Chr1	11234378	.	G	A	3804.77	PASS	.	.
Chr1	11234430	.	G	A	5303.77	PASS	.	.
Chr1	11234655	.	G	C	4119.77	PASS	.	.
Chr1	11234660	.	C	G	4212.77	PASS	.	.
Chr1	11234662	.	G	C	4152.77	PASS	.	.
Chr1	11234665	.	G	A	4195.77	PASS	.	.
Chr1	11234667	.	G	A	4195.77	PASS	.	.
Chr1	11234771	.	C	T	3761.77	PASS	.	.
Chr1	11234855	.	T	C	5066.77	PASS	.	.
Chr1	11234865	.	C	T	5146.77	PASS	.	.
Chr1	11234867	.	A	G	5146.77	PASS	.	.
Chr1	11235515	.	C	G	3504.77	PASS	.	.
Chr1	11235556	.	G	A	3188.81	PASS	.	.
Chr1	11235594	.	C	T	4774.77	PASS	.	.
Chr1	11235617	.	G	C	3212.77	PASS	.	.
Chr1	11235634	.	C	G	5136.77	PASS	.	.
Chr1	11235639	.	G	A	5198.77	PASS	.	.
Chr1	11235645	.	A	G	5461.77	PASS	.	.
Chr1	11235653	.	C	G	5437.77	PASS	.	.
Chr1	11235654	.	C	T	5392.77	PASS	.	.
Chr1	11235679	.	T	G	5052.77	PASS	.	.
Chr1	11235685	.	G	A	5312.77	PASS	.	.
Chr1	11235695	.	C	T	5562.77	PASS	.	.
Chr1	11235705	.	A	G	5275.77	PASS	.	.
Chr1	11235729	.	A	T	4900.77	PASS	.	.
Chr1	11235731	.	A	G	4900.77	PASS	.	.
Chr1	11235780	.	C	G	1344.77	PASS	.	.
Chr1	11235828	.	T	C	2271.77	PASS	.	.
Chr1	11236032	.	G	A	5842.77	PASS	.	.
Chr1	11236059	.	G	A	5430.77	PASS	.	.
Chr1	11236144	.	C	T	5816.77	PASS	.	.
Chr1	11236287	.	T	A	4685.77	PASS	.	.
Chr1	11236326	.	G	A	7620.77	PASS	.	.
Chr1	11236336	.	C	T	7371.77	PASS	.	.
Chr1	11236352	.	G	T	4582.77	PASS	.	.
Chr1	11236476	.	A	G	4470.77	PASS	.	.
Chr1	11236595	.	G	T	4297.77	PASS	.	.
Chr1	11236608	.	C	T	6935.77	PASS	.	.
Chr1	11236611	.	T	C	6912.77	PASS	.	.
Chr1	11236629	.	G	T	6615.77	PASS	.	.
Chr1	11236630	.	T	G	6615.77	PASS	.	.
Chr1	11236639	.	C	G	6497.77	PASS	.	.
Chr1	11236769	.	A	G	3306.77	PASS	.	.
Chr1	11236780	.	G	A	5387.77	PASS	.	.
Chr1	11236788	.	G	C	5430.77	PASS	.	.
Chr1	11236853	.	A	G	3420.77	PASS	.	.
Chr1	11236880	.	G	T	3598.77	PASS	.	.
Chr1	11236892	.	G	T	3401.77	PASS	.	.
Chr1	11236906	.	C	T	3323.77	PASS	.	.
Chr1	11236961	.	G	A	3635.77	PASS	.	.
Chr1	11236989	.	A	T	5647.77	PASS	.	.
Chr1	11236991	.	A	G	5647.77	PASS	.	.
Chr1	11237072	.	C	T	3305.77	PASS	.	.
Chr1	11237139	.	T	C	4450.77	PASS	.	.
Chr1	11237143	.	A	G	4538.77	PASS	.	.
Chr1	11237174	.	T	A	2825.77	PASS	.	.
Chr1	11237229	.	A	G	3099.77	PASS	.	.
Chr1	11237289	.	A	C	3477.77	PASS	.	.
Chr1	11237345	.	T	C	3924.77	PASS	.	.
Chr1	11237438	.	C	G	3950.77	PASS	.	.
Chr1	11237460	.	C	A	5984.77	PASS	.	.
Chr1	11237462	.	T	G	5984.77	PASS	.	.
Chr1	11237488	.	A	G	6655.77	PASS	.	.
Chr1	11237493	.	A	T	6593.77	PASS	.	.
Chr1	11237512	.	T	C	4226.77	PASS	.	.
Chr1	11237546	.	C	A	4424.77	PASS	.	.
Chr1	11237617	.	G	C	6543.77	PASS	.	.
Chr1	11237627	.	C	T	6495.77	PASS	.	.
Chr1	11237633	.	G	C	6705.77	PASS	.	.
Chr1	11237648	.	G	A	6901.77	PASS	.	.
Chr1	11237772	.	C	T	2067.77	PASS	.	.
Chr1	11237799	.	T	C	1283.77	PASS	.	.
Chr1	11237935	.	A	T	5707.77	PASS	.	.
Chr1	11237942	.	A	C	5866.77	PASS	.	.
Chr1	11237945	.	C	A	6046.77	PASS	.	.
Chr1	11237963	.	T	A	6001.77	PASS	.	.
Chr1	11237969	.	T	C	5731.77	PASS	.	.
Chr1	11238013	.	T	A	5911.77	PASS	.	.
Chr1	11238022	.	A	C	5776.77	PASS	.	.
Chr1	11238035	.	A	G	5821.77	PASS	.	.
Chr1	11238036	.	C	A	5866.77	PASS	.	.
Chr1	11238037	.	T	G	5551.77	PASS	.	.
Chr1	11238046	.	A	T	5596.77	PASS	.	.
Chr1	11238070	.	T	A	6001.77	PASS	.	.
Chr1	11238084	.	A	G	6001.77	PASS	.	.
Chr1	11238108	.	T	C	5552.77	PASS	.	.
Chr1	11238138	.	G	A	5394.77	PASS	.	.
Chr1	11238295	.	C	T	552.77	PASS	.	.
Chr1	11238297	.	A	G	552.77	PASS	.	.
Chr1	11238298	.	T	C	3994.77	PASS	.	.
Chr1	11238306	.	A	G	540.77	PASS	.	.
Chr1	11238310	.	G	A	495.77	PASS	.	.
Chr1	11238316	.	A	T	384.77	PASS	.	.
Chr1	11238327	.	A	C	126.77	PASS	.	.
Chr1	11238329	.	C	T	126.77	PASS	.	.
Chr1	11238332	.	A	G	60.77	PASS	.	.
Chr1	11238333	.	T	A	63.77	PASS	.	.
Chr1	11239196	.	T	G	3813.77	PASS	.	.
Chr1	11240075	.	C	A	3981.77	PASS	.	.
Chr1	11240206	.	A	G	4198.77	PASS	.	.
Chr1	11240308	.	T	A	3630.77	PASS	.	.
Chr1	11240658	.	G	T	3464.77	PASS	.	.
Chr1	11240911	.	G	T	3645.77	PASS	.	.
Chr1	11241807	.	A	C	3371.77	PASS	.	.
Chr1	11241952	.	A	T	3374.77	PASS	.	.
Chr1	11242406	.	T	G	3321.77	PASS	.	.
Chr1	11243171	.	C	T	3134.77	PASS	.	.
Chr1	11244411	.	C	T	2033.77	PASS	.	.
Chr1	11244803	.	A	T	3795.77	PASS	.	.
Chr1	11245097	.	A	T	6556.77	PASS	.	.
Chr1	11245235	.	A	G	3828.77	PASS	.	.
Chr1	11246317	.	T	G	4821.77	PASS	.	.
Chr1	11246405	.	A	G	4074.77	PASS	.	.
Chr1	11246459	.	C	T	3836.77	PASS	.	.
Chr1	11246573	.	C	A	4036.77	PASS	.	.
Chr1	11247986	.	C	T	2709.77	PASS	.	.
Chr1	11248891	.	A	T	2949.77	PASS	.	.
Chr1	11249460	.	G	T	2297.77	PASS	.	.
Chr1	11249699	.	T	A	3240.77	PASS	.	.
Chr1	11249700	.	A	T	3330.77	PASS	.	.
Chr1	11249708	.	G	C	3595.77	PASS	.	.
Chr1	11249720	.	G	T	139.77	PASS	.	.
Chr1	11250177	.	A	G	6092.77	PASS	.	.
Chr1	11250180	.	T	A	6042.77	PASS	.	.
Chr1	11250198	.	A	G	5481.77	PASS	.	.
Chr1	11250269	.	A	G	3745.77	PASS	.	.
Chr1	11250281	.	G	A	5781.77	PASS	.	.
Chr1	11250287	.	A	T	5813.77	PASS	.	.
Chr1	11250289	.	T	A	5781.77	PASS	.	.
Chr1	11250565	.	G	T	3151.77	PASS	.	.
Chr1	11250874	.	A	T	6826.77	PASS	.	.
Chr1	11250890	.	T	G	6589.77	PASS	.	.
Chr1	11251010	.	A	C	4673.77	PASS	.	.
Chr1	11251066	.	C	G	3999.77	PASS	.	.
Chr1	11251165	.	C	T	5556.77	PASS	.	.
Chr1	11251188	.	G	A	5573.77	PASS	.	.
Chr1	11251225	.	T	A	6108.77	PASS	.	.
Chr1	11251377	.	A	G	4004.77	PASS	.	.
Chr1	11251436	.	T	A	3794.77	PASS	.	.
Chr1	11251477	.	T	C	3561.77	PASS	.	.
Chr1	11251611	.	G	A	4239.77	PASS	.	.
Chr1	11251712	.	A	G	3272.77	PASS	.	.
Chr1	11251870	.	T	A	5327.77	PASS	.	.
Chr1	11251888	.	G	A	5792.77	PASS	.	.
Chr1	11251890	.	T	A	5792.77	PASS	.	.
Chr1	11251943	.	C	T	3815.77	PASS	.	.
Chr1	11252011	.	T	C	3009.77	PASS	.	.
Chr1	11252072	.	A	C	2937.77	PASS	.	.
Chr1	11252249	.	G	A	5269.77	PASS	.	.
Chr1	11252251	.	A	G	5269.77	PASS	.	.
Chr1	11252306	.	T	C	3330.77	PASS	.	.
Chr1	11252439	.	T	C	3621.77	PASS	.	.
Chr1	11252814	.	G	A	2980.77	PASS	.	.
Chr1	11252851	.	C	A	2879.77	PASS	.	.
Chr1	11252877	.	G	T	2710.77	PASS	.	.
Chr1	11253160	.	G	A	2842.77	PASS	.	.
Chr1	11253218	.	T	A	3878.77	PASS	.	.
Chr1	11253225	.	A	G	3882.77	PASS	.	.
Chr1	11253239	.	A	G	4128.77	PASS	.	.
Chr1	11253241	.	A	T	4128.77	PASS	.	.
Chr1	11253252	.	G	T	4201.77	PASS	.	.
Chr1	11253256	.	C	A	4111.77	PASS	.	.
Chr1	11253259	.	C	T	3976.77	PASS	.	.
Chr1	11253332	.	A	G	2751.77	PASS	.	.
Chr1	11253432	.	A	C	3103.77	PASS	.	.
Chr1	11253536	.	G	C	3959.77	PASS	.	.
Chr1	11253560	.	C	T	4832.77	PASS	.	.
Chr1	11253563	.	G	A	4921.77	PASS	.	.
Chr1	11253566	.	C	T	4741.77	PASS	.	.
Chr1	11253582	.	G	A	4464.77	PASS	.	.
Chr1	11253618	.	C	G	2998.77	PASS	.	.
Chr1	11253649	.	A	T	5551.77	PASS	.	.
Chr1	11253651	.	A	C	5731.77	PASS	.	.
Chr1	11253672	.	G	T	5894.77	PASS	.	.
Chr1	11253682	.	G	T	5502.77	PASS	.	.
Chr1	11253718	.	C	A	5809.77	PASS	.	.
Chr1	11253737	.	T	A	5755.77	PASS	.	.
Chr1	11253772	.	T	C	3500.77	PASS	.	.
Chr1	11253841	.	C	A	3561.77	PASS	.	.
Chr1	11253887	.	T	C	5157.77	PASS	.	.
Chr1	11253899	.	C	A	5266.77	PASS	.	.
Chr1	11253900	.	A	T	5264.77	PASS	.	.
Chr1	11253904	.	C	T	5261.77	PASS	.	.
Chr1	11253940	.	A	T	4874.77	PASS	.	.
Chr1	11253943	.	A	G	5191.77	PASS	.	.
Chr1	11253944	.	A	T	5191.77	PASS	.	.
Chr1	11253945	.	C	T	5236.77	PASS	.	.
Chr1	11253952	.	T	C	5236.77	PASS	.	.
Chr1	11253957	.	A	T	5371.77	PASS	.	.
Chr1	11253960	.	G	A	5506.77	PASS	.	.
Chr1	11254028	.	G	A	4159.77	PASS	.	.
Chr1	11254070	.	C	G	3787.77	PASS	.	.
Chr1	11254116	.	A	G	5593.77	PASS	.	.
Chr1	11254119	.	A	G	5655.77	PASS	.	.
Chr1	11254139	.	C	T	5551.77	PASS	.	.
Chr1	11254146	.	C	G	5596.77	PASS	.	.
Chr1	11254147	.	C	A	5596.77	PASS	.	.
Chr1	11254154	.	A	G	5766.77	PASS	.	.
Chr1	11254159	.	T	C	5594.77	PASS	.	.
Chr1	11254321	.	C	T	5184.77	PASS	.	.
Chr1	11254328	.	T	A	5153.77	PASS	.	.
Chr1	11254354	.	T	G	3105.77	PASS	.	.
Chr1	11254367	.	T	C	4892.77	PASS	.	.
Chr1	11254373	.	A	G	4867.77	PASS	.	.
Chr1	11254401	.	C	G	4807.77	PASS	.	.
Chr1	11254408	.	C	T	5119.77	PASS	.	.
Chr1	11254411	.	G	A	5090.77	PASS	.	.
Chr1	11254423	.	T	C	3265.77	PASS	.	.
Chr1	11254502	.	G	T	5235.77	PASS	.	.
Chr1	11254505	.	G	C	5212.77	PASS	.	.
Chr1	11254541	.	G	T	3754.77	PASS	.	.
Chr1	11254568	.	G	A	5117.77	PASS	.	.
Chr1	11254592	.	T	G	5045.77	PASS	.	.
Chr1	11254652	.	T	C	3100.77	PASS	.	.
Chr1	11254682	.	G	T	2815.77	PASS	.	.
Chr1	11254806	.	G	T	4637.77	PASS	.	.
Chr1	11254811	.	C	T	4637.77	PASS	.	.
Chr1	11254855	.	A	G	2774.77	PASS	.	.
Chr1	11254907	.	C	A	4677.77	PASS	.	.
Chr1	11254919	.	C	G	4778.77	PASS	.	.
Chr1	11254964	.	G	A	3379.77	PASS	.	.
Chr1	11255002	.	A	G	3601.77	PASS	.	.
Chr1	11255036	.	A	C	5818.77	PASS	.	.
Chr1	11255037	.	A	T	5877.77	PASS	.	.
Chr1	11255061	.	G	T	5368.77	PASS	.	.
Chr1	11255117	.	C	T	3176.77	PASS	.	.
Chr1	11255148	.	C	T	5395.77	PASS	.	.
Chr1	11255153	.	A	G	5449.77	PASS	.	.
Chr1	11255171	.	C	A	5177.77	PASS	.	.
Chr1	11255177	.	C	T	4845.77	PASS	.	.
Chr1	11255213	.	A	G	4688.77	PASS	.	.
Chr1	11255220	.	A	T	5056.77	PASS	.	.
Chr1	11255222	.	C	T	5191.77	PASS	.	.
Chr1	11255223	.	C	T	5191.77	PASS	.	.
Chr1	11255227	.	A	G	5381.77	PASS	.	.
Chr1	11255233	.	T	C	5074.77	PASS	.	.
Chr1	11255270	.	C	T	5011.77	PASS	.	.
Chr1	11255273	.	A	G	5146.77	PASS	.	.
Chr1	11255288	.	T	C	5581.77	PASS	.	.
Chr1	11255294	.	T	C	5537.77	PASS	.	.
Chr1	11255332	.	T	G	3455.77	PASS	.	.
Chr1	11255366	.	A	G	3077.77	PASS	.	.
Chr1	11255401	.	C	T	3380.77	PASS	.	.
Chr1	11255423	.	A	G	3449.77	PASS	.	.
Chr1	11255462	.	A	T	3656.77	PASS	.	.
Chr1	11255515	.	C	T	3165.77	PASS	.	.
Chr1	11255551	.	T	G	5490.77	PASS	.	.
Chr1	11255576	.	C	T	6237.77	PASS	.	.
Chr1	11255579	.	T	C	6132.77	PASS	.	.
Chr1	11255621	.	T	C	3821.77	PASS	.	.
Chr1	11255723	.	C	A	3348.77	PASS	.	.
Chr1	11255751	.	A	T	5557.77	PASS	.	.
Chr1	11255755	.	T	A	5956.77	PASS	.	.
Chr1	11255757	.	T	A	5911.77	PASS	.	.
Chr1	11255768	.	G	A	5939.77	PASS	.	.
Chr1	11255798	.	G	C	5883.77	PASS	.	.
Chr1	11255808	.	T	A	5941.77	PASS	.	.
Chr1	11255825	.	C	T	6091.77	PASS	.	.
Chr1	11255899	.	A	C	4651.77	PASS	.	.
Chr1	11255908	.	T	C	4972.77	PASS	.	.
Chr1	11255909	.	G	T	4972.77	PASS	.	.
Chr1	11255914	.	T	A	5034.77	PASS	.	.
Chr1	11255950	.	A	G	5597.77	PASS	.	.
Chr1	11255954	.	A	T	5657.77	PASS	.	.
Chr1	11255959	.	T	C	5681.77	PASS	.	.
Chr1	11255984	.	G	C	5845.77	PASS	.	.
Chr1	11256024	.	T	A	3465.77	PASS	.	.
Chr1	11256315	.	A	T	4290.77	PASS	.	.
Chr1	11256328	.	A	T	4426.77	PASS	.	.
Chr1	11256334	.	T	A	4331.77	PASS	.	.
Chr1	11256338	.	A	G	4134.77	PASS	.	.
Chr1	11256352	.	G	A	3990.77	PASS	.	.
Chr1	11256449	.	T	C	4087.77	PASS	.	.
Chr1	11256458	.	A	T	4240.77	PASS	.	.
Chr1	11256459	.	A	C	4330.77	PASS	.	.
Chr1	11256511	.	A	T	4664.77	PASS	.	.
Chr1	11256515	.	A	G	4647.77	PASS	.	.
Chr1	11256559	.	G	A	3007.77	PASS	.	.
Chr1	11256592	.	C	T	3176.77	PASS	.	.
Chr1	11256631	.	A	G	3146.77	PASS	.	.
Chr1	11256667	.	T	G	3295.77	PASS	.	.
Chr1	11256695	.	C	T	5513.77	PASS	.	.
Chr1	11256697	.	A	G	5513.77	PASS	.	.
Chr1	11256729	.	T	C	4872.77	PASS	.	.
Chr1	11256746	.	G	C	4816.77	PASS	.	.
Chr1	11256766	.	A	G	5056.77	PASS	.	.
Chr1	11256777	.	T	C	4831.77	PASS	.	.
Chr1	11256784	.	T	C	4966.77	PASS	.	.
Chr1	11256789	.	A	G	4966.77	PASS	.	.
Chr1	11256790	.	A	T	4966.77	PASS	.	.
Chr1	11256797	.	T	A	4719.77	PASS	.	.
Chr1	11256807	.	G	C	4483.77	PASS	.	.
Chr1	11256834	.	T	A	4444.77	PASS	.	.
Chr1	11256844	.	T	C	4574.77	PASS	.	.
Chr1	11256861	.	A	C	4263.77	PASS	.	.
Chr1	11256903	.	G	T	4585.77	PASS	.	.
Chr1	11256909	.	C	A	4802.77	PASS	.	.
Chr1	11256912	.	C	G	4696.77	PASS	.	.
Chr1	11256919	.	A	G	4606.77	PASS	.	.
Chr1	11256923	.	A	G	4606.77	PASS	.	.
Chr1	11256925	.	G	T	4651.77	PASS	.	.
Chr1	11256933	.	A	G	4651.77	PASS	.	.
Chr1	11256940	.	A	C	4471.77	PASS	.	.
Chr1	11256947	.	G	C	4696.77	PASS	.	.
Chr1	11256954	.	A	G	4965.77	PASS	.	.
Chr1	11256961	.	A	C	4574.77	PASS	.	.
Chr1	11256962	.	A	G	4574.77	PASS	.	.
Chr1	11256976	.	G	A	4722.77	PASS	.	.
Chr1	11256978	.	A	C	4722.77	PASS	.	.
Chr1	11256991	.	G	A	5016.77	PASS	.	.
Chr1	11257000	.	A	G	4962.77	PASS	.	.
Chr1	11257003	.	A	G	4888.77	PASS	.	.
Chr1	11257015	.	A	G	4809.77	PASS	.	.
Chr1	11257024	.	T	C	4726.77	PASS	.	.
Chr1	11257027	.	A	G	4696.77	PASS	.	.
Chr1	11257049	.	T	A	2830.77	PASS	.	.
Chr1	11257069	.	G	C	4462.77	PASS	.	.
Chr1	11257075	.	T	A	4484.77	PASS	.	.
Chr1	11257090	.	G	A	4396.77	PASS	.	.
Chr1	11257133	.	T	A	4480.77	PASS	.	.
Chr1	11257142	.	C	T	4552.77	PASS	.	.
Chr1	11257184	.	A	G	3124.77	PASS	.	.
Chr1	11257217	.	C	T	3141.77	PASS	.	.
Chr1	11257229	.	A	G	3028.77	PASS	.	.
Chr1	11257283	.	T	A	3046.77	PASS	.	.
Chr1	11257319	.	G	A	4868.77	PASS	.	.
Chr1	11257325	.	T	G	4777.77	PASS	.	.
Chr1	11257472	.	T	C	3182.76	PASS	.	.
Chr1	11257721	.	G	A	3369.77	PASS	.	.
Chr1	11257784	.	C	T	3645.77	PASS	.	.
Chr1	11258967	.	A	G	3335.77	PASS	.	.
Chr1	11259136	.	G	A	3970.56	PASS	.	.
Chr1	11259145	.	A	G	4760.77	PASS	.	.
Chr1	11259152	.	C	T	4198.98	PASS	.	.
Chr1	11259171	.	A	G	4505.77	PASS	.	.
Chr1	11259185	.	G	A	203.77	PASS	.	.
Chr1	11259215	.	G	A	997.77	PASS	.	.
Chr1	11259228	.	T	A	3078.77	PASS	.	.
Chr1	11259331	.	T	A	882.77	PASS	.	.
Chr1	11259385	.	T	A	917.77	PASS	.	.
Chr1	11259409	.	A	C	7064.77	PASS	.	.
Chr1	11259586	.	C	T	445.77	PASS	.	.
Chr1	11259626	.	G	A	940.77	PASS	.	.
Chr1	11259633	.	G	A	941.77	PASS	.	.
Chr1	11259730	.	T	C	3163.77	PASS	.	.
Chr1	11260220	.	G	C	2907.77	PASS	.	.
Chr1	11261007	.	A	T	3062.77	PASS	.	.
Chr1	11261436	.	A	T	3850.77	PASS	.	.
Chr1	11261919	.	T	C	3401.77	PASS	.	.
Chr1	11261954	.	C	T	3511.77	PASS	.	.
Chr1	11262929	.	G	A	3113.77	PASS	.	.
Chr1	11263138	.	A	C	2805.77	PASS	.	.
Chr1	11264062	.	A	T	3155.77	PASS	.	.
Chr1	11264176	.	C	G	3133.77	PASS	.	.
Chr1	11264260	.	A	G	3619.77	PASS	.	.
Chr1	11264290	.	G	A	4035.77	PASS	.	.
Chr1	11264443	.	A	C	2958.77	PASS	.	.
Chr1	11264486	.	T	A	2937.77	PASS	.	.
Chr1	11264522	.	A	G	2878.77	PASS	.	.
Chr1	11264850	.	G	A	2849.77	PASS	.	.
Chr1	11264936	.	A	T	3257.77	PASS	.	.
Chr1	11265034	.	G	A	3296.77	PASS	.	.
Chr1	11265205	.	G	C	4325.77	PASS	.	.
Chr1	11265417	.	C	T	3781.77	PASS	.	.
Chr1	11265435	.	T	C	3559.77	PASS	.	.
Chr1	11265465	.	T	G	3849.77	PASS	.	.
Chr1	11265495	.	T	A	3282.77	PASS	.	.
Chr1	11265575	.	C	T	4382.77	PASS	.	.
Chr1	11265588	.	A	T	4435.77	PASS	.	.
Chr1	11265637	.	T	C	5821.77	PASS	.	.
Chr1	11265638	.	A	G	5821.77	PASS	.	.
Chr1	11265644	.	A	C	5747.77	PASS	.	.
Chr1	11265818	.	G	C	3340.77	PASS	.	.
Chr1	11265966	.	A	C	4664.77	PASS	.	.
Chr1	11265983	.	T	C	4983.77	PASS	.	.
Chr1	11265985	.	A	C	5041.77	PASS	.	.
Chr1	11266005	.	G	T	4991.77	PASS	.	.
Chr1	11266101	.	G	A	3343.77	PASS	.	.
Chr1	11266163	.	C	T	3094.77	PASS	.	.
Chr1	11266244	.	A	G	3616.77	PASS	.	.
Chr1	11266368	.	T	C	3960.77	PASS	.	.
Chr1	11266414	.	G	A	4112.77	PASS	.	.
Chr1	11266441	.	A	T	5781.77	PASS	.	.
Chr1	11266451	.	A	G	5988.77	PASS	.	.
Chr1	11266454	.	G	T	6136.77	PASS	.	.
Chr1	11266455	.	G	C	6181.77	PASS	.	.
Chr1	11266462	.	T	G	5938.77	PASS	.	.
Chr1	11266463	.	G	A	5893.77	PASS	.	.
Chr1	11266619	.	G	A	5397.77	PASS	.	.
Chr1	11266631	.	G	C	5444.77	PASS	.	.
Chr1	11266673	.	C	A	6071.77	PASS	.	.
Chr1	11266688	.	G	A	5671.77	PASS	.	.
Chr1	11266718	.	C	A	6090.77	PASS	.	.
Chr1	11266739	.	G	A	5866.77	PASS	.	.
Chr1	11266754	.	A	G	5686.77	PASS	.	.
Chr1	11266756	.	C	T	5731.77	PASS	.	.
Chr1	11266758	.	T	C	5776.77	PASS	.	.
Chr1	11266765	.	T	A	5776.77	PASS	.	.
Chr1	11266787	.	T	A	5627.77	PASS	.	.
Chr1	11266853	.	A	G	3531.77	PASS	.	.
Chr1	11266872	.	A	G	3230.05	PASS	.	.
Chr1	11266905	.	C	T	3359.77	PASS	.	.
Chr1	11266990	.	A	T	2991.77	PASS	.	.
Chr1	11267074	.	C	A	2579.77	PASS	.	.
Chr1	11267086	.	T	G	2556.77	PASS	.	.
Chr1	11267799	.	C	T	3908.77	PASS	.	.
Chr1	11268181	.	A	T	2939.77	PASS	.	.
Chr1	11268284	.	G	A	2967.77	PASS	.	.
Chr1	11268449	.	A	G	2735.77	PASS	.	.
Chr1	11268547	.	C	T	3186.77	PASS	.	.
Chr1	11268656	.	A	G	3772.77	PASS	.	.
Chr1	11269191	.	C	A	3554.77	PASS	.	.
Chr1	11269420	.	G	T	4023.77	PASS	.	.
Chr1	11269459	.	T	A	3972.77	PASS	.	.
Chr1	11270111	.	G	T	3802.77	PASS	.	.
Chr1	11270194	.	G	A	3546.77	PASS	.	.
Chr1	11270684	.	T	G	3513.77	PASS	.	.
Chr1	11271358	.	C	T	3386.77	PASS	.	.
Chr1	11271480	.	A	G	2939.77	PASS	.	.
Chr1	11271734	.	T	G	4132.77	PASS	.	.
Chr1	11271735	.	T	A	4132.77	PASS	.	.
Chr1	11271887	.	C	T	2624.77	PASS	.	.
Chr1	11272145	.	T	G	2601.77	PASS	.	.
Chr1	11272500	.	G	C	2845.77	PASS	.	.
Chr1	11272657	.	T	A	4492.77	PASS	.	.
Chr1	11272664	.	C	A	4511.77	PASS	.	.
Chr1	11272679	.	A	C	2916.77	PASS	.	.
Chr1	11272696	.	T	C	4801.77	PASS	.	.
Chr1	11272698	.	T	A	4801.77	PASS	.	.
Chr1	11272725	.	A	C	2705.77	PASS	.	.
Chr1	11272737	.	A	G	4075.77	PASS	.	.
Chr1	11272740	.	T	C	4075.77	PASS	.	.
Chr1	11272746	.	C	T	4044.77	PASS	.	.
Chr1	11272757	.	C	T	2494.77	PASS	.	.
Chr1	11272773	.	A	C	2467.77	PASS	.	.
Chr1	11272903	.	A	G	4499.77	PASS	.	.
Chr1	11272904	.	C	T	4499.77	PASS	.	.
Chr1	11272910	.	T	A	4381.77	PASS	.	.
Chr1	11272917	.	G	A	4226.77	PASS	.	.
Chr1	11272985	.	A	G	2762.77	PASS	.	.
Chr1	11272996	.	T	G	2790.77	PASS	.	.
Chr1	11273015	.	C	T	2947.77	PASS	.	.
Chr1	11273028	.	A	G	2874.77	PASS	.	.
Chr1	11273061	.	A	C	2989.77	PASS	.	.
Chr1	11273223	.	C	T	3233.06	PASS	.	.
Chr1	11273386	.	T	C	3452.77	PASS	.	.
Chr1	11273485	.	A	T	7039.77	PASS	.	.
Chr1	11273486	.	C	T	7039.77	PASS	.	.
Chr1	11273947	.	A	G	3763.77	PASS	.	.
Chr1	11274722	.	T	C	2825.77	PASS	.	.
Chr1	11274920	.	G	C	2527.77	PASS	.	.
Chr1	11276376	.	C	G	4038.77	PASS	.	.
Chr1	11276998	.	G	A	4399.77	PASS	.	.
Chr1	11277020	.	T	C	4490.77	PASS	.	.
Chr1	11277228	.	T	C	2524.77	PASS	.	.
Chr1	11277290	.	A	G	2780.77	PASS	.	.
Chr1	11277332	.	A	G	3147.77	PASS	.	.
Chr1	11277847	.	T	G	4104.77	PASS	.	.
Chr1	11277882	.	C	T	6367.77	PASS	.	.
Chr1	11277906	.	G	A	5991.77	PASS	.	.
Chr1	11278581	.	A	T	5566.77	PASS	.	.
Chr1	11279060	.	C	T	3735.77	PASS	.	.
Chr1	11279082	.	G	A	3924.77	PASS	.	.
Chr1	11279143	.	A	C	3237.77	PASS	.	.
Chr1	11279176	.	A	C	3354.77	PASS	.	.
Chr1	11279449	.	T	G	2858.77	PASS	.	.
Chr1	11279511	.	A	T	4735.77	PASS	.	.
Chr1	11279672	.	A	C	2778.77	PASS	.	.
Chr1	11279765	.	G	A	3035.77	PASS	.	.
Chr1	11279783	.	T	C	3319.77	PASS	.	.
Chr1	11279816	.	T	C	3583.77	PASS	.	.
Chr1	11279832	.	G	T	3395.77	PASS	.	.
Chr1	11279847	.	T	C	3476.77	PASS	.	.
Chr1	11279995	.	T	G	3143.77	PASS	.	.
Chr1	11280202	.	C	T	3049.77	PASS	.	.
Chr1	11280218	.	A	G	4938.77	PASS	.	.
Chr1	11280223	.	A	G	4919.77	PASS	.	.
Chr1	11280291	.	C	A	3118.77	PASS	.	.
Chr1	11280328	.	T	C	3338.77	PASS	.	.
Chr1	11280366	.	A	G	3509.77	PASS	.	.
Chr1	11280404	.	G	A	3204.83	PASS	.	.
Chr1	11280474	.	A	G	2765.77	PASS	.	.
Chr1	11280524	.	A	T	4646.77	PASS	.	.
Chr1	11280525	.	A	T	4646.77	PASS	.	.
Chr1	11280526	.	A	T	4646.77	PASS	.	.
Chr1	11280537	.	T	C	2953.77	PASS	.	.
Chr1	11280762	.	A	G	2925.77	PASS	.	.
Chr1	11280902	.	A	G	2436.77	PASS	.	.
Chr1	11280959	.	A	T	3290.77	PASS	.	.
Chr1	11281044	.	G	A	2409.77	PASS	.	.
Chr1	11281071	.	T	C	2464.77	PASS	.	.
Chr1	11281103	.	C	T	3884.77	PASS	.	.
Chr1	11281107	.	C	T	3843.77	PASS	.	.
Chr1	11281121	.	T	C	3876.77	PASS	.	.
Chr1	11281122	.	C	A	3876.77	PASS	.	.
Chr1	11281129	.	G	A	3961.77	PASS	.	.
Chr1	11281218	.	G	A	2881.77	PASS	.	.
Chr1	11281265	.	C	T	2881.77	PASS	.	.
Chr1	11281404	.	T	G	3441.77	PASS	.	.
Chr1	11281442	.	T	G	3351.77	PASS	.	.
Chr1	11281494	.	A	G	3737.77	PASS	.	.
Chr1	11281541	.	C	T	6097.77	PASS	.	.
Chr1	11281543	.	A	T	6121.77	PASS	.	.
Chr1	11281553	.	A	C	5945.77	PASS	.	.
Chr1	11281687	.	G	A	3527.77	PASS	.	.
Chr1	11281711	.	C	G	3388.77	PASS	.	.
Chr1	11281847	.	A	G	2618.77	PASS	.	.
Chr1	11281978	.	G	A	3380.77	PASS	.	.
Chr1	11282000	.	A	G	3530.77	PASS	.	.
Chr1	11282070	.	T	C	3794.77	PASS	.	.
Chr1	11282096	.	T	C	5559.77	PASS	.	.
Chr1	11282100	.	A	T	5552.77	PASS	.	.
Chr1	11282167	.	T	A	3125.77	PASS	.	.
Chr1	11282207	.	T	C	2904.77	PASS	.	.
Chr1	11282255	.	T	A	2987.77	PASS	.	.
Chr1	11282495	.	T	A	4689.77	PASS	.	.
Chr1	11282499	.	A	C	4741.77	PASS	.	.
Chr1	11282518	.	T	A	4964.77	PASS	.	.
Chr1	11282519	.	G	T	4919.77	PASS	.	.
Chr1	11282520	.	T	C	4919.77	PASS	.	.
Chr1	11282685	.	A	T	3859.77	PASS	.	.
Chr1	11283157	.	A	C	2718.77	PASS	.	.
Chr1	11283208	.	T	A	3925.77	PASS	.	.
Chr1	11283221	.	G	A	3862.77	PASS	.	.
Chr1	11283223	.	G	T	3834.77	PASS	.	.
Chr1	11283273	.	A	G	3824.77	PASS	.	.
Chr1	11283290	.	A	G	3850.77	PASS	.	.
Chr1	11283332	.	A	G	4036.77	PASS	.	.
Chr1	11283343	.	A	G	4276.77	PASS	.	.
Chr1	11283351	.	C	G	3960.77	PASS	.	.
Chr1	11283390	.	C	T	4389.77	PASS	.	.
Chr1	11283463	.	C	T	5388.77	PASS	.	.
Chr1	11283472	.	T	C	5628.77	PASS	.	.
Chr1	11283546	.	G	A	4263.77	PASS	.	.
Chr1	11283572	.	A	G	3760.77	PASS	.	.
Chr1	11283653	.	T	G	5685.77	PASS	.	.
Chr1	11283741	.	G	T	3965.77	PASS	.	.
Chr1	11283834	.	A	G	3803.77	PASS	.	.
Chr1	11283933	.	C	T	3788.77	PASS	.	.
Chr1	11283998	.	T	G	4647.77	PASS	.	.
Chr1	11284016	.	C	T	4428.77	PASS	.	.
Chr1	11284056	.	G	T	1886.77	PASS	.	.
Chr1	11284354	.	T	A	180.90	PASS	.	.
Chr1	11284379	.	G	A	237.80	PASS	.	.
Chr1	11284561	.	A	G	689.77	PASS	.	.
Chr1	11284590	.	A	T	2041.77	PASS	.	.
Chr1	11284591	.	T	G	2131.77	PASS	.	.
Chr1	11284597	.	A	G	2401.77	PASS	.	.
Chr1	11284607	.	A	T	2594.77	PASS	.	.
Chr1	11284618	.	G	A	2824.77	PASS	.	.
Chr1	11284676	.	A	G	3625.77	PASS	.	.
Chr1	11284702	.	T	A	5845.77	PASS	.	.
Chr1	11284703	.	C	A	5845.77	PASS	.	.
Chr1	11284802	.	T	G	6637.77	PASS	.	.
Chr1	11284817	.	G	T	6591.77	PASS	.	.
Chr1	11284977	.	T	C	4137.77	PASS	.	.
Chr1	11284982	.	A	G	4136.77	PASS	.	.
Chr1	11285067	.	G	A	2979.77	PASS	.	.
Chr1	11285109	.	C	T	2210.77	PASS	.	.
Chr1	11285271	.	A	T	2232.77	PASS	.	.
Chr1	11285340	.	A	T	2244.77	PASS	.	.
Chr1	11285425	.	C	G	2315.77	PASS	.	.
Chr1	11285488	.	C	G	2558.77	PASS	.	.
Chr1	11285886	.	A	G	3746.77	PASS	.	.
Chr1	11286074	.	T	C	4496.77	PASS	.	.
Chr1	11286642	.	A	G	2356.77	PASS	.	.
Chr1	11286800	.	C	T	2767.77	PASS	.	.
Chr1	11286898	.	A	G	2608.77	PASS	.	.
Chr1	11287148	.	G	T	1209.77	PASS	.	.
Chr1	11287163	.	A	G	1175.77	PASS	.	.
Chr1	11287199	.	A	G	1046.77	PASS	.	.
Chr1	11287454	.	A	T	2965.77	PASS	.	.
Chr1	11287491	.	T	A	3818.77	PASS	.	.
Chr1	11287501	.	C	T	3988.77	PASS	.	.
Chr1	11287516	.	T	C	4407.77	PASS	.	.
Chr1	11287568	.	G	A	3998.77	PASS	.	.
Chr1	11287585	.	A	G	4221.77	PASS	.	.
Chr1	11287601	.	T	C	4145.77	PASS	.	.
Chr1	11287774	.	C	T	3652.77	PASS	.	.
Chr1	11288199	.	T	C	3658.77	PASS	.	.
Chr1	11288331	.	C	A	3680.77	PASS	.	.
Chr1	11289315	.	C	T	3713.77	PASS	.	.
Chr1	11289446	.	T	A	3272.77	PASS	.	.
Chr1	11289560	.	T	C	6511.77	PASS	.	.
Chr1	11289564	.	T	C	6528.98	PASS	.	.
Chr1	11289569	.	C	A	6516.77	PASS	.	.
Chr1	11289573	.	T	C	6311.77	PASS	.	.
Chr1	11289574	.	G	C	6266.77	PASS	.	.
Chr1	11289575	.	T	A	6177.77	PASS	.	.
Chr1	11289583	.	C	G	6113.77	PASS	.	.
Chr1	11289585	.	C	T	5945.77	PASS	.	.
Chr1	11289630	.	C	G	1004.77	PASS	.	.
Chr1	11289631	.	A	G	1004.77	PASS	.	.
Chr1	11289637	.	A	T	1011.77	PASS	.	.
Chr1	11289655	.	A	G	829.77	PASS	.	.
Chr1	11289675	.	T	G	718.77	PASS	.	.
Chr1	11289677	.	T	A	7410.77	PASS	.	.
Chr1	11289683	.	C	T	7517.77	PASS	.	.
Chr1	11289684	.	A	C	7576.77	PASS	.	.
Chr1	11289781	.	C	G	6710.77	PASS	.	.
Chr1	11289861	.	T	G	4540.77	PASS	.	.
Chr1	11289881	.	C	A	139.77	PASS	.	.
Chr1	11289882	.	T	C	139.77	PASS	.	.
Chr1	11289926	.	C	A	5290.77	PASS	.	.
Chr1	11289927	.	C	T	5290.77	PASS	.	.
Chr1	11290016	.	A	T	3277.77	PASS	.	.
Chr1	11290124	.	C	G	4220.77	PASS	.	.
Chr1	11290197	.	T	C	5548.77	PASS	.	.
Chr1	11290202	.	C	G	5544.77	PASS	.	.
Chr1	11290316	.	T	C	34.77	PASS	.	.
Chr1	11290327	.	A	C	60.77	PASS	.	.
Chr1	11290328	.	C	T	5331.77	PASS	.	.
Chr1	11290335	.	A	T	57.77	PASS	.	.
Chr1	11290340	.	T	C	48.77	PASS	.	.
Chr1	11290341	.	A	T	54.77	PASS	.	.
Chr1	11290345	.	A	G	5213.77	PASS	.	.
Chr1	11290387	.	T	C	225.77	PASS	.	.
Chr1	11290395	.	T	C	4545.77	PASS	.	.
Chr1	11290403	.	A	G	4470.77	PASS	.	.
Chr1	11290410	.	C	T	276.77	PASS	.	.
Chr1	11290421	.	T	A	311.77	PASS	.	.
Chr1	11290443	.	T	G	4494.77	PASS	.	.
Chr1	11290458	.	T	C	594.77	PASS	.	.
Chr1	11290464	.	G	T	4876.77	PASS	.	.
Chr1	11290476	.	G	A	4710.77	PASS	.	.
Chr1	11290480	.	G	T	4989.77	PASS	.	.
Chr1	11290512	.	G	T	373.77	PASS	.	.
Chr1	11290782	.	G	A	1698.77	PASS	.	.
Chr1	11290877	.	G	C	3102.77	PASS	.	.
Chr1	11290883	.	T	A	3154.77	PASS	.	.
Chr1	11290966	.	T	A	3529.77	PASS	.	.
Chr1	11290979	.	T	A	3751.77	PASS	.	.
Chr1	11291032	.	T	C	5416.77	PASS	.	.
Chr1	11291036	.	A	T	5450.77	PASS	.	.
Chr1	11291056	.	G	A	5383.77	PASS	.	.
Chr1	11291082	.	G	T	5199.77	PASS	.	.
Chr1	11291103	.	T	C	5711.77	PASS	.	.
Chr1	11291128	.	C	T	5731.77	PASS	.	.
Chr1	11291131	.	C	T	5731.77	PASS	.	.
Chr1	11291141	.	T	G	5739.77	PASS	.	.
Chr1	11291161	.	C	T	5339.77	PASS	.	.
Chr1	11291199	.	A	C	5264.77	PASS	.	.
Chr1	11291203	.	T	C	5384.77	PASS	.	.
Chr1	11291209	.	T	C	5109.77	PASS	.	.
Chr1	11291261	.	A	C	303.77	PASS	.	.
Chr1	11291264	.	A	C	287.77	PASS	.	.
Chr1	11291266	.	A	T	308.77	PASS	.	.
Chr1	11291303	.	G	C	549.77	PASS	.	.
Chr1	11291306	.	A	T	590.77	PASS	.	.
Chr1	11291316	.	T	G	707.77	PASS	.	.
Chr1	11291317	.	T	C	707.77	PASS	.	.
Chr1	11291331	.	T	C	698.77	PASS	.	.
Chr1	11291332	.	T	C	707.77	PASS	.	.
Chr1	11291333	.	T	C	629.77	PASS	.	.
Chr1	11291386	.	C	T	1059.77	PASS	.	.
Chr1	11291387	.	G	C	1059.77	PASS	.	.
Chr1	11291398	.	C	G	8184.77	PASS	.	.
Chr1	11291402	.	A	C	1164.77	PASS	.	.
Chr1	11291407	.	T	C	8182.77	PASS	.	.
Chr1	11291435	.	T	C	5530.77	PASS	.	.
Chr1	11291437	.	C	T	5524.77	PASS	.	.
Chr1	11291540	.	A	C	7774.77	PASS	.	.
Chr1	11291549	.	C	T	2071.77	PASS	.	.
Chr1	11291555	.	A	T	2023.77	PASS	.	.
Chr1	11291618	.	G	A	544.77	PASS	.	.
Chr1	11291632	.	T	C	554.77	PASS	.	.
Chr1	11291640	.	G	A	768.77	PASS	.	.
Chr1	11291650	.	G	C	959.77	PASS	.	.
Chr1	11291652	.	A	C	953.77	PASS	.	.
Chr1	11291654	.	T	C	976.77	PASS	.	.
Chr1	11291664	.	G	T	1113.77	PASS	.	.
Chr1	11291690	.	C	T	1831.77	PASS	.	.
Chr1	11291693	.	A	T	1882.77	PASS	.	.
Chr1	11291708	.	A	C	2288.77	PASS	.	.
Chr1	11291744	.	C	T	4268.77	PASS	.	.
Chr1	11291746	.	G	A	4268.77	PASS	.	.
Chr1	11291766	.	G	C	4241.77	PASS	.	.
Chr1	11291779	.	A	T	4001.77	PASS	.	.
Chr1	11291788	.	T	A	3911.77	PASS	.	.
Chr1	11291792	.	A	C	3905.77	PASS	.	.
Chr1	11291845	.	C	A	2721.77	PASS	.	.
Chr1	11291863	.	C	T	2521.77	PASS	.	.
Chr1	11291868	.	G	C	2493.77	PASS	.	.
Chr1	11291879	.	A	G	8093.77	PASS	.	.
Chr1	11291930	.	A	T	1498.77	PASS	.	.
Chr1	11291931	.	T	A	1492.77	PASS	.	.
Chr1	11291940	.	T	G	6562.77	PASS	.	.
Chr1	11291947	.	C	A	1514.77	PASS	.	.
Chr1	11291949	.	C	T	1520.77	PASS	.	.
Chr1	11291975	.	G	A	2167.77	PASS	.	.
Chr1	11292025	.	T	A	5230.77	PASS	.	.
Chr1	11292065	.	T	C	5041.77	PASS	.	.
Chr1	11292072	.	T	C	5406.77	PASS	.	.
Chr1	11292085	.	G	C	5444.77	PASS	.	.
Chr1	11292109	.	C	A	5182.77	PASS	.	.
Chr1	11292215	.	T	C	3617.77	PASS	.	.
Chr1	11292268	.	C	T	3230.05	PASS	.	.
Chr1	11292306	.	T	G	751.77	PASS	.	.
Chr1	11292320	.	C	A	700.77	PASS	.	.
Chr1	11292351	.	T	C	26.78	PASS	.	.
Chr1	11292353	.	T	C	26.78	PASS	.	.
Chr1	11292379	.	T	C	3642.77	PASS	.	.
Chr1	11292468	.	T	C	3200.06	PASS	.	.
Chr1	11292558	.	C	T	3058.77	PASS	.	.
Chr1	11292584	.	T	G	7368.77	PASS	.	.
Chr1	11292605	.	T	C	7453.77	PASS	.	.
Chr1	11292615	.	A	G	7042.77	PASS	.	.
Chr1	11292650	.	T	C	1511.77	PASS	.	.
Chr1	11292660	.	T	C	1730.77	PASS	.	.
Chr1	11292661	.	A	T	1727.77	PASS	.	.
Chr1	11292674	.	A	C	1893.77	PASS	.	.
Chr1	11292686	.	T	C	2040.77	PASS	.	.
Chr1	11292763	.	A	G	2197.77	PASS	.	.
Chr1	11292791	.	T	C	3388.77	PASS	.	.
Chr1	11292860	.	G	A	3269.77	PASS	.	.
Chr1	11292873	.	A	T	3375.77	PASS	.	.
Chr1	11292884	.	A	C	3076.77	PASS	.	.
Chr1	11292886	.	A	T	6714.77	PASS	.	.
Chr1	11292926	.	A	G	2982.77	PASS	.	.
Chr1	11292929	.	T	C	3063.77	PASS	.	.
Chr1	11292940	.	G	T	3104.77	PASS	.	.
Chr1	11292942	.	T	C	3062.77	PASS	.	.
Chr1	11292983	.	G	T	3136.77	PASS	.	.
Chr1	11292989	.	C	T	3157.77	PASS	.	.
Chr1	11293015	.	T	C	6375.77	PASS	.	.
Chr1	11293071	.	A	T	2447.77	PASS	.	.
Chr1	11293105	.	G	A	2140.77	PASS	.	.
Chr1	11293126	.	C	T	1961.77	PASS	.	.
Chr1	11293154	.	G	A	1371.77	PASS	.	.
Chr1	11293156	.	T	C	1368.77	PASS	.	.
Chr1	11293175	.	A	T	1089.77	PASS	.	.
Chr1	11293266	.	C	A	4785.77	PASS	.	.
Chr1	11293280	.	A	G	4626.77	PASS	.	.
Chr1	11293458	.	G	A	2206.77	PASS	.	.
Chr1	11293549	.	C	T	2293.77	PASS	.	.
Chr1	11293651	.	A	T	409.77	PASS	.	.
Chr1	11293809	.	T	G	3340.77	PASS	.	.
Chr1	11293848	.	A	G	3605.77	PASS	.	.
Chr1	11293980	.	G	T	5407.77	PASS	.	.
Chr1	11293989	.	T	C	5459.77	PASS	.	.
Chr1	11294007	.	A	C	3443.77	PASS	.	.
Chr1	11294043	.	T	A	3349.77	PASS	.	.
Chr1	11294058	.	T	C	5494.77	PASS	.	.
Chr1	11294108	.	C	T	3514.77	PASS	.	.
Chr1	11294167	.	C	T	3734.77	PASS	.	.
Chr1	11294178	.	A	C	3454.77	PASS	.	.
Chr1	11294335	.	G	T	4814.77	PASS	.	.
Chr1	11294336	.	T	C	4844.77	PASS	.	.
Chr1	11294349	.	A	G	4575.77	PASS	.	.
Chr1	11294383	.	A	T	4643.77	PASS	.	.
Chr1	11294384	.	A	T	4673.77	PASS	.	.
Chr1	11294401	.	A	G	4465.77	PASS	.	.
Chr1	11294434	.	T	C	2846.77	PASS	.	.
Chr1	11294467	.	A	G	3000.77	PASS	.	.
Chr1	11294500	.	T	C	3333.77	PASS	.	.
Chr1	11294538	.	A	G	3364.77	PASS	.	.
Chr1	11294586	.	C	T	4743.77	PASS	.	.
Chr1	11294613	.	G	A	4551.77	PASS	.	.
Chr1	11294624	.	G	A	4618.77	PASS	.	.
Chr1	11294653	.	A	C	4282.77	PASS	.	.
Chr1	11294693	.	A	C	4656.77	PASS	.	.
Chr1	11294714	.	T	C	4517.77	PASS	.	.
Chr1	11294742	.	C	A	2989.77	PASS	.	.
Chr1	11294759	.	A	T	2926.77	PASS	.	.
Chr1	11294777	.	A	T	4908.77	PASS	.	.
Chr1	11294813	.	T	C	3216.73	PASS	.	.
Chr1	11294842	.	C	A	4886.77	PASS	.	.
Chr1	11294857	.	T	C	3274.77	PASS	.	.
Chr1	11294868	.	G	A	4772.77	PASS	.	.
Chr1	11294874	.	C	A	4690.77	PASS	.	.
Chr1	11294905	.	A	G	2960.77	PASS	.	.
Chr1	11294928	.	A	G	4540.77	PASS	.	.
Chr1	11294934	.	C	T	4608.77	PASS	.	.
Chr1	11294935	.	G	A	4638.77	PASS	.	.
Chr1	11294937	.	T	A	4693.77	PASS	.	.
Chr1	11294942	.	C	T	4660.77	PASS	.	.
Chr1	11294980	.	T	A	3554.77	PASS	.	.
Chr1	11294999	.	T	C	3567.77	PASS	.	.
Chr1	11295038	.	G	T	3627.77	PASS	.	.
Chr1	11295126	.	C	A	5051.77	PASS	.	.
Chr1	11295146	.	T	C	5167.77	PASS	.	.
Chr1	11295166	.	G	C	4868.77	PASS	.	.
Chr1	11295172	.	T	C	4696.77	PASS	.	.
Chr1	11295173	.	T	C	4651.77	PASS	.	.
Chr1	11295190	.	A	G	4741.77	PASS	.	.
Chr1	11295194	.	T	C	4876.77	PASS	.	.
Chr1	11295195	.	C	G	4876.77	PASS	.	.
Chr1	11295217	.	T	C	4921.77	PASS	.	.
Chr1	11295234	.	A	T	4786.77	PASS	.	.
Chr1	11295249	.	A	T	5177.77	PASS	.	.
Chr1	11295262	.	C	A	4869.77	PASS	.	.
Chr1	11295443	.	A	T	4066.77	PASS	.	.
Chr1	11295446	.	C	G	4156.77	PASS	.	.
Chr1	11295465	.	C	T	4381.77	PASS	.	.
Chr1	11295538	.	A	G	5734.77	PASS	.	.
Chr1	11295541	.	G	A	5704.77	PASS	.	.
Chr1	11295568	.	T	A	3671.77	PASS	.	.
Chr1	11295609	.	A	T	5438.77	PASS	.	.
Chr1	11296250	.	T	C	3306.77	PASS	.	.
Chr1	11296326	.	G	A	3516.77	PASS	.	.
Chr1	11296421	.	T	G	3571.77	PASS	.	.
Chr1	11296528	.	T	G	3486.77	PASS	.	.
Chr1	11296624	.	G	A	4913.77	PASS	.	.
Chr1	11296629	.	G	C	5049.77	PASS	.	.
Chr1	11296630	.	C	G	5022.77	PASS	.	.
Chr1	11296662	.	A	T	4958.77	PASS	.	.
Chr1	11296685	.	T	C	4966.77	PASS	.	.
Chr1	11296864	.	T	A	3596.77	PASS	.	.
Chr1	11296876	.	T	C	3416.77	PASS	.	.
Chr1	11297132	.	T	G	2570.77	PASS	.	.
Chr1	11297212	.	C	A	4385.77	PASS	.	.
Chr1	11297218	.	A	T	4328.77	PASS	.	.
Chr1	11297247	.	C	A	2625.77	PASS	.	.
Chr1	11297296	.	A	G	2336.77	PASS	.	.
Chr1	11297339	.	T	A	4156.77	PASS	.	.
Chr1	11297412	.	G	T	2564.77	PASS	.	.
Chr1	11297439	.	C	T	4068.77	PASS	.	.
Chr1	11297444	.	A	G	4091.77	PASS	.	.
Chr1	11297461	.	T	G	3932.77	PASS	.	.
Chr1	11299710	.	T	A	2327.77	PASS	.	.
Chr1	11299711	.	G	C	2327.77	PASS	.	.
Chr1	11299716	.	T	A	3796.77	PASS	.	.
Chr1	11299717	.	G	A	3841.77	PASS	.	.
Chr1	11299739	.	A	T	2754.77	PASS	.	.
Chr1	11299792	.	G	C	4095.77	PASS	.	.
Chr1	11299796	.	T	A	4017.77	PASS	.	.
Chr1	11299906	.	T	A	5101.77	PASS	.	.
Chr1	11299929	.	A	C	5146.77	PASS	.	.
Chr1	11299936	.	A	C	5191.77	PASS	.	.
Chr1	11300019	.	T	C	4533.77	PASS	.	.
Chr1	11300020	.	A	T	4533.77	PASS	.	.
Chr1	11300027	.	G	T	4532.77	PASS	.	.
Chr1	11300184	.	C	T	4454.77	PASS	.	.
Chr1	11300219	.	G	T	4830.77	PASS	.	.
Chr1	11300236	.	T	C	4429.77	PASS	.	.
Chr1	11300277	.	A	C	4014.77	PASS	.	.
Chr1	11300294	.	T	G	3951.77	PASS	.	.
Chr1	11300304	.	G	A	4145.77	PASS	.	.
Chr1	11300306	.	T	G	4066.77	PASS	.	.
Chr1	11300315	.	C	T	4066.77	PASS	.	.
Chr1	11300332	.	G	A	3976.77	PASS	.	.
Chr1	11300342	.	T	A	4079.77	PASS	.	.
Chr1	11300365	.	A	G	4124.77	PASS	.	.
Chr1	11300463	.	T	C	4219.77	PASS	.	.
Chr1	11300509	.	C	G	4068.77	PASS	.	.
Chr1	11300512	.	A	G	4070.77	PASS	.	.
Chr1	11300561	.	C	A	1768.77	PASS	.	.
Chr1	11300782	.	T	C	2137.77	PASS	.	.
Chr1	11300871	.	C	T	883.77	PASS	.	.
Chr1	11300883	.	C	A	1051.77	PASS	.	.
Chr1	11300884	.	G	A	1051.77	PASS	.	.
Chr1	11300893	.	G	T	1035.77	PASS	.	.
Chr1	11300896	.	T	A	990.77	PASS	.	.
Chr1	11300920	.	T	C	635.77	PASS	.	.
Chr1	11301797	.	T	C	1366.77	PASS	.	.
Chr1	11301799	.	A	G	1366.77	PASS	.	.
Chr1	11301814	.	T	A	1951.77	PASS	.	.
Chr1	11301828	.	T	A	2131.77	PASS	.	.
Chr1	11301838	.	A	T	2221.77	PASS	.	.
Chr1	11301842	.	T	G	2384.77	PASS	.	.
Chr1	11301853	.	A	T	2576.77	PASS	.	.
Chr1	11301965	.	G	T	3809.77	PASS	.	.
Chr1	11302001	.	T	C	5873.77	PASS	.	.
Chr1	11302060	.	C	T	5406.77	PASS	.	.
Chr1	11302078	.	A	G	5453.77	PASS	.	.
Chr1	11302096	.	C	A	4912.77	PASS	.	.
Chr1	11302162	.	A	G	2889.77	PASS	.	.
Chr1	11302227	.	T	C	2502.77	PASS	.	.
Chr1	11302235	.	C	A	2391.77	PASS	.	.
Chr1	11302924	.	T	C	18.59	PASS	.	.
Chr1	11302976	.	T	C	18.59	PASS	.	.
Chr1	11303948	.	C	T	107.28	PASS	.	.
Chr1	11303951	.	A	T	107.28	PASS	.	.
Chr1	11303952	.	C	T	108.18	PASS	.	.
Chr1	11303957	.	G	T	107.28	PASS	.	.
Chr1	11303962	.	C	G	107.28	PASS	.	.
Chr1	11303975	.	C	G	107.28	PASS	.	.
Chr1	11304312	.	C	T	1186.77	PASS	.	.
Chr1	11305703	.	A	G	18.59	PASS	.	.
Chr1	11305782	.	T	C	62.74	PASS	.	.
Chr1	11305791	.	T	A	62.74	PASS	.	.
Chr1	11305794	.	T	C	18.59	PASS	.	.
Chr1	11305802	.	A	T	18.59	PASS	.	.
Chr1	11305803	.	A	G	18.59	PASS	.	.
Chr1	11305806	.	T	A	18.59	PASS	.	.
Chr1	11310466	.	T	C	1549.77	PASS	.	.
Chr1	11310488	.	G	T	2291.77	PASS	.	.
Chr1	11310489	.	A	G	2291.77	PASS	.	.
Chr1	11310500	.	A	G	2461.77	PASS	.	.
Chr1	11310507	.	T	C	2551.77	PASS	.	.
Chr1	11310516	.	G	T	2356.77	PASS	.	.
Chr1	11310518	.	A	T	2221.77	PASS	.	.
Chr1	11310520	.	A	T	2176.77	PASS	.	.
Chr1	11310522	.	A	T	2221.77	PASS	.	.
Chr1	11310524	.	A	T	2176.77	PASS	.	.
Chr1	11310547	.	C	A	2279.77	PASS	.	.
Chr1	11310570	.	T	C	1417.77	PASS	.	.
Chr1	11310594	.	G	A	2070.77	PASS	.	.
Chr1	11310604	.	C	T	2050.77	PASS	.	.
Chr1	11310618	.	C	T	1170.77	PASS	.	.
Chr1	11310799	.	C	G	273.77	PASS	.	.
Chr1	11310851	.	C	A	466.77	PASS	.	.
Chr1	11310859	.	C	A	520.77	PASS	.	.
Chr1	11310996	.	T	C	338.77	PASS	.	.
Chr1	11311011	.	A	G	241.84	PASS	.	.
Chr1	11311105	.	A	G	646.77	PASS	.	.
Chr1	11311113	.	C	A	1021.77	PASS	.	.
Chr1	11311130	.	T	C	1350.77	PASS	.	.
Chr1	11311204	.	T	A	2429.77	PASS	.	.
Chr1	11311255	.	T	C	2405.77	PASS	.	.
Chr1	11311293	.	C	A	2777.77	PASS	.	.
Chr1	11311394	.	T	C	3104.77	PASS	.	.
Chr1	11311465	.	G	A	3766.77	PASS	.	.
Chr1	11311467	.	T	C	3766.77	PASS	.	.
Chr1	11311542	.	T	C	4295.77	PASS	.	.
Chr1	11311563	.	A	T	4442.77	PASS	.	.
Chr1	11311564	.	C	T	4381.77	PASS	.	.
Chr1	11311781	.	G	T	967.77	PASS	.	.
Chr1	11311982	.	C	A	2315.77	PASS	.	.
Chr1	11312015	.	A	G	2737.77	PASS	.	.
Chr1	11312043	.	T	A	1996.77	PASS	.	.
Chr1	11312058	.	T	G	1546.77	PASS	.	.
Chr1	11312069	.	A	T	1141.77	PASS	.	.
Chr1	11312308	.	C	T	107.28	PASS	.	.
Chr1	11312316	.	C	T	241.84	PASS	.	.
Chr1	11312319	.	C	T	421.77	PASS	.	.
Chr1	11312320	.	C	T	556.77	PASS	.	.
Chr1	11312321	.	C	A	601.77	PASS	.	.
Chr1	11312333	.	C	G	646.77	PASS	.	.
Chr1	11312339	.	T	C	826.77	PASS	.	.
Chr1	11312347	.	G	A	916.77	PASS	.	.
Chr1	11312489	.	T	G	1591.77	PASS	.	.
Chr1	11312490	.	C	A	1591.77	PASS	.	.
Chr1	11312494	.	A	G	1591.77	PASS	.	.
Chr1	11312498	.	T	A	1591.77	PASS	.	.
Chr1	11312991	.	G	T	62.74	PASS	.	.
Chr1	11312997	.	G	A	62.74	PASS	.	.
Chr1	11312999	.	A	G	91.28	PASS	.	.
Chr1	11313016	.	T	C	91.28	PASS	.	.
Chr1	11313052	.	T	C	556.77	PASS	.	.
Chr1	11313058	.	T	C	601.77	PASS	.	.
Chr1	11313072	.	C	A	601.77	PASS	.	.
Chr1	11313117	.	T	A	359.77	PASS	.	.
Chr1	11313267	.	A	T	1769.77	PASS	.	.
Chr1	11313387	.	G	A	3254.77	PASS	.	.
Chr1	11313418	.	A	C	3299.77	PASS	.	.
Chr1	11313447	.	A	G	4932.77	PASS	.	.
Chr1	11313448	.	G	T	4932.77	PASS	.	.
Chr1	11313474	.	A	C	3286.77	PASS	.	.
Chr1	11313498	.	C	A	3428.77	PASS	.	.
Chr1	11313584	.	T	C	5914.77	PASS	.	.
Chr1	11313593	.	G	A	6151.77	PASS	.	.
Chr1	11313594	.	T	C	6091.77	PASS	.	.
Chr1	11313598	.	A	T	6043.77	PASS	.	.
Chr1	11313634	.	G	C	3666.77	PASS	.	.
Chr1	11313906	.	A	G	2847.77	PASS	.	.
Chr1	11313918	.	T	A	4317.77	PASS	.	.
Chr1	11313927	.	A	C	4237.77	PASS	.	.
Chr1	11314065	.	C	T	4430.77	PASS	.	.
Chr1	11314068	.	T	A	4401.77	PASS	.	.
Chr1	11314073	.	A	G	4398.77	PASS	.	.
Chr1	11314088	.	A	C	4515.77	PASS	.	.
Chr1	11314089	.	T	G	4542.77	PASS	.	.
Chr1	11314091	.	G	A	4516.77	PASS	.	.
Chr1	11314130	.	A	G	2984.77	PASS	.	.
Chr1	11314142	.	T	C	3139.77	PASS	.	.
Chr1	11314203	.	T	C	3088.77	PASS	.	.
Chr1	11314417	.	C	A	3162.77	PASS	.	.
Chr1	11314530	.	C	A	5066.77	PASS	.	.
Chr1	11314553	.	T	C	5641.77	PASS	.	.
Chr1	11314557	.	G	T	5686.77	PASS	.	.
Chr1	11314581	.	A	G	5821.77	PASS	.	.
Chr1	11314582	.	A	G	5821.77	PASS	.	.
Chr1	11314592	.	G	A	5792.77	PASS	.	.
Chr1	11314598	.	T	C	5714.77	PASS	.	.
Chr1	11314674	.	T	C	3081.77	PASS	.	.
Chr1	11314701	.	A	G	3846.77	PASS	.	.
Chr1	11314723	.	G	A	3933.77	PASS	.	.
Chr1	11314730	.	G	T	3786.77	PASS	.	.
Chr1	11314732	.	A	T	3696.77	PASS	.	.
Chr1	11314765	.	A	C	3068.77	PASS	.	.
Chr1	11314768	.	A	G	3068.77	PASS	.	.
Chr1	11314783	.	T	G	2716.77	PASS	.	.
Chr1	11314792	.	T	A	2476.77	PASS	.	.
Chr1	11314801	.	C	T	2367.77	PASS	.	.
Chr1	11314827	.	T	C	1471.77	PASS	.	.
Chr1	11314855	.	A	G	1879.77	PASS	.	.
Chr1	11314891	.	A	G	3268.77	PASS	.	.
Chr1	11314894	.	A	G	3313.77	PASS	.	.
Chr1	11314895	.	A	T	3282.77	PASS	.	.
Chr1	11314952	.	A	T	1493.77	PASS	.	.
Chr1	11314953	.	T	C	1493.77	PASS	.	.
Chr1	11314956	.	A	T	1404.77	PASS	.	.
Chr1	11314965	.	A	T	1359.77	PASS	.	.
Chr1	11315651	.	A	T	1559.77	PASS	.	.
Chr1	11315652	.	A	T	1559.77	PASS	.	.
Chr1	11316968	.	A	G	4319.77	PASS	.	.
Chr1	11316978	.	G	A	4401.77	PASS	.	.
Chr1	11317004	.	A	G	4555.77	PASS	.	.
Chr1	11317011	.	G	A	4502.77	PASS	.	.
Chr1	11317016	.	G	A	4477.77	PASS	.	.
Chr1	11317052	.	G	A	2724.77	PASS	.	.
Chr1	11317067	.	C	T	2781.77	PASS	.	.
Chr1	11317091	.	T	C	2629.77	PASS	.	.
Chr1	11317113	.	A	T	4147.77	PASS	.	.
Chr1	11317146	.	A	T	2664.77	PASS	.	.
Chr1	11317234	.	C	T	3271.77	PASS	.	.
Chr1	11317648	.	C	T	2491.77	PASS	.	.
Chr1	11317656	.	T	G	2491.77	PASS	.	.
Chr1	11317663	.	A	C	2491.77	PASS	.	.
Chr1	11317668	.	G	A	1996.77	PASS	.	.
Chr1	11317675	.	G	T	2086.77	PASS	.	.
Chr1	11317678	.	C	G	2131.77	PASS	.	.
Chr1	11317680	.	A	C	2131.77	PASS	.	.
Chr1	11317788	.	A	C	2949.77	PASS	.	.
Chr1	11317795	.	T	A	2897.77	PASS	.	.
Chr1	11318183	.	T	C	3929.77	PASS	.	.
Chr1	11318217	.	T	A	6030.77	PASS	.	.
Chr1	11318226	.	G	C	6063.77	PASS	.	.
Chr1	11318238	.	C	A	6219.77	PASS	.	.
Chr1	11318239	.	A	G	6091.77	PASS	.	.
Chr1	11318254	.	A	T	5956.77	PASS	.	.
Chr1	11318265	.	T	A	5956.77	PASS	.	.
Chr1	11318270	.	T	G	5866.77	PASS	.	.
Chr1	11318278	.	A	G	5840.77	PASS	.	.
Chr1	11318288	.	T	C	5309.77	PASS	.	.
Chr1	11318367	.	C	T	4808.77	PASS	.	.
Chr1	11318371	.	C	T	4781.77	PASS	.	.
Chr1	11318399	.	T	A	4978.77	PASS	.	.
Chr1	11318411	.	T	G	5001.77	PASS	.	.
Chr1	11318471	.	T	A	5272.77	PASS	.	.
Chr1	11318476	.	G	A	5345.77	PASS	.	.
Chr1	11318535	.	A	T	2765.77	PASS	.	.
Chr1	11318566	.	C	T	4357.77	PASS	.	.
Chr1	11318575	.	A	T	4099.77	PASS	.	.
Chr1	11318632	.	A	T	3192.79	PASS	.	.
Chr1	11318638	.	C	T	3198.81	PASS	.	.
Chr1	11318667	.	G	C	3155.77	PASS	.	.
Chr1	11318670	.	G	A	3200.06	PASS	.	.
Chr1	11318679	.	A	G	3189.78	PASS	.	.
Chr1	11318734	.	G	A	2340.77	PASS	.	.
Chr1	11318877	.	G	T	2413.77	PASS	.	.
Chr1	11318883	.	G	T	2349.77	PASS	.	.
Chr1	11318886	.	G	A	2304.77	PASS	.	.
Chr1	11318898	.	G	A	1365.77	PASS	.	.
Chr1	11318943	.	C	G	766.77	PASS	.	.
Chr1	11318944	.	T	A	766.77	PASS	.	.
Chr1	11318951	.	C	A	598.77	PASS	.	.
Chr1	11318991	.	A	G	871.77	PASS	.	.
Chr1	11318994	.	A	G	922.77	PASS	.	.
Chr1	11319005	.	A	C	999.77	PASS	.	.
Chr1	11319047	.	C	G	1846.77	PASS	.	.
Chr1	11319185	.	A	G	1876.77	PASS	.	.
Chr1	11319210	.	T	C	1749.77	PASS	.	.
Chr1	11319223	.	A	C	1701.77	PASS	.	.
Chr1	11319257	.	C	G	2356.77	PASS	.	.
Chr1	11319261	.	G	T	2345.77	PASS	.	.
Chr1	11319262	.	T	G	2320.77	PASS	.	.
Chr1	11319283	.	G	T	1635.77	PASS	.	.
Chr1	11319296	.	A	T	1725.77	PASS	.	.
Chr1	11319318	.	T	C	1717.77	PASS	.	.
Chr1	11319441	.	G	A	4019.77	PASS	.	.
Chr1	11319446	.	T	C	4048.77	PASS	.	.
Chr1	11322313	.	G	T	4082.77	PASS	.	.
Chr1	11322458	.	T	C	3252.77	PASS	.	.
Chr1	11322528	.	C	G	3026.77	PASS	.	.
Chr1	11322629	.	A	G	3873.77	PASS	.	.
Chr1	11322641	.	T	C	3796.77	PASS	.	.
Chr1	11322643	.	C	T	3841.77	PASS	.	.
Chr1	11322653	.	A	G	3616.77	PASS	.	.
Chr1	11322658	.	A	G	3401.77	PASS	.	.
Chr1	11322847	.	A	G	2828.77	PASS	.	.
Chr1	11322953	.	T	A	2706.77	PASS	.	.
Chr1	11323491	.	T	G	2709.77	PASS	.	.
Chr1	11323574	.	A	T	2677.77	PASS	.	.
Chr1	11323612	.	A	G	731.77	PASS	.	.
Chr1	11323640	.	T	A	704.82	PASS	.	.
Chr1	11323829	.	A	C	2893.77	PASS	.	.
Chr1	11324526	.	G	T	2803.77	PASS	.	.
Chr1	11324678	.	T	A	3175.77	PASS	.	.
Chr1	11324707	.	A	G	2705.77	PASS	.	.
Chr1	11324835	.	C	T	4187.77	PASS	.	.
Chr1	11324985	.	C	T	2439.77	PASS	.	.
Chr1	11325208	.	T	C	2417.77	PASS	.	.
Chr1	11325441	.	T	G	5378.77	PASS	.	.
Chr1	11325444	.	A	T	5345.77	PASS	.	.
Chr1	11326058	.	T	C	5695.77	PASS	.	.
Chr1	11326133	.	G	A	3676.77	PASS	.	.
Chr1	11326513	.	C	G	3239.77	PASS	.	.
Chr1	11326627	.	A	G	2022.77	PASS	.	.
Chr1	11326907	.	T	C	2949.77	PASS	.	.
Chr1	11327648	.	A	G	2818.77	PASS	.	.
Chr1	11327695	.	T	A	2622.77	PASS	.	.
Chr1	11327780	.	G	A	2878.77	PASS	.	.
Chr1	11328085	.	A	G	3261.77	PASS	.	.
Chr1	11328136	.	G	A	5165.77	PASS	.	.
Chr1	11328145	.	A	G	5977.77	PASS	.	.
Chr1	11328166	.	G	A	6081.77	PASS	.	.
Chr1	11328177	.	A	G	6390.77	PASS	.	.
Chr1	11328187	.	T	C	6181.77	PASS	.	.
Chr1	11328241	.	C	T	5939.77	PASS	.	.
Chr1	11328255	.	G	T	5800.77	PASS	.	.
Chr1	11328370	.	C	T	3936.77	PASS	.	.
Chr1	11328430	.	T	C	6175.77	PASS	.	.
Chr1	11328433	.	C	A	6148.77	PASS	.	.
Chr1	11328519	.	A	C	5769.77	PASS	.	.
Chr1	11328533	.	T	C	5851.77	PASS	.	.
Chr1	11328546	.	G	A	5776.77	PASS	.	.
Chr1	11328553	.	C	G	6541.77	PASS	.	.
Chr1	11328556	.	C	G	6332.77	PASS	.	.
Chr1	11328570	.	T	C	6145.77	PASS	.	.
Chr1	11328772	.	T	C	3732.77	PASS	.	.
Chr1	11328974	.	G	A	4279.77	PASS	.	.
Chr1	11329295	.	A	T	3654.77	PASS	.	.
Chr1	11329317	.	G	A	3685.77	PASS	.	.
Chr1	11329338	.	T	G	3694.77	PASS	.	.
Chr1	11329460	.	G	A	3250.77	PASS	.	.
Chr1	11329516	.	G	A	3811.77	PASS	.	.
Chr1	11329586	.	A	G	3272.77	PASS	.	.
Chr1	11329615	.	G	C	4979.77	PASS	.	.
Chr1	11329638	.	G	A	4681.77	PASS	.	.
Chr1	11329640	.	A	C	4681.77	PASS	.	.
Chr1	11329650	.	A	T	4876.77	PASS	.	.
Chr1	11329657	.	A	T	4921.77	PASS	.	.
Chr1	11329675	.	C	T	5209.77	PASS	.	.
Chr1	11329714	.	A	G	3412.77	PASS	.	.
Chr1	11329856	.	T	C	3694.77	PASS	.	.
Chr1	11329911	.	A	T	4472.77	PASS	.	.
Chr1	11329997	.	C	G	3610.77	PASS	.	.
Chr1	11329999	.	A	G	3610.77	PASS	.	.
Chr1	11330005	.	T	A	3481.77	PASS	.	.
Chr1	11330097	.	A	T	3453.77	PASS	.	.
Chr1	11330149	.	T	C	2865.77	PASS	.	.
Chr1	11330191	.	G	A	2800.77	PASS	.	.
Chr1	11330781	.	T	G	3101.77	PASS	.	.
Chr1	11330872	.	A	T	5007.77	PASS	.	.
Chr1	11330880	.	G	A	5207.77	PASS	.	.
Chr1	11331020	.	C	G	3896.77	PASS	.	.
Chr1	11331437	.	A	T	4052.77	PASS	.	.
Chr1	11333201	.	G	T	3185.74	PASS	.	.
Chr1	11333225	.	C	A	3263.77	PASS	.	.
Chr1	11333253	.	A	C	5087.77	PASS	.	.
Chr1	11333259	.	A	C	5115.77	PASS	.	.
Chr1	11333271	.	G	A	3253.77	PASS	.	.
Chr1	11333380	.	C	G	2861.77	PASS	.	.
Chr1	11333481	.	T	G	4205.77	PASS	.	.
Chr1	11333491	.	T	C	4584.77	PASS	.	.
Chr1	11333502	.	G	A	4551.77	PASS	.	.
Chr1	11333592	.	A	G	4183.77	PASS	.	.
Chr1	11333783	.	A	T	2474.77	PASS	.	.
Chr1	11334523	.	T	C	3395.77	PASS	.	.
Chr1	11334581	.	C	T	6102.77	PASS	.	.
Chr1	11334601	.	A	G	6395.77	PASS	.	.
Chr1	11334626	.	T	C	6143.77	PASS	.	.
Chr1	11334655	.	A	C	6700.77	PASS	.	.
Chr1	11334662	.	G	A	6662.77	PASS	.	.
Chr1	11334692	.	C	G	6983.77	PASS	.	.
Chr1	11335133	.	G	A	6678.77	PASS	.	.
Chr1	11335138	.	A	G	6626.77	PASS	.	.
Chr1	11335428	.	A	T	3337.77	PASS	.	.
Chr1	11335541	.	T	C	3606.77	PASS	.	.
Chr1	11335613	.	T	A	3028.77	PASS	.	.
Chr1	11335657	.	A	G	3124.77	PASS	.	.
Chr1	11335684	.	A	T	2942.77	PASS	.	.
Chr1	11335728	.	G	A	1815.77	PASS	.	.
Chr1	11335986	.	G	A	5615.77	PASS	.	.
Chr1	11335995	.	C	A	5563.77	PASS	.	.
Chr1	11336116	.	G	A	3600.77	PASS	.	.
Chr1	11336274	.	C	G	6168.77	PASS	.	.
Chr1	11336277	.	A	C	6221.77	PASS	.	.
Chr1	11336458	.	G	T	3764.77	PASS	.	.
Chr1	11336473	.	G	T	3598.77	PASS	.	.
Chr1	11336488	.	T	A	5431.77	PASS	.	.
Chr1	11336491	.	T	C	5581.77	PASS	.	.
Chr1	11336492	.	T	C	5581.77	PASS	.	.
Chr1	11336498	.	C	G	5551.77	PASS	.	.
Chr1	11336678	.	C	A	1992.77	PASS	.	.
Chr1	11336690	.	A	G	2471.77	PASS	.	.
Chr1	11336701	.	C	T	2615.77	PASS	.	.
Chr1	11336716	.	A	C	2662.77	PASS	.	.
Chr1	11336747	.	A	G	5319.77	PASS	.	.
Chr1	11336749	.	G	A	3240.77	PASS	.	.
Chr1	11336753	.	T	A	5407.77	PASS	.	.
Chr1	11336782	.	G	A	6238.77	PASS	.	.
Chr1	11336892	.	G	A	3440.77	PASS	.	.
Chr1	11336934	.	A	G	3518.77	PASS	.	.
Chr1	11336949	.	A	T	5621.77	PASS	.	.
Chr1	11336951	.	A	T	5621.77	PASS	.	.
Chr1	11336995	.	C	G	3532.77	PASS	.	.
Chr1	11337128	.	C	T	6005.77	PASS	.	.
Chr1	11337135	.	G	A	6176.77	PASS	.	.
Chr1	11337160	.	T	A	6183.77	PASS	.	.
Chr1	11337163	.	T	C	6256.77	PASS	.	.
Chr1	11337169	.	T	C	6085.77	PASS	.	.
Chr1	11337183	.	T	C	3637.77	PASS	.	.
Chr1	11337203	.	G	A	5756.77	PASS	.	.
Chr1	11337206	.	G	A	5756.77	PASS	.	.
Chr1	11337245	.	C	T	3262.77	PASS	.	.
Chr1	11337373	.	G	T	3533.77	PASS	.	.
Chr1	11337390	.	T	C	5004.77	PASS	.	.
Chr1	11337391	.	A	C	5004.77	PASS	.	.
Chr1	11337608	.	C	T	4495.77	PASS	.	.
Chr1	11337617	.	G	A	4511.77	PASS	.	.
Chr1	11337643	.	C	T	2800.77	PASS	.	.
Chr1	11337711	.	C	A	3060.77	PASS	.	.
Chr1	11337723	.	T	A	2958.77	PASS	.	.
Chr1	11337767	.	T	C	2947.77	PASS	.	.
Chr1	11337841	.	A	T	2516.77	PASS	.	.
Chr1	11338113	.	A	T	4586.77	PASS	.	.
Chr1	11338130	.	A	C	4575.77	PASS	.	.
Chr1	11338274	.	T	G	6155.77	PASS	.	.
Chr1	11338291	.	C	T	6644.77	PASS	.	.
Chr1	11338312	.	G	T	6487.77	PASS	.	.
Chr1	11338321	.	T	C	6096.77	PASS	.	.
Chr1	11338359	.	C	G	5634.77	PASS	.	.
Chr1	11338446	.	T	A	5124.77	PASS	.	.
Chr1	11338453	.	A	T	5402.77	PASS	.	.
Chr1	11338456	.	A	G	5514.77	PASS	.	.
Chr1	11338460	.	T	G	5480.77	PASS	.	.
Chr1	11338517	.	G	T	4172.77	PASS	.	.
Chr1	11338566	.	T	G	5708.77	PASS	.	.
Chr1	11338585	.	G	A	5786.77	PASS	.	.
Chr1	11338592	.	A	G	5416.77	PASS	.	.
Chr1	11338594	.	T	A	5431.77	PASS	.	.
Chr1	11338605	.	T	A	4857.77	PASS	.	.
Chr1	11338646	.	G	C	3912.77	PASS	.	.
Chr1	11338656	.	T	C	3931.77	PASS	.	.
Chr1	11338986	.	G	A	1410.77	PASS	.	.
Chr1	11338998	.	G	A	1372.77	PASS	.	.
Chr1	11339010	.	G	C	2556.77	PASS	.	.
Chr1	11339011	.	T	A	2556.77	PASS	.	.
Chr1	11339022	.	T	G	2506.77	PASS	.	.
Chr1	11339027	.	C	T	2505.77	PASS	.	.
Chr1	11339066	.	T	C	1383.77	PASS	.	.
Chr1	11339120	.	T	A	1688.77	PASS	.	.
Chr1	11339216	.	C	T	2007.77	PASS	.	.
Chr1	11339297	.	G	A	2068.77	PASS	.	.
Chr1	11339423	.	A	G	2126.77	PASS	.	.
Chr1	11339497	.	G	A	3315.77	PASS	.	.
Chr1	11339516	.	C	A	3592.77	PASS	.	.
Chr1	11339520	.	C	T	3542.77	PASS	.	.
Chr1	11339604	.	G	T	2384.77	PASS	.	.
Chr1	11339753	.	C	T	2424.77	PASS	.	.
Chr1	11339797	.	C	T	2775.77	PASS	.	.
Chr1	11339864	.	T	C	2859.77	PASS	.	.
Chr1	11339900	.	C	T	2509.77	PASS	.	.
Chr1	11339945	.	T	C	2542.77	PASS	.	.
Chr1	11339960	.	T	G	2607.77	PASS	.	.
Chr1	11339996	.	C	T	2659.77	PASS	.	.
Chr1	11340140	.	C	A	5716.77	PASS	.	.
Chr1	11340145	.	C	T	5471.77	PASS	.	.
Chr1	11340169	.	T	C	3273.77	PASS	.	.
Chr1	11340193	.	C	A	3210.76	PASS	.	.
Chr1	11340299	.	C	T	3808.77	PASS	.	.
Chr1	11340329	.	T	G	3769.77	PASS	.	.
Chr1	11340368	.	G	T	6501.77	PASS	.	.
Chr1	11340381	.	G	A	6496.77	PASS	.	.
Chr1	11340388	.	T	G	6496.77	PASS	.	.
Chr1	11340405	.	A	G	6200.77	PASS	.	.
Chr1	11340406	.	C	A	6200.77	PASS	.	.
Chr1	11340440	.	A	T	5989.77	PASS	.	.
Chr1	11340498	.	A	T	6258.77	PASS	.	.
Chr1	11340508	.	A	G	6707.77	PASS	.	.
Chr1	11340670	.	C	T	6327.77	PASS	.	.
Chr1	11340674	.	A	G	6380.77	PASS	.	.
Chr1	11340700	.	C	T	5978.77	PASS	.	.
Chr1	11340706	.	T	A	6082.77	PASS	.	.
Chr1	11340707	.	C	T	6054.77	PASS	.	.
Chr1	11341024	.	T	G	2502.77	PASS	.	.
Chr1	11341063	.	T	G	2592.77	PASS	.	.
Chr1	11341490	.	G	T	2369.77	PASS	.	.
Chr1	11341828	.	A	T	2708.77	PASS	.	.
Chr1	11342409	.	G	C	4454.77	PASS	.	.
Chr1	11342459	.	C	T	3900.77	PASS	.	.
Chr1	11342592	.	A	G	3793.77	PASS	.	.
Chr1	11342738	.	A	T	6501.77	PASS	.	.
Chr1	11342739	.	T	G	6501.77	PASS	.	.
Chr1	11344330	.	T	C	2130.77	PASS	.	.
Chr1	11344459	.	C	G	2113.77	PASS	.	.
Chr1	11344604	.	A	G	1953.77	PASS	.	.
Chr1	11344778	.	G	T	3973.77	PASS	.	.
Chr1	11344782	.	A	G	4243.77	PASS	.	.
Chr1	11344798	.	T	A	4631.77	PASS	.	.
Chr1	11344826	.	T	C	4624.77	PASS	.	.
Chr1	11344956	.	G	T	6227.77	PASS	.	.
Chr1	11344966	.	C	T	6420.77	PASS	.	.
Chr1	11344978	.	A	T	6344.77	PASS	.	.
Chr1	11345019	.	C	T	6758.77	PASS	.	.
Chr1	11345024	.	G	A	6773.77	PASS	.	.
Chr1	11345054	.	A	T	6794.77	PASS	.	.
Chr1	11345055	.	C	T	6839.77	PASS	.	.
Chr1	11345071	.	A	G	6765.77	PASS	.	.
Chr1	11345374	.	C	T	4655.77	PASS	.	.
Chr1	11345417	.	T	C	2705.77	PASS	.	.
Chr1	11345459	.	C	A	2723.77	PASS	.	.
Chr1	11345495	.	C	A	4500.77	PASS	.	.
Chr1	11345497	.	G	A	4500.77	PASS	.	.
Chr1	11345579	.	T	C	2836.77	PASS	.	.
Chr1	11345606	.	C	T	4181.77	PASS	.	.
Chr1	11345621	.	C	A	4180.77	PASS	.	.
Chr1	11345624	.	A	G	4291.77	PASS	.	.
Chr1	11345633	.	G	A	4346.77	PASS	.	.
Chr1	11345636	.	G	A	4175.77	PASS	.	.
Chr1	11345663	.	T	C	4188.77	PASS	.	.
Chr1	11345676	.	A	G	4614.77	PASS	.	.
Chr1	11345682	.	C	G	4756.77	PASS	.	.
Chr1	11345709	.	A	G	3193.69	PASS	.	.
Chr1	11345801	.	T	C	3167.77	PASS	.	.
Chr1	11346061	.	A	G	3278.77	PASS	.	.
Chr1	11346107	.	A	T	5056.77	PASS	.	.
Chr1	11346123	.	T	C	4786.77	PASS	.	.
Chr1	11346145	.	G	C	4156.77	PASS	.	.
Chr1	11346157	.	C	T	3886.77	PASS	.	.
Chr1	11346159	.	T	C	3796.77	PASS	.	.
Chr1	11346183	.	G	C	2941.77	PASS	.	.
Chr1	11346186	.	T	G	2761.77	PASS	.	.
Chr1	11346197	.	G	A	2401.77	PASS	.	.
Chr1	11346218	.	A	T	1816.77	PASS	.	.
Chr1	11346220	.	A	G	1636.77	PASS	.	.
Chr1	11346224	.	G	T	1501.77	PASS	.	.
Chr1	11346257	.	T	A	4073.77	PASS	.	.
Chr1	11346271	.	C	T	3910.77	PASS	.	.
Chr1	11346296	.	G	T	5964.77	PASS	.	.
Chr1	11346298	.	G	A	6053.77	PASS	.	.
Chr1	11346408	.	T	A	3179.76	PASS	.	.
Chr1	11346421	.	C	A	4938.77	PASS	.	.
Chr1	11346427	.	T	G	5112.77	PASS	.	.
Chr1	11346431	.	T	C	5059.77	PASS	.	.
Chr1	11346448	.	A	T	3212.77	PASS	.	.
Chr1	11346460	.	G	A	3356.77	PASS	.	.
Chr1	11346574	.	T	C	3507.77	PASS	.	.
Chr1	11346586	.	C	T	3340.77	PASS	.	.
Chr1	11346608	.	C	G	3291.77	PASS	.	.
Chr1	11346694	.	A	G	2890.77	PASS	.	.
Chr1	11346739	.	C	G	2755.77	PASS	.	.
Chr1	11346757	.	C	G	4346.77	PASS	.	.
Chr1	11346758	.	T	C	4399.77	PASS	.	.
Chr1	11346763	.	A	T	4408.77	PASS	.	.
Chr1	11346781	.	C	G	2598.77	PASS	.	.
Chr1	11346793	.	C	T	2555.77	PASS	.	.
Chr1	11346811	.	C	A	2513.77	PASS	.	.
Chr1	11347496	.	A	G	4016.77	PASS	.	.
Chr1	11347545	.	C	A	3735.77	PASS	.	.
Chr1	11347693	.	G	A	4058.77	PASS	.	.
Chr1	11348031	.	G	A	3254.77	PASS	.	.
Chr1	11348318	.	A	T	3245.77	PASS	.	.
Chr1	11348478	.	T	C	3073.77	PASS	.	.
Chr1	11348603	.	G	A	1971.77	PASS	.	.
Chr1	11348630	.	C	A	2956.77	PASS	.	.
Chr1	11348666	.	C	G	3346.77	PASS	.	.
Chr1	11348685	.	G	T	2716.77	PASS	.	.
Chr1	11348762	.	C	G	1618.77	PASS	.	.
Chr1	11348795	.	T	C	2293.77	PASS	.	.
Chr1	11349046	.	T	A	3981.77	PASS	.	.
Chr1	11349206	.	C	G	3883.77	PASS	.	.
Chr1	11349234	.	G	A	4028.77	PASS	.	.
Chr1	11349456	.	G	A	5637.77	PASS	.	.
Chr1	11349494	.	C	A	5544.77	PASS	.	.
Chr1	11349495	.	A	C	5544.77	PASS	.	.
Chr1	11349537	.	G	A	5444.77	PASS	.	.
Chr1	11349552	.	C	A	5866.77	PASS	.	.
Chr1	11349561	.	G	A	6031.77	PASS	.	.
Chr1	11349571	.	G	A	5885.77	PASS	.	.
Chr1	11349822	.	T	C	3075.77	PASS	.	.
Chr1	11349885	.	C	A	3236.77	PASS	.	.
Chr1	11349923	.	T	C	3079.77	PASS	.	.
Chr1	11350056	.	A	G	2543.77	PASS	.	.
Chr1	11350296	.	G	A	2164.77	PASS	.	.
Chr1	11350334	.	C	T	2383.77	PASS	.	.
Chr1	11350377	.	G	A	3995.77	PASS	.	.
Chr1	11350385	.	A	G	4124.77	PASS	.	.
Chr1	11350463	.	C	T	4842.77	PASS	.	.
Chr1	11350475	.	T	C	5030.77	PASS	.	.
Chr1	11350488	.	T	A	4696.77	PASS	.	.
Chr1	11350489	.	C	G	4741.77	PASS	.	.
Chr1	11350490	.	G	C	4786.77	PASS	.	.
Chr1	11350502	.	C	T	5011.77	PASS	.	.
Chr1	11350509	.	G	A	5101.77	PASS	.	.
Chr1	11350510	.	T	C	5011.77	PASS	.	.
Chr1	11350525	.	T	A	4876.77	PASS	.	.
Chr1	11350526	.	A	G	4831.77	PASS	.	.
Chr1	11350532	.	C	T	4741.77	PASS	.	.
Chr1	11350541	.	G	A	4453.77	PASS	.	.
Chr1	11350775	.	T	A	3694.77	PASS	.	.
Chr1	11350855	.	G	A	3578.77	PASS	.	.
Chr1	11352019	.	C	T	55.28	PASS	.	.
Chr1	11352257	.	G	A	60.28	PASS	.	.
Chr1	11352463	.	T	C	1395.77	PASS	.	.
Chr1	11352492	.	C	T	1635.77	PASS	.	.
Chr1	11352579	.	C	T	4182.77	PASS	.	.
Chr1	11352743	.	T	A	3584.77	PASS	.	.
Chr1	11352786	.	G	T	5199.77	PASS	.	.
Chr1	11352810	.	T	G	5361.77	PASS	.	.
Chr1	11352896	.	C	T	6070.77	PASS	.	.
Chr1	11352900	.	G	A	6540.77	PASS	.	.
Chr1	11352922	.	G	A	6315.77	PASS	.	.
Chr1	11352928	.	A	G	6120.77	PASS	.	.
Chr1	11353001	.	A	T	3328.77	PASS	.	.
Chr1	11353029	.	T	A	3320.77	PASS	.	.
Chr1	11353087	.	C	T	3780.77	PASS	.	.
Chr1	11353176	.	T	C	3626.77	PASS	.	.
Chr1	11353223	.	T	G	3940.77	PASS	.	.
Chr1	11353249	.	C	A	3728.77	PASS	.	.
Chr1	11353430	.	C	T	4270.77	PASS	.	.
Chr1	11353435	.	G	C	4267.77	PASS	.	.
Chr1	11353490	.	A	G	2264.77	PASS	.	.
Chr1	11353508	.	A	G	3908.77	PASS	.	.
Chr1	11353511	.	G	A	3908.77	PASS	.	.
Chr1	11353682	.	A	G	2717.77	PASS	.	.
Chr1	11354297	.	A	C	2542.77	PASS	.	.
Chr1	11354607	.	C	G	3149.77	PASS	.	.
Chr1	11354702	.	T	C	3293.77	PASS	.	.
Chr1	11355411	.	G	A	1469.77	PASS	.	.
Chr1	11355919	.	C	A	2944.77	PASS	.	.
Chr1	11356651	.	T	A	6299.77	PASS	.	.
Chr1	11356652	.	G	A	6299.77	PASS	.	.
Chr1	11356675	.	G	A	3961.77	PASS	.	.
Chr1	11356793	.	A	G	3178.77	PASS	.	.
Chr1	11356831	.	C	T	3116.77	PASS	.	.
Chr1	11356843	.	A	T	2907.77	PASS	.	.
Chr1	11357439	.	A	T	3384.77	PASS	.	.
Chr1	11357484	.	G	A	5649.77	PASS	.	.
Chr1	11357493	.	A	C	5695.77	PASS	.	.
Chr1	11357495	.	T	C	5665.77	PASS	.	.
Chr1	11357608	.	G	C	5599.77	PASS	.	.
Chr1	11357617	.	T	A	5642.77	PASS	.	.
Chr1	11357628	.	A	T	5655.77	PASS	.	.
Chr1	11357695	.	C	T	4037.77	PASS	.	.
Chr1	11357779	.	G	C	4016.77	PASS	.	.
Chr1	11358110	.	C	T	3427.77	PASS	.	.
Chr1	11358646	.	T	A	3315.77	PASS	.	.
Chr1	11358808	.	T	C	3921.77	PASS	.	.
Chr1	11358852	.	G	T	3784.77	PASS	.	.
Chr1	11358902	.	A	G	3413.77	PASS	.	.
Chr1	11359057	.	G	C	3033.77	PASS	.	.
Chr1	11360171	.	T	C	2562.77	PASS	.	.
Chr1	11360551	.	A	T	2921.77	PASS	.	.
Chr1	11361499	.	A	C	3081.77	PASS	.	.
Chr1	11361525	.	A	T	3122.77	PASS	.	.
Chr1	11361883	.	G	T	3197.05	PASS	.	.
Chr1	11362023	.	G	A	4064.77	PASS	.	.
Chr1	11362243	.	G	C	4311.77	PASS	.	.
Chr1	11362641	.	G	A	3930.77	PASS	.	.
Chr1	11362672	.	G	T	3361.77	PASS	.	.
Chr1	11363004	.	A	G	3468.77	PASS	.	.
Chr1	11363615	.	C	T	2666.77	PASS	.	.
Chr1	11363911	.	G	A	3710.77	PASS	.	.
Chr1	11365253	.	A	G	3304.77	PASS	.	.
Chr1	11365594	.	G	T	3411.77	PASS	.	.
Chr1	11365847	.	A	C	3436.77	PASS	.	.
Chr1	11366119	.	A	G	3377.77	PASS	.	.
Chr1	11366207	.	A	G	3240.77	PASS	.	.
Chr1	11366293	.	A	G	4723.77	PASS	.	.
Chr1	11366296	.	A	C	4752.77	PASS	.	.
Chr1	11366404	.	G	A	2720.77	PASS	.	.
Chr1	11366669	.	A	T	239.77	PASS	.	.
Chr1	11366734	.	G	A	3328.77	PASS	.	.
Chr1	11366758	.	C	T	3863.77	PASS	.	.
Chr1	11366915	.	T	A	5532.77	PASS	.	.
Chr1	11366922	.	A	C	5599.77	PASS	.	.
Chr1	11366958	.	C	T	3393.77	PASS	.	.
Chr1	11367051	.	A	T	4127.77	PASS	.	.
Chr1	11367073	.	G	A	4509.77	PASS	.	.
Chr1	11367140	.	C	T	3228.29	PASS	.	.
Chr1	11367405	.	T	A	3263.77	PASS	.	.
Chr1	11367519	.	T	C	2709.77	PASS	.	.
Chr1	11367771	.	T	C	2757.77	PASS	.	.
Chr1	11368063	.	C	T	3573.77	PASS	.	.
Chr1	11368131	.	T	C	2955.77	PASS	.	.
Chr1	11368816	.	T	C	2752.77	PASS	.	.
Chr1	11368985	.	T	G	3053.77	PASS	.	.
Chr1	11369103	.	A	T	4482.77	PASS	.	.
Chr1	11369118	.	T	G	4827.77	PASS	.	.
Chr1	11369130	.	G	T	4841.77	PASS	.	.
Chr1	11369140	.	C	T	4696.77	PASS	.	.
Chr1	11369175	.	G	T	4159.77	PASS	.	.
Chr1	11369195	.	G	A	4201.77	PASS	.	.
Chr1	11369199	.	A	T	4336.77	PASS	.	.
Chr1	11369205	.	A	T	4246.77	PASS	.	.
Chr1	11369217	.	T	G	4336.77	PASS	.	.
Chr1	11369223	.	G	A	4111.77	PASS	.	.
Chr1	11369247	.	G	A	4831.77	PASS	.	.
Chr1	11369254	.	T	A	4917.77	PASS	.	.
Chr1	11369278	.	T	G	4952.77	PASS	.	.
Chr1	11369331	.	T	C	3447.77	PASS	.	.
Chr1	11369549	.	T	C	3450.77	PASS	.	.
Chr1	11369629	.	T	C	3780.77	PASS	.	.
Chr1	11369647	.	T	C	4005.77	PASS	.	.
Chr1	11369883	.	A	G	3784.77	PASS	.	.
Chr1	11369947	.	G	A	5355.77	PASS	.	.
Chr1	11369967	.	G	A	5581.77	PASS	.	.
Chr1	11370007	.	T	A	2762.77	PASS	.	.
Chr1	11370110	.	A	G	3012.77	PASS	.	.
Chr1	11370507	.	A	G	4666.77	PASS	.	.
Chr1	11370528	.	C	T	4562.77	PASS	.	.
Chr1	11370610	.	C	A	3718.77	PASS	.	.
Chr1	11370771	.	A	G	4008.77	PASS	.	.
Chr1	11370773	.	T	G	4008.77	PASS	.	.
Chr1	11370801	.	C	T	2617.77	PASS	.	.
Chr1	11370868	.	G	A	3967.77	PASS	.	.
Chr1	11370874	.	T	C	3912.77	PASS	.	.
Chr1	11370893	.	A	G	3719.77	PASS	.	.
Chr1	11370926	.	A	G	2356.77	PASS	.	.
Chr1	11370953	.	C	T	2166.77	PASS	.	.
Chr1	11371096	.	A	G	2187.77	PASS	.	.
Chr1	11371998	.	T	C	2644.77	PASS	.	.
Chr1	11372296	.	C	T	4620.77	PASS	.	.
Chr1	11372307	.	C	T	4575.77	PASS	.	.
Chr1	11372391	.	T	G	3255.77	PASS	.	.
Chr1	11372927	.	A	G	3872.77	PASS	.	.
Chr1	11373530	.	C	A	2352.77	PASS	.	.
Chr1	11373559	.	C	A	3518.77	PASS	.	.
Chr1	11373581	.	T	A	3571.77	PASS	.	.
Chr1	11373588	.	C	T	3616.77	PASS	.	.
Chr1	11373678	.	A	C	2123.77	PASS	.	.
Chr1	11373709	.	G	A	3636.77	PASS	.	.
Chr1	11373735	.	A	C	3841.77	PASS	.	.
Chr1	11373737	.	G	A	3886.77	PASS	.	.
Chr1	11373744	.	T	C	3886.77	PASS	.	.
Chr1	11373756	.	T	G	4111.77	PASS	.	.
Chr1	11373760	.	A	G	4246.77	PASS	.	.
Chr1	11373766	.	C	T	4111.77	PASS	.	.
Chr1	11373777	.	C	G	4049.77	PASS	.	.
Chr1	11373778	.	G	A	4004.77	PASS	.	.
Chr1	11373798	.	A	T	3573.77	PASS	.	.
Chr1	11373834	.	A	G	2310.77	PASS	.	.
Chr1	11373904	.	A	T	4722.77	PASS	.	.
Chr1	11373906	.	T	A	4767.77	PASS	.	.
Chr1	11374111	.	C	G	3952.77	PASS	.	.
Chr1	11374126	.	A	G	6156.77	PASS	.	.
Chr1	11374136	.	T	A	6187.77	PASS	.	.
Chr1	11374162	.	G	A	3993.77	PASS	.	.
Chr1	11374295	.	C	G	5210.77	PASS	.	.
Chr1	11374811	.	T	A	4566.77	PASS	.	.
Chr1	11375958	.	T	A	3445.77	PASS	.	.
Chr1	11376407	.	G	T	2939.77	PASS	.	.
Chr1	11377516	.	A	G	3425.77	PASS	.	.
Chr1	11378312	.	T	G	2994.77	PASS	.	.
Chr1	11379158	.	G	A	3630.77	PASS	.	.
Chr1	11379324	.	G	A	3403.77	PASS	.	.
Chr1	11379636	.	A	C	4701.77	PASS	.	.
Chr1	11379641	.	T	C	4780.77	PASS	.	.
Chr1	11379655	.	A	G	4966.77	PASS	.	.
Chr1	11379659	.	T	A	5146.77	PASS	.	.
Chr1	11379730	.	C	T	2812.77	PASS	.	.
Chr1	11379757	.	T	C	4827.77	PASS	.	.
Chr1	11379775	.	T	A	5297.77	PASS	.	.
Chr1	11379781	.	T	G	5371.77	PASS	.	.
Chr1	11379822	.	A	T	5534.77	PASS	.	.
Chr1	11379825	.	T	A	5579.77	PASS	.	.
Chr1	11379832	.	C	T	5956.77	PASS	.	.
Chr1	11379853	.	A	T	6091.77	PASS	.	.
Chr1	11379863	.	C	T	6226.77	PASS	.	.
Chr1	11379869	.	T	A	6091.77	PASS	.	.
Chr1	11379871	.	A	T	6046.77	PASS	.	.
Chr1	11379883	.	C	T	5866.77	PASS	.	.
Chr1	11379896	.	A	C	5686.77	PASS	.	.
Chr1	11379899	.	C	T	5651.77	PASS	.	.
Chr1	11379900	.	A	G	5651.77	PASS	.	.
Chr1	11379972	.	G	A	3644.77	PASS	.	.
Chr1	11379998	.	A	C	5635.77	PASS	.	.
Chr1	11380012	.	G	T	5995.77	PASS	.	.
Chr1	11380034	.	A	T	6030.77	PASS	.	.
Chr1	11380052	.	T	A	5746.77	PASS	.	.
Chr1	11380152	.	C	T	3731.77	PASS	.	.
Chr1	11380502	.	G	T	3513.77	PASS	.	.
Chr1	11380550	.	C	G	3360.77	PASS	.	.
Chr1	11380679	.	T	C	3221.92	PASS	.	.
Chr1	11380828	.	C	T	4129.77	PASS	.	.
Chr1	11381130	.	A	C	3910.77	PASS	.	.
Chr1	11381592	.	T	G	3533.77	PASS	.	.
Chr1	11381640	.	G	T	2934.77	PASS	.	.
Chr1	11381685	.	G	A	3769.77	PASS	.	.
Chr1	11381690	.	A	C	3685.77	PASS	.	.
Chr1	11381739	.	G	T	90.77	PASS	.	.
Chr1	11381744	.	G	T	1024.77	PASS	.	.
Chr1	11381752	.	A	T	2055.77	PASS	.	.
Chr1	11381946	.	C	T	3541.77	PASS	.	.
Chr1	11381976	.	G	C	5892.77	PASS	.	.
Chr1	11381993	.	T	G	5739.77	PASS	.	.
Chr1	11382023	.	A	T	6393.77	PASS	.	.
Chr1	11382335	.	T	A	3769.77	PASS	.	.
Chr1	11382539	.	A	T	3842.77	PASS	.	.
Chr1	11382748	.	T	C	6047.77	PASS	.	.
Chr1	11382770	.	A	G	5851.77	PASS	.	.
Chr1	11383015	.	T	G	2752.77	PASS	.	.
Chr1	11383085	.	C	T	3738.77	PASS	.	.
Chr1	11383531	.	T	A	4805.77	PASS	.	.
Chr1	11383556	.	T	A	5175.77	PASS	.	.
Chr1	11383558	.	A	G	5146.77	PASS	.	.
Chr1	11383559	.	C	T	5146.77	PASS	.	.
Chr1	11383563	.	G	A	4966.77	PASS	.	.
Chr1	11383565	.	T	A	4900.77	PASS	.	.
Chr1	11383611	.	A	T	2536.77	PASS	.	.
Chr1	11383735	.	A	G	3197.84	PASS	.	.
Chr1	11383772	.	G	T	3186.77	PASS	.	.
Chr1	11383799	.	C	A	2942.77	PASS	.	.
Chr1	11384701	.	A	G	2743.77	PASS	.	.
Chr1	11384812	.	T	A	4930.77	PASS	.	.
Chr1	11384985	.	C	T	5416.77	PASS	.	.
Chr1	11384995	.	T	C	5563.77	PASS	.	.
Chr1	11385000	.	G	A	5463.77	PASS	.	.
Chr1	11385054	.	A	C	5804.77	PASS	.	.
Chr1	11385064	.	C	T	5876.77	PASS	.	.
Chr1	11385072	.	T	C	5781.77	PASS	.	.
Chr1	11385106	.	G	C	3511.77	PASS	.	.
Chr1	11385182	.	A	G	5081.77	PASS	.	.
Chr1	11385290	.	A	C	3813.77	PASS	.	.
Chr1	11385487	.	C	G	3605.77	PASS	.	.
Chr1	11385620	.	A	T	4413.77	PASS	.	.
Chr1	11386097	.	C	G	4396.77	PASS	.	.
Chr1	11386400	.	A	T	4522.77	PASS	.	.
Chr1	11386562	.	A	T	4507.77	PASS	.	.
Chr1	11386582	.	C	T	4485.77	PASS	.	.
Chr1	11386603	.	A	G	4747.77	PASS	.	.
Chr1	11386862	.	G	T	3572.77	PASS	.	.
Chr1	11387106	.	T	G	3688.77	PASS	.	.
Chr1	11387577	.	G	T	3584.77	PASS	.	.
Chr1	11387932	.	T	G	4187.77	PASS	.	.
Chr1	11387965	.	A	T	3750.77	PASS	.	.
Chr1	11388049	.	G	A	3437.77	PASS	.	.
Chr1	11388203	.	T	C	3482.77	PASS	.	.
Chr1	11388241	.	G	C	3210.76	PASS	.	.
Chr1	11388279	.	C	T	3014.77	PASS	.	.
Chr1	11388686	.	T	A	3757.77	PASS	.	.
Chr1	11388720	.	T	A	3731.77	PASS	.	.
Chr1	11388896	.	T	A	3499.77	PASS	.	.
Chr1	11389221	.	G	A	3948.77	PASS	.	.
Chr1	11389266	.	A	T	3518.77	PASS	.	.
Chr1	11389379	.	C	T	4710.77	PASS	.	.
Chr1	11389383	.	A	G	4738.77	PASS	.	.
Chr1	11389688	.	C	T	2172.77	PASS	.	.
Chr1	11389731	.	A	G	1887.77	PASS	.	.
Chr1	11389853	.	C	A	3351.77	PASS	.	.
Chr1	11389870	.	C	A	3661.77	PASS	.	.
Chr1	11389877	.	C	A	3616.77	PASS	.	.
Chr1	11389878	.	C	T	3616.77	PASS	.	.
Chr1	11389896	.	G	A	3346.77	PASS	.	.
Chr1	11389913	.	G	A	2536.77	PASS	.	.
Chr1	11389976	.	G	C	2100.77	PASS	.	.
Chr1	11390059	.	C	A	3667.77	PASS	.	.
Chr1	11390105	.	T	G	3905.77	PASS	.	.
Chr1	11390143	.	A	G	2391.77	PASS	.	.
Chr1	11390268	.	G	C	3177.77	PASS	.	.
Chr1	11390422	.	T	G	3622.77	PASS	.	.
Chr1	11390439	.	G	A	5924.77	PASS	.	.
Chr1	11390443	.	G	A	5923.77	PASS	.	.
Chr1	11390479	.	T	A	3110.77	PASS	.	.
Chr1	11390511	.	G	A	3562.77	PASS	.	.
Chr1	11390875	.	C	T	4006.77	PASS	.	.
Chr1	11390960	.	A	T	3765.77	PASS	.	.
Chr1	11391059	.	T	A	6393.77	PASS	.	.
Chr1	11391370	.	G	A	2920.77	PASS	.	.
Chr1	11391400	.	T	C	2718.77	PASS	.	.
Chr1	11391482	.	A	C	2767.77	PASS	.	.
Chr1	11391780	.	A	C	3334.77	PASS	.	.
Chr1	11391965	.	T	C	3599.77	PASS	.	.
Chr1	11391980	.	T	G	5457.77	PASS	.	.
Chr1	11391985	.	C	T	5457.77	PASS	.	.
Chr1	11392002	.	T	G	3582.77	PASS	.	.
Chr1	11392020	.	G	T	3609.77	PASS	.	.
Chr1	11392146	.	T	A	2809.77	PASS	.	.
Chr1	11392179	.	G	A	5002.77	PASS	.	.
Chr1	11392195	.	G	T	5171.77	PASS	.	.
Chr1	11392196	.	T	C	5216.77	PASS	.	.
Chr1	11392213	.	T	G	5131.77	PASS	.	.
Chr1	11392289	.	G	T	5056.77	PASS	.	.
Chr1	11392295	.	A	G	5067.77	PASS	.	.
Chr1	11392354	.	T	C	5138.77	PASS	.	.
Chr1	11392355	.	T	A	5183.77	PASS	.	.
Chr1	11392373	.	G	T	5056.77	PASS	.	.
Chr1	11392380	.	T	A	5056.77	PASS	.	.
Chr1	11392396	.	G	A	4681.77	PASS	.	.
Chr1	11392414	.	T	C	4334.77	PASS	.	.
Chr1	11392514	.	C	T	2928.77	PASS	.	.
Chr1	11392525	.	T	A	2922.77	PASS	.	.
Chr1	11392560	.	T	C	2768.77	PASS	.	.
Chr1	11392596	.	T	C	2943.77	PASS	.	.
Chr1	11392701	.	G	T	5191.77	PASS	.	.
Chr1	11392703	.	T	C	5251.77	PASS	.	.
Chr1	11392711	.	C	T	5245.77	PASS	.	.
Chr1	11392750	.	G	T	3242.77	PASS	.	.
Chr1	11392820	.	A	G	2861.77	PASS	.	.
Chr1	11392847	.	G	A	2900.77	PASS	.	.
Chr1	11392871	.	T	A	2796.77	PASS	.	.
Chr1	11392950	.	T	C	5100.77	PASS	.	.
Chr1	11392955	.	A	C	5133.77	PASS	.	.
Chr1	11393010	.	A	G	4189.77	PASS	.	.
Chr1	11393074	.	T	C	5684.77	PASS	.	.
Chr1	11393127	.	C	T	3087.77	PASS	.	.
Chr1	11393199	.	C	A	3506.77	PASS	.	.
Chr1	11393213	.	A	G	3587.77	PASS	.	.
Chr1	11393240	.	G	A	5260.77	PASS	.	.
Chr1	11393250	.	T	A	5263.77	PASS	.	.
Chr1	11393255	.	C	T	5027.77	PASS	.	.
Chr1	11393357	.	C	T	3021.77	PASS	.	.
Chr1	11393422	.	T	A	5173.77	PASS	.	.
Chr1	11393427	.	G	T	5163.77	PASS	.	.
Chr1	11393433	.	T	C	5326.77	PASS	.	.
Chr1	11393453	.	A	G	5371.77	PASS	.	.
Chr1	11393603	.	A	G	3262.77	PASS	.	.
Chr1	11393777	.	T	A	3265.77	PASS	.	.
Chr1	11393798	.	C	T	3195.80	PASS	.	.
Chr1	11393821	.	G	T	3391.77	PASS	.	.
Chr1	11393860	.	A	G	3083.77	PASS	.	.
Chr1	11393902	.	G	A	3057.77	PASS	.	.
Chr1	11393951	.	T	A	2906.77	PASS	.	.
Chr1	11394023	.	G	A	2673.77	PASS	.	.
Chr1	11394075	.	T	G	2788.77	PASS	.	.
Chr1	11394214	.	T	C	2868.77	PASS	.	.
Chr1	11394277	.	C	A	2407.77	PASS	.	.
Chr1	11394337	.	A	G	2016.77	PASS	.	.
Chr1	11394522	.	C	G	2242.77	PASS	.	.
Chr1	11394556	.	A	G	2629.77	PASS	.	.
Chr1	11394643	.	T	A	3797.77	PASS	.	.
Chr1	11394647	.	C	A	3772.77	PASS	.	.
Chr1	11395190	.	C	G	3310.77	PASS	.	.
Chr1	11395449	.	G	C	2957.77	PASS	.	.
Chr1	11395623	.	A	G	3642.77	PASS	.	.
Chr1	11395848	.	T	G	3460.77	PASS	.	.
Chr1	11396270	.	C	T	3663.77	PASS	.	.
Chr1	11396390	.	T	A	3438.77	PASS	.	.
Chr1	11396559	.	G	C	3261.77	PASS	.	.
Chr1	11396720	.	G	A	3573.77	PASS	.	.
Chr1	11396831	.	A	G	4106.77	PASS	.	.
Chr1	11397074	.	A	G	5647.77	PASS	.	.
Chr1	11397075	.	A	G	5647.77	PASS	.	.
Chr1	11397263	.	T	A	3858.77	PASS	.	.
Chr1	11397324	.	T	G	3745.77	PASS	.	.
Chr1	11397955	.	T	A	6845.77	PASS	.	.
Chr1	11397965	.	G	A	6795.77	PASS	.	.
Chr1	11398562	.	C	G	4657.77	PASS	.	.
Chr1	11398764	.	T	A	3219.84	PASS	.	.
Chr1	11399234	.	G	C	3373.77	PASS	.	.
Chr1	11400235	.	G	A	3329.77	PASS	.	.
Chr1	11401046	.	C	T	3384.77	PASS	.	.
Chr1	11401527	.	A	T	4158.77	PASS	.	.
Chr1	11402702	.	G	A	2548.77	PASS	.	.
Chr1	11404860	.	A	T	3167.77	PASS	.	.
Chr1	11405803	.	A	C	4047.77	PASS	.	.
Chr1	11406261	.	T	G	2827.77	PASS	.	.
Chr1	11406929	.	T	C	3567.77	PASS	.	.
Chr1	11406995	.	T	G	3504.77	PASS	.	.
Chr1	11407119	.	T	C	3625.77	PASS	.	.
Chr1	11407168	.	A	G	4981.77	PASS	.	.
Chr1	11407184	.	G	A	4943.77	PASS	.	.
Chr1	11407788	.	A	G	3485.77	PASS	.	.
Chr1	11407859	.	T	G	1426.77	PASS	.	.
Chr1	11407944	.	G	A	1034.77	PASS	.	.
Chr1	11407962	.	A	G	875.77	PASS	.	.
Chr1	11407980	.	T	C	338.77	PASS	.	.
Chr1	11408007	.	T	C	559.77	PASS	.	.
Chr1	11408668	.	C	T	32.77	PASS	.	.
Chr1	11408706	.	T	C	2356.77	PASS	.	.
Chr1	11408739	.	A	T	10.20	PASS	.	.
Chr1	11408740	.	T	C	10.20	PASS	.	.
Chr1	11409147	.	C	A	934.77	PASS	.	.
Chr1	11409156	.	C	T	790.77	PASS	.	.
Chr1	11409298	.	C	T	773.77	PASS	.	.
Chr1	11409328	.	T	C	597.77	PASS	.	.
Chr1	11409361	.	C	T	722.77	PASS	.	.
Chr1	11409385	.	C	A	582.77	PASS	.	.
Chr1	11409437	.	G	T	341.77	PASS	.	.
Chr1	11409469	.	T	A	52.77	PASS	.	.
Chr1	11409506	.	T	C	96.77	PASS	.	.
Chr1	11409535	.	T	G	232.77	PASS	.	.
Chr1	11409651	.	G	A	39.77	PASS	.	.
Chr1	11409720	.	A	G	1744.77	PASS	.	.
Chr1	11409796	.	T	C	26.78	PASS	.	.
Chr1	11409943	.	A	T	2493.77	PASS	.	.
Chr1	11409963	.	T	A	2567.77	PASS	.	.
Chr1	11410097	.	T	C	3610.77	PASS	.	.
Chr1	11410119	.	T	G	3859.77	PASS	.	.
Chr1	11410153	.	C	T	2662.77	PASS	.	.
Chr1	11410247	.	T	C	3859.77	PASS	.	.
Chr1	11410251	.	C	A	3886.77	PASS	.	.
Chr1	11410945	.	A	C	6381.77	PASS	.	.
Chr1	11410950	.	C	G	6327.77	PASS	.	.
Chr1	11411731	.	C	T	3882.77	PASS	.	.
Chr1	11411954	.	C	T	4276.77	PASS	.	.
Chr1	11412130	.	A	T	3514.77	PASS	.	.
Chr1	11412409	.	A	T	4100.77	PASS	.	.
Chr1	11412469	.	T	C	4200.77	PASS	.	.
Chr1	11412537	.	C	T	3767.77	PASS	.	.
Chr1	11412673	.	A	G	3933.77	PASS	.	.
Chr1	11412713	.	G	A	3853.77	PASS	.	.
Chr1	11412741	.	T	C	5863.77	PASS	.	.
Chr1	11412746	.	G	A	5943.77	PASS	.	.
Chr1	11412752	.	T	C	5939.77	PASS	.	.
Chr1	11412813	.	G	A	6737.77	PASS	.	.
Chr1	11412819	.	C	A	6856.77	PASS	.	.
Chr1	11414013	.	G	C	3795.77	PASS	.	.
Chr1	11414568	.	A	T	3381.77	PASS	.	.
Chr1	11415070	.	T	C	2898.77	PASS	.	.
Chr1	11415100	.	C	A	2762.77	PASS	.	.
Chr1	11415151	.	G	A	4881.77	PASS	.	.
Chr1	11415163	.	T	G	4959.77	PASS	.	.
Chr1	11415211	.	A	G	3368.77	PASS	.	.
Chr1	11415385	.	A	G	2591.77	PASS	.	.
Chr1	11415415	.	G	A	2997.77	PASS	.	.
Chr1	11415646	.	A	G	3489.77	PASS	.	.
Chr1	11415697	.	C	T	5523.77	PASS	.	.
Chr1	11415705	.	A	G	5450.77	PASS	.	.
Chr1	11415735	.	A	G	3276.77	PASS	.	.
Chr1	11415788	.	T	G	3828.77	PASS	.	.
Chr1	11415809	.	T	A	3579.77	PASS	.	.
Chr1	11415837	.	C	A	6199.77	PASS	.	.
Chr1	11415847	.	T	A	6077.77	PASS	.	.
Chr1	11415873	.	G	A	3792.77	PASS	.	.
Chr1	11415987	.	C	T	4069.77	PASS	.	.
Chr1	11416016	.	G	A	6831.77	PASS	.	.
Chr1	11416023	.	A	C	6783.77	PASS	.	.
Chr1	11416048	.	C	T	6470.77	PASS	.	.
Chr1	11416055	.	G	A	6443.77	PASS	.	.
Chr1	11416103	.	T	C	6399.77	PASS	.	.
Chr1	11416104	.	A	T	6399.77	PASS	.	.
Chr1	11416137	.	C	A	4108.77	PASS	.	.
Chr1	11416203	.	C	A	4204.77	PASS	.	.
Chr1	11416222	.	G	A	4241.77	PASS	.	.
Chr1	11416281	.	C	T	4208.77	PASS	.	.
Chr1	11416308	.	T	C	6242.77	PASS	.	.
Chr1	11416316	.	A	G	6212.77	PASS	.	.
Chr1	11416382	.	G	A	3108.77	PASS	.	.
Chr1	11416413	.	T	C	4793.77	PASS	.	.
Chr1	11416416	.	G	A	4793.77	PASS	.	.
Chr1	11416432	.	G	A	3261.77	PASS	.	.
Chr1	11416583	.	T	A	5989.77	PASS	.	.
Chr1	11416593	.	A	G	5994.77	PASS	.	.
Chr1	11416742	.	C	A	4410.77	PASS	.	.
Chr1	11416753	.	A	T	4508.77	PASS	.	.
Chr1	11416793	.	T	C	6673.77	PASS	.	.
Chr1	11416795	.	A	G	6673.77	PASS	.	.
Chr1	11416823	.	C	T	3827.77	PASS	.	.
Chr1	11416853	.	A	G	5970.77	PASS	.	.
Chr1	11416855	.	T	G	5970.77	PASS	.	.
Chr1	11416870	.	T	C	6144.77	PASS	.	.
Chr1	11416871	.	A	G	6144.77	PASS	.	.
Chr1	11416892	.	C	G	3863.77	PASS	.	.
Chr1	11417002	.	T	C	3523.77	PASS	.	.
Chr1	11417038	.	T	C	5193.77	PASS	.	.
Chr1	11417063	.	C	T	5609.77	PASS	.	.
Chr1	11417065	.	A	G	5609.77	PASS	.	.
Chr1	11417101	.	G	A	4998.77	PASS	.	.
Chr1	11417102	.	T	C	5043.77	PASS	.	.
Chr1	11417117	.	G	A	5262.77	PASS	.	.
Chr1	11417119	.	G	T	5281.77	PASS	.	.
Chr1	11417128	.	G	T	5551.77	PASS	.	.
Chr1	11417138	.	C	A	5877.77	PASS	.	.
Chr1	11417147	.	T	C	5753.77	PASS	.	.
Chr1	11417225	.	A	T	5337.77	PASS	.	.
Chr1	11417228	.	T	A	5365.77	PASS	.	.
Chr1	11417272	.	C	A	2900.77	PASS	.	.
Chr1	11417321	.	C	A	2872.77	PASS	.	.
Chr1	11417375	.	G	A	2818.77	PASS	.	.
Chr1	11417387	.	A	G	3082.77	PASS	.	.
Chr1	11417435	.	C	T	5005.77	PASS	.	.
Chr1	11417437	.	G	A	5111.77	PASS	.	.
Chr1	11417438	.	T	A	5139.77	PASS	.	.
Chr1	11417447	.	C	T	5084.77	PASS	.	.
Chr1	11417471	.	T	G	4948.77	PASS	.	.
Chr1	11417477	.	C	A	4970.77	PASS	.	.
Chr1	11417530	.	T	G	4127.77	PASS	.	.
Chr1	11417531	.	C	T	4127.77	PASS	.	.
Chr1	11417552	.	A	C	2467.77	PASS	.	.
Chr1	11417609	.	G	A	2641.77	PASS	.	.
Chr1	11417657	.	T	A	2512.77	PASS	.	.
Chr1	11417744	.	A	G	5124.77	PASS	.	.
Chr1	11417762	.	A	G	5471.77	PASS	.	.
Chr1	11417768	.	A	T	5351.77	PASS	.	.
Chr1	11417771	.	G	A	5261.77	PASS	.	.
Chr1	11417812	.	T	G	4976.77	PASS	.	.
Chr1	11417816	.	C	T	4986.77	PASS	.	.
Chr1	11417876	.	C	T	4949.77	PASS	.	.
Chr1	11417885	.	T	C	4998.77	PASS	.	.
Chr1	11417887	.	G	A	4996.77	PASS	.	.
Chr1	11417888	.	T	A	4996.77	PASS	.	.
Chr1	11417906	.	A	G	4887.77	PASS	.	.
Chr1	11417978	.	G	A	4077.77	PASS	.	.
Chr1	11418011	.	G	A	6808.77	PASS	.	.
Chr1	11418028	.	T	C	6979.77	PASS	.	.
Chr1	11418070	.	C	G	6735.77	PASS	.	.
Chr1	11418080	.	G	A	7120.77	PASS	.	.
Chr1	11418097	.	A	G	6991.77	PASS	.	.
Chr1	11418116	.	T	G	6451.77	PASS	.	.
Chr1	11418136	.	C	T	6901.77	PASS	.	.
Chr1	11418263	.	A	G	6760.77	PASS	.	.
Chr1	11418268	.	G	T	6725.77	PASS	.	.
Chr1	11418301	.	G	A	6975.77	PASS	.	.
Chr1	11418353	.	C	T	7412.77	PASS	.	.
Chr1	11418359	.	A	G	7241.77	PASS	.	.
Chr1	11418496	.	G	A	6800.77	PASS	.	.
Chr1	11418514	.	G	A	7100.77	PASS	.	.
Chr1	11418535	.	G	T	6816.77	PASS	.	.
Chr1	11418569	.	A	C	7025.77	PASS	.	.
Chr1	11418578	.	A	G	7097.77	PASS	.	.
Chr1	11418592	.	G	A	7076.77	PASS	.	.
Chr1	11418605	.	A	C	7053.77	PASS	.	.
Chr1	11418620	.	G	C	6622.77	PASS	.	.
Chr1	11418649	.	G	A	4200.77	PASS	.	.
Chr1	11418686	.	T	A	4006.77	PASS	.	.
Chr1	11418717	.	G	A	4030.77	PASS	.	.
Chr1	11418783	.	A	G	4304.77	PASS	.	.
Chr1	11418796	.	T	C	4133.77	PASS	.	.
Chr1	11418819	.	C	T	4223.77	PASS	.	.
Chr1	11418851	.	C	T	6797.77	PASS	.	.
Chr1	11418860	.	T	G	6883.77	PASS	.	.
Chr1	11418868	.	G	C	6599.77	PASS	.	.
Chr1	11418914	.	T	C	4017.77	PASS	.	.
Chr1	11419265	.	C	A	2590.77	PASS	.	.
Chr1	11419322	.	C	T	2583.77	PASS	.	.
Chr1	11419628	.	A	G	2352.77	PASS	.	.
Chr1	11419712	.	T	C	3811.77	PASS	.	.
Chr1	11419729	.	G	T	3809.77	PASS	.	.
Chr1	11419760	.	C	T	4298.77	PASS	.	.
Chr1	11419769	.	G	C	4380.77	PASS	.	.
Chr1	11419778	.	T	C	4029.77	PASS	.	.
Chr1	11420030	.	A	G	4732.77	PASS	.	.
Chr1	11420039	.	G	A	4839.77	PASS	.	.
Chr1	11420135	.	T	A	3129.77	PASS	.	.
Chr1	11420156	.	T	A	3227.04	PASS	.	.
Chr1	11420273	.	G	A	5313.77	PASS	.	.
Chr1	11420291	.	T	A	5248.77	PASS	.	.
Chr1	11420489	.	T	C	5582.77	PASS	.	.
Chr1	11420490	.	G	A	5672.77	PASS	.	.
Chr1	11420496	.	G	C	5596.77	PASS	.	.
Chr1	11420497	.	G	C	5679.77	PASS	.	.
Chr1	11420762	.	C	T	7213.77	PASS	.	.
Chr1	11420763	.	C	T	7243.77	PASS	.	.
Chr1	11420770	.	A	G	6963.77	PASS	.	.
Chr1	11420882	.	A	C	3564.77	PASS	.	.
Chr1	11420920	.	G	A	5734.77	PASS	.	.
Chr1	11420923	.	A	T	5811.77	PASS	.	.
Chr1	11420980	.	T	C	5458.77	PASS	.	.
Chr1	11420984	.	T	C	5515.77	PASS	.	.
Chr1	11421011	.	G	A	3573.77	PASS	.	.
Chr1	11421042	.	A	T	3894.77	PASS	.	.
Chr1	11421141	.	T	G	2360.77	PASS	.	.
Chr1	11421145	.	T	G	2323.77	PASS	.	.
Chr1	11421794	.	C	T	3400.77	PASS	.	.
Chr1	11421999	.	T	A	4723.77	PASS	.	.
Chr1	11422017	.	A	T	1207.77	PASS	.	.
Chr1	11422041	.	T	C	1192.77	PASS	.	.
Chr1	11422044	.	T	A	1141.77	PASS	.	.
Chr1	11422046	.	C	T	1141.77	PASS	.	.
Chr1	11422049	.	T	G	961.77	PASS	.	.
Chr1	11422060	.	G	A	264.77	PASS	.	.
Chr1	11422852	.	G	T	3543.77	PASS	.	.
Chr1	11422893	.	T	A	4886.77	PASS	.	.
Chr1	11422897	.	C	A	4892.77	PASS	.	.
Chr1	11422923	.	G	A	4804.77	PASS	.	.
Chr1	11422926	.	A	T	4801.77	PASS	.	.
Chr1	11423035	.	A	T	4395.77	PASS	.	.
Chr1	11423039	.	A	C	4334.77	PASS	.	.
Chr1	11423057	.	G	T	4428.77	PASS	.	.
Chr1	11423066	.	G	T	4516.77	PASS	.	.
Chr1	11423072	.	T	C	4651.77	PASS	.	.
Chr1	11423186	.	T	C	5149.77	PASS	.	.
Chr1	11423189	.	C	T	5209.77	PASS	.	.
Chr1	11423317	.	G	A	4340.77	PASS	.	.
Chr1	11423319	.	A	C	4340.77	PASS	.	.
Chr1	11423355	.	C	A	4344.77	PASS	.	.
Chr1	11423359	.	C	T	4432.77	PASS	.	.
Chr1	11423409	.	T	A	3314.77	PASS	.	.
Chr1	11423445	.	C	T	4904.77	PASS	.	.
Chr1	11423448	.	T	C	4823.77	PASS	.	.
Chr1	11423461	.	T	C	4540.77	PASS	.	.
Chr1	11424176	.	G	A	2221.77	PASS	.	.
Chr1	11424254	.	C	A	4762.77	PASS	.	.
Chr1	11424546	.	C	G	3158.77	PASS	.	.
Chr1	11424578	.	G	T	3023.77	PASS	.	.
Chr1	11424643	.	A	T	4111.77	PASS	.	.
Chr1	11424734	.	G	A	3589.77	PASS	.	.
Chr1	11424809	.	G	C	3741.77	PASS	.	.
Chr1	11424836	.	T	G	3798.77	PASS	.	.
Chr1	11424869	.	T	C	3801.77	PASS	.	.
Chr1	11424958	.	A	C	4033.77	PASS	.	.
Chr1	11425111	.	C	T	6808.77	PASS	.	.
Chr1	11425121	.	A	T	6757.77	PASS	.	.
Chr1	11425135	.	T	A	4056.77	PASS	.	.
Chr1	11425281	.	A	G	4206.77	PASS	.	.
Chr1	11425465	.	T	C	3120.77	PASS	.	.
Chr1	11425486	.	T	C	3036.77	PASS	.	.
Chr1	11425497	.	G	C	2900.77	PASS	.	.
Chr1	11425530	.	T	A	3238.77	PASS	.	.
Chr1	11425547	.	G	A	3112.77	PASS	.	.
Chr1	11425634	.	G	T	4793.77	PASS	.	.
Chr1	11425656	.	T	C	4996.77	PASS	.	.
Chr1	11425658	.	A	G	5176.77	PASS	.	.
Chr1	11425664	.	G	A	5334.77	PASS	.	.
Chr1	11425670	.	C	T	5168.77	PASS	.	.
Chr1	11425700	.	T	C	5016.77	PASS	.	.
Chr1	11425704	.	T	G	5055.77	PASS	.	.
Chr1	11425711	.	A	T	5181.77	PASS	.	.
Chr1	11425724	.	A	G	5005.77	PASS	.	.
Chr1	11425754	.	C	T	2934.77	PASS	.	.
Chr1	11425817	.	T	C	5309.77	PASS	.	.
Chr1	11425824	.	G	T	5336.77	PASS	.	.
Chr1	11425856	.	A	G	3594.77	PASS	.	.
Chr1	11425929	.	A	G	3053.77	PASS	.	.
Chr1	11425972	.	A	C	5030.77	PASS	.	.
Chr1	11425973	.	G	T	5030.77	PASS	.	.
Chr1	11425995	.	G	T	5236.77	PASS	.	.
Chr1	11426016	.	A	G	4883.77	PASS	.	.
Chr1	11426044	.	T	C	4508.77	PASS	.	.
Chr1	11426051	.	C	T	4511.77	PASS	.	.
Chr1	11426102	.	A	T	4726.77	PASS	.	.
Chr1	11426109	.	T	C	4920.77	PASS	.	.
Chr1	11426122	.	C	T	4846.77	PASS	.	.
Chr1	11426192	.	T	C	2982.77	PASS	.	.
Chr1	11426229	.	G	A	2804.77	PASS	.	.
Chr1	11426835	.	A	T	3852.77	PASS	.	.
Chr1	11426893	.	C	G	4206.77	PASS	.	.
Chr1	11427115	.	C	G	3619.77	PASS	.	.
Chr1	11427198	.	C	T	3885.77	PASS	.	.
Chr1	11427383	.	A	G	4093.77	PASS	.	.
Chr1	11427496	.	G	C	4171.77	PASS	.	.
Chr1	11428488	.	C	T	741.77	PASS	.	.
Chr1	11428531	.	T	C	2516.77	PASS	.	.
Chr1	11428538	.	A	T	2876.77	PASS	.	.
Chr1	11428546	.	T	C	3301.77	PASS	.	.
Chr1	11428574	.	G	T	3386.77	PASS	.	.
Chr1	11429059	.	G	A	1906.77	PASS	.	.
Chr1	11429287	.	A	T	3805.77	PASS	.	.
Chr1	11429297	.	G	A	3494.77	PASS	.	.
Chr1	11429302	.	C	A	3391.77	PASS	.	.
Chr1	11429318	.	G	A	3121.77	PASS	.	.
Chr1	11429885	.	T	C	4757.77	PASS	.	.
Chr1	11429906	.	T	A	5021.77	PASS	.	.
Chr1	11430001	.	G	C	2595.77	PASS	.	.
Chr1	11430040	.	A	T	4111.77	PASS	.	.
Chr1	11430045	.	G	T	4076.77	PASS	.	.
Chr1	11430061	.	C	A	3616.77	PASS	.	.
Chr1	11430066	.	T	C	3789.77	PASS	.	.
Chr1	11430068	.	A	G	3686.77	PASS	.	.
Chr1	11430074	.	T	A	3657.77	PASS	.	.
Chr1	11430238	.	G	A	5030.77	PASS	.	.
Chr1	11430246	.	A	C	5236.77	PASS	.	.
Chr1	11430272	.	C	T	5326.77	PASS	.	.
Chr1	11430283	.	C	A	5371.77	PASS	.	.
Chr1	11430375	.	T	C	2535.77	PASS	.	.
Chr1	11430412	.	G	A	2275.77	PASS	.	.
Chr1	11430426	.	A	T	2998.77	PASS	.	.
Chr1	11430429	.	T	A	3267.77	PASS	.	.
Chr1	11430436	.	C	A	3303.77	PASS	.	.
Chr1	11430486	.	G	T	980.18	PASS	.	.
Chr1	11430539	.	A	T	3366.77	PASS	.	.
Chr1	11430559	.	C	T	3869.77	PASS	.	.
Chr1	11430572	.	G	C	4181.77	PASS	.	.
Chr1	11430573	.	T	A	4136.77	PASS	.	.
Chr1	11430602	.	G	A	4831.77	PASS	.	.
Chr1	11430603	.	A	T	4831.77	PASS	.	.
Chr1	11430611	.	G	T	4921.77	PASS	.	.
Chr1	11430619	.	G	C	5191.77	PASS	.	.
Chr1	11430720	.	G	C	4701.77	PASS	.	.
Chr1	11430721	.	C	T	4701.77	PASS	.	.
Chr1	11430899	.	G	A	3656.77	PASS	.	.
Chr1	11430928	.	C	G	5218.77	PASS	.	.
Chr1	11431096	.	G	A	3264.77	PASS	.	.
Chr1	11431116	.	T	C	3339.77	PASS	.	.
Chr1	11431188	.	G	A	3378.77	PASS	.	.
Chr1	11431350	.	A	G	4185.77	PASS	.	.
Chr1	11431359	.	A	C	4666.77	PASS	.	.
Chr1	11431361	.	C	T	4666.77	PASS	.	.
Chr1	11431434	.	C	T	2381.77	PASS	.	.
Chr1	11431446	.	A	C	3669.77	PASS	.	.
Chr1	11431448	.	A	G	3669.77	PASS	.	.
Chr1	11431453	.	A	T	3706.77	PASS	.	.
Chr1	11431455	.	T	C	3796.77	PASS	.	.
Chr1	11431463	.	A	T	3976.77	PASS	.	.
Chr1	11431473	.	G	T	3841.77	PASS	.	.
Chr1	11431476	.	A	T	3796.77	PASS	.	.
Chr1	11431553	.	C	T	4109.77	PASS	.	.
Chr1	11431554	.	T	C	4109.77	PASS	.	.
Chr1	11431586	.	A	T	2592.77	PASS	.	.
Chr1	11431616	.	A	G	2670.77	PASS	.	.
Chr1	11431775	.	C	T	3377.77	PASS	.	.
Chr1	11431985	.	T	A	4031.77	PASS	.	.
Chr1	11432009	.	T	A	3998.77	PASS	.	.
Chr1	11432039	.	A	G	4502.77	PASS	.	.
Chr1	11432048	.	T	A	4621.77	PASS	.	.
Chr1	11432078	.	C	T	3191.82	PASS	.	.
Chr1	11432132	.	T	C	3287.77	PASS	.	.
Chr1	11432188	.	A	T	4827.77	PASS	.	.
Chr1	11432201	.	G	C	4831.77	PASS	.	.
Chr1	11432212	.	A	C	4741.77	PASS	.	.
Chr1	11432221	.	T	G	4696.77	PASS	.	.
Chr1	11432228	.	C	G	4651.77	PASS	.	.
Chr1	11432242	.	C	T	4846.77	PASS	.	.
Chr1	11432250	.	C	T	4799.77	PASS	.	.
Chr1	11432380	.	T	A	3118.77	PASS	.	.
Chr1	11432443	.	T	C	2715.77	PASS	.	.
Chr1	11432485	.	T	C	2642.77	PASS	.	.
Chr1	11432518	.	T	G	2743.77	PASS	.	.
Chr1	11432548	.	T	C	4052.77	PASS	.	.
Chr1	11432551	.	T	C	4113.77	PASS	.	.
Chr1	11432560	.	C	T	4029.77	PASS	.	.
Chr1	11432593	.	A	C	4175.77	PASS	.	.
Chr1	11432602	.	C	T	4234.77	PASS	.	.
Chr1	11432611	.	T	C	4273.77	PASS	.	.
Chr1	11432638	.	C	A	2633.77	PASS	.	.
Chr1	11432656	.	G	A	2720.77	PASS	.	.
Chr1	11432689	.	T	C	4206.77	PASS	.	.
Chr1	11432692	.	G	A	4206.77	PASS	.	.
Chr1	11432696	.	A	G	4111.77	PASS	.	.
Chr1	11432713	.	T	C	4042.77	PASS	.	.
Chr1	11432716	.	T	G	4042.77	PASS	.	.
Chr1	11432806	.	T	G	2870.77	PASS	.	.
Chr1	11432819	.	T	G	4264.77	PASS	.	.
Chr1	11432827	.	C	T	4294.77	PASS	.	.
Chr1	11432836	.	G	C	4231.77	PASS	.	.
Chr1	11432953	.	A	T	2356.77	PASS	.	.
Chr1	11432968	.	G	A	4044.77	PASS	.	.
Chr1	11432982	.	C	A	2893.77	PASS	.	.
Chr1	11433386	.	T	C	2736.77	PASS	.	.
Chr1	11433410	.	A	G	2702.77	PASS	.	.
Chr1	11433743	.	G	A	3286.77	PASS	.	.
Chr1	11433840	.	G	A	3515.77	PASS	.	.
Chr1	11433907	.	A	T	5868.77	PASS	.	.
Chr1	11433908	.	G	T	5868.77	PASS	.	.
Chr1	11434231	.	A	G	5408.77	PASS	.	.
Chr1	11434233	.	A	T	5408.77	PASS	.	.
Chr1	11435072	.	G	T	3690.77	PASS	.	.
Chr1	11436171	.	G	A	5761.77	PASS	.	.
Chr1	11437590	.	C	G	2930.77	PASS	.	.
Chr1	11437730	.	A	G	2949.77	PASS	.	.
Chr1	11437961	.	C	T	2405.77	PASS	.	.
Chr1	11438221	.	T	G	2802.77	PASS	.	.
Chr1	11438318	.	T	C	2465.77	PASS	.	.
Chr1	11438507	.	G	A	4826.77	PASS	.	.
Chr1	11438511	.	G	A	4855.77	PASS	.	.
Chr1	11438900	.	C	T	4299.77	PASS	.	.
Chr1	11439265	.	T	C	4133.77	PASS	.	.
Chr1	11439844	.	G	A	3688.77	PASS	.	.
Chr1	11440174	.	A	G	3608.77	PASS	.	.
Chr1	11441158	.	A	T	2669.77	PASS	.	.
Chr1	11441190	.	C	T	3195.80	PASS	.	.
Chr1	11441193	.	T	C	3204.83	PASS	.	.
Chr1	11441209	.	A	T	1675.77	PASS	.	.
Chr1	11441247	.	T	A	961.77	PASS	.	.
Chr1	11441293	.	C	G	3671.77	PASS	.	.
Chr1	11441307	.	A	C	3588.77	PASS	.	.
Chr1	11441406	.	C	T	4699.77	PASS	.	.
Chr1	11441408	.	T	A	4699.77	PASS	.	.
Chr1	11441417	.	A	G	4720.77	PASS	.	.
Chr1	11441627	.	A	T	3972.77	PASS	.	.
Chr1	11441977	.	A	G	4396.77	PASS	.	.
Chr1	11442351	.	T	A	3709.77	PASS	.	.
Chr1	11442499	.	T	A	3829.77	PASS	.	.
Chr1	11442534	.	G	A	3527.77	PASS	.	.
Chr1	11443024	.	T	A	2619.77	PASS	.	.
Chr1	11443736	.	A	T	4635.77	PASS	.	.
Chr1	11444260	.	T	A	4102.77	PASS	.	.
Chr1	11444514	.	C	A	4886.77	PASS	.	.
Chr1	11445988	.	C	T	2599.77	PASS	.	.
Chr1	11446481	.	T	G	5918.77	PASS	.	.
Chr1	11446482	.	T	G	5918.77	PASS	.	.
Chr1	11446846	.	T	A	5221.77	PASS	.	.
Chr1	11446847	.	T	A	5221.77	PASS	.	.
Chr1	11447269	.	C	A	4162.77	PASS	.	.
Chr1	11448942	.	C	T	4162.77	PASS	.	.
Chr1	11448981	.	T	A	4293.77	PASS	.	.
Chr1	11449104	.	T	G	5855.77	PASS	.	.
Chr1	11449122	.	A	G	5582.77	PASS	.	.
Chr1	11449170	.	T	C	3233.06	PASS	.	.
Chr1	11449206	.	G	T	5434.77	PASS	.	.
Chr1	11449212	.	T	C	5494.77	PASS	.	.
Chr1	11449530	.	A	G	3204.83	PASS	.	.
Chr1	11449777	.	T	C	2778.77	PASS	.	.
Chr1	11450199	.	T	C	4125.77	PASS	.	.
Chr1	11450271	.	T	C	3761.77	PASS	.	.
Chr1	11450676	.	T	G	3618.77	PASS	.	.
Chr1	11450887	.	C	A	2768.77	PASS	.	.
Chr1	11450989	.	T	C	342.77	PASS	.	.
Chr1	11451060	.	T	A	165.77	PASS	.	.
Chr1	11451109	.	T	G	262.77	PASS	.	.
Chr1	11451140	.	T	C	1460.77	PASS	.	.
Chr1	11451160	.	A	T	1916.77	PASS	.	.
Chr1	11451199	.	T	G	1744.77	PASS	.	.
Chr1	11451344	.	T	C	1572.77	PASS	.	.
Chr1	11451429	.	T	C	1609.77	PASS	.	.
Chr1	11451500	.	A	G	1847.77	PASS	.	.
Chr1	11451550	.	G	A	1986.77	PASS	.	.
Chr1	11451616	.	T	G	1749.77	PASS	.	.
Chr1	11451660	.	C	T	1333.77	PASS	.	.
Chr1	11451758	.	G	A	872.77	PASS	.	.
Chr1	11451801	.	A	C	957.77	PASS	.	.
Chr1	11451823	.	T	A	781.77	PASS	.	.
Chr1	11451831	.	A	T	652.77	PASS	.	.
Chr1	11451890	.	C	T	273.77	PASS	.	.
Chr1	11451943	.	T	C	84.77	PASS	.	.
Chr1	11452672	.	G	A	3063.77	PASS	.	.
Chr1	11452970	.	G	A	5057.77	PASS	.	.
Chr1	11452980	.	G	A	5207.77	PASS	.	.
Chr1	11453343	.	T	C	3415.77	PASS	.	.
Chr1	11454676	.	G	A	1784.77	PASS	.	.
Chr1	11454712	.	T	C	1496.77	PASS	.	.
Chr1	11454720	.	A	G	1176.77	PASS	.	.
Chr1	11455682	.	T	C	3792.77	PASS	.	.
Chr1	11455931	.	G	A	731.77	PASS	.	.
Chr1	11455971	.	G	T	3300.77	PASS	.	.
Chr1	11456064	.	G	T	5036.77	PASS	.	.
Chr1	11456129	.	C	T	103.77	PASS	.	.
Chr1	11456166	.	T	C	7391.77	PASS	.	.
Chr1	11456218	.	C	T	3125.77	PASS	.	.
Chr1	11456271	.	C	A	3303.77	PASS	.	.
Chr1	11456404	.	G	A	3524.77	PASS	.	.
Chr1	11456574	.	A	G	227.77	PASS	.	.
Chr1	11456658	.	A	G	414.77	PASS	.	.
Chr1	11456670	.	G	A	278.77	PASS	.	.
Chr1	11456823	.	G	A	1034.77	PASS	.	.
Chr1	11456859	.	G	T	1482.77	PASS	.	.
Chr1	11456948	.	T	C	4917.77	PASS	.	.
Chr1	11456949	.	T	C	4917.77	PASS	.	.
Chr1	11457313	.	T	A	1538.77	PASS	.	.
Chr1	11457972	.	T	G	3215.74	PASS	.	.
Chr1	11458509	.	C	G	2959.77	PASS	.	.
Chr1	11458944	.	A	G	2659.77	PASS	.	.
Chr1	11459181	.	A	G	3069.77	PASS	.	.
Chr1	11459294	.	C	A	3212.77	PASS	.	.
Chr1	11459457	.	G	A	4882.77	PASS	.	.
Chr1	11459481	.	A	G	5234.77	PASS	.	.
Chr1	11459490	.	G	A	5256.77	PASS	.	.
Chr1	11459558	.	A	C	1576.77	PASS	.	.
Chr1	11459573	.	T	C	4741.77	PASS	.	.
Chr1	11459574	.	C	T	4741.77	PASS	.	.
Chr1	11459586	.	A	C	4680.77	PASS	.	.
Chr1	11459604	.	A	G	4443.77	PASS	.	.
Chr1	11459638	.	A	G	5021.77	PASS	.	.
Chr1	11459658	.	A	G	5641.77	PASS	.	.
Chr1	11459664	.	T	C	5671.77	PASS	.	.
Chr1	11459682	.	A	T	5769.77	PASS	.	.
Chr1	11459976	.	G	A	3774.77	PASS	.	.
Chr1	11460018	.	T	C	4057.77	PASS	.	.
Chr1	11460045	.	G	A	5938.77	PASS	.	.
Chr1	11460053	.	A	T	5906.77	PASS	.	.
Chr1	11460090	.	C	T	3302.77	PASS	.	.
Chr1	11460141	.	C	A	2985.77	PASS	.	.
Chr1	11460292	.	C	T	3331.77	PASS	.	.
Chr1	11460394	.	A	G	2797.77	PASS	.	.
Chr1	11460584	.	A	G	3558.77	PASS	.	.
Chr1	11460655	.	A	G	4174.77	PASS	.	.
Chr1	11460795	.	A	T	3672.77	PASS	.	.
Chr1	11460849	.	T	G	4298.77	PASS	.	.
Chr1	11460871	.	C	T	4376.77	PASS	.	.
Chr1	11460888	.	C	T	6844.77	PASS	.	.
Chr1	11460890	.	A	G	6844.77	PASS	.	.
Chr1	11460931	.	C	G	3844.77	PASS	.	.
Chr1	11460985	.	T	C	5981.77	PASS	.	.
Chr1	11460986	.	G	T	5981.77	PASS	.	.
Chr1	11461042	.	T	C	3811.77	PASS	.	.
Chr1	11461169	.	C	G	6291.77	PASS	.	.
Chr1	11461176	.	C	T	6327.77	PASS	.	.
Chr1	11461276	.	T	C	3381.77	PASS	.	.
Chr1	11461309	.	C	T	3440.77	PASS	.	.
Chr1	11461361	.	T	A	3222.65	PASS	.	.
Chr1	11461507	.	G	A	5170.77	PASS	.	.
Chr1	11461510	.	C	G	5194.77	PASS	.	.
Chr1	11461554	.	T	C	3316.77	PASS	.	.
Chr1	11461586	.	A	C	3397.77	PASS	.	.
Chr1	11461604	.	A	C	3572.77	PASS	.	.
Chr1	11461611	.	T	G	5623.77	PASS	.	.
Chr1	11461641	.	C	T	3531.77	PASS	.	.
Chr1	11461677	.	A	T	5569.77	PASS	.	.
Chr1	11461678	.	G	T	5569.77	PASS	.	.
Chr1	11461711	.	T	A	3165.77	PASS	.	.
Chr1	11461937	.	T	C	2814.77	PASS	.	.
Chr1	11461972	.	T	A	3161.77	PASS	.	.
Chr1	11462907	.	G	T	3215.74	PASS	.	.
Chr1	11462980	.	A	G	3266.77	PASS	.	.
Chr1	11463062	.	C	T	2637.77	PASS	.	.
Chr1	11463984	.	C	T	3445.77	PASS	.	.
Chr1	11464147	.	A	G	4113.77	PASS	.	.
Chr1	11464515	.	G	C	3260.77	PASS	.	.
Chr1	11464830	.	A	G	2590.77	PASS	.	.
Chr1	11465077	.	G	A	3516.77	PASS	.	.
Chr1	11465221	.	G	A	2902.77	PASS	.	.
Chr1	11465265	.	T	C	3984.77	PASS	.	.
Chr1	11465299	.	A	C	3481.77	PASS	.	.
Chr1	11465377	.	G	A	5865.77	PASS	.	.
Chr1	11465385	.	C	T	6055.77	PASS	.	.
Chr1	11465399	.	G	C	6496.77	PASS	.	.
Chr1	11465403	.	A	C	6496.77	PASS	.	.
Chr1	11465407	.	A	T	6406.77	PASS	.	.
Chr1	11465808	.	C	G	5331.77	PASS	.	.
Chr1	11465933	.	T	C	3014.77	PASS	.	.
Chr1	11466008	.	T	A	4328.77	PASS	.	.
Chr1	11466014	.	T	C	4582.77	PASS	.	.
Chr1	11466023	.	A	T	4595.77	PASS	.	.
Chr1	11466041	.	T	A	3103.77	PASS	.	.
Chr1	11466317	.	T	C	3718.77	PASS	.	.
Chr1	11466331	.	G	A	3598.77	PASS	.	.
Chr1	11466376	.	C	G	2754.77	PASS	.	.
Chr1	11466503	.	C	T	2797.77	PASS	.	.
Chr1	11466517	.	C	G	4276.77	PASS	.	.
Chr1	11466527	.	G	A	4140.77	PASS	.	.
Chr1	11466536	.	T	G	4152.77	PASS	.	.
Chr1	11466644	.	T	G	4507.77	PASS	.	.
Chr1	11466647	.	T	C	4532.77	PASS	.	.
Chr1	11466680	.	C	T	5084.77	PASS	.	.
Chr1	11466684	.	T	G	5165.77	PASS	.	.
Chr1	11466690	.	C	T	5026.77	PASS	.	.
Chr1	11466761	.	G	A	3039.77	PASS	.	.
Chr1	11466896	.	C	G	3184.79	PASS	.	.
Chr1	11466974	.	G	A	3403.77	PASS	.	.
Chr1	11467118	.	T	C	3096.77	PASS	.	.
Chr1	11467193	.	C	T	3579.77	PASS	.	.
Chr1	11467230	.	G	T	3623.77	PASS	.	.
Chr1	11467271	.	T	G	3638.77	PASS	.	.
Chr1	11467341	.	T	C	3890.77	PASS	.	.
Chr1	11467403	.	T	G	5815.77	PASS	.	.
Chr1	11467412	.	T	A	6092.77	PASS	.	.
Chr1	11467418	.	T	G	5677.77	PASS	.	.
Chr1	11467455	.	A	G	3392.77	PASS	.	.
Chr1	11467485	.	C	A	4891.77	PASS	.	.
Chr1	11467499	.	T	G	4621.77	PASS	.	.
Chr1	11467508	.	T	A	4925.77	PASS	.	.
Chr1	11467513	.	G	T	4966.77	PASS	.	.
Chr1	11467517	.	G	A	5001.77	PASS	.	.
Chr1	11467518	.	A	C	5001.77	PASS	.	.
Chr1	11467589	.	A	G	3552.77	PASS	.	.
Chr1	11467617	.	T	C	3994.77	PASS	.	.
Chr1	11467678	.	C	T	3950.77	PASS	.	.
Chr1	11467729	.	T	G	6154.77	PASS	.	.
Chr1	11467730	.	T	C	6154.77	PASS	.	.
Chr1	11467799	.	G	T	5437.77	PASS	.	.
Chr1	11467802	.	T	A	5437.77	PASS	.	.
Chr1	11467821	.	A	T	3512.77	PASS	.	.
Chr1	11468057	.	T	A	3204.83	PASS	.	.
Chr1	11468221	.	T	C	3526.77	PASS	.	.
Chr1	11468969	.	A	T	3769.77	PASS	.	.
Chr1	11469079	.	T	C	3810.77	PASS	.	.
Chr1	11469106	.	A	C	3951.77	PASS	.	.
Chr1	11469411	.	T	A	3816.77	PASS	.	.
Chr1	11469434	.	C	T	3518.77	PASS	.	.
Chr1	11469740	.	T	C	3913.77	PASS	.	.
Chr1	11469952	.	A	G	6365.77	PASS	.	.
Chr1	11469960	.	G	A	6405.77	PASS	.	.
Chr1	11469961	.	A	T	6436.77	PASS	.	.
Chr1	11470004	.	G	C	5857.77	PASS	.	.
Chr1	11470005	.	T	A	5857.77	PASS	.	.
Chr1	11470109	.	C	T	2491.77	PASS	.	.
Chr1	11472239	.	C	T	5219.77	PASS	.	.
Chr1	11472240	.	C	T	5219.77	PASS	.	.
Chr1	11472354	.	G	C	2827.77	PASS	.	.
Chr1	11472482	.	C	T	5112.77	PASS	.	.
Chr1	11472488	.	G	T	5265.77	PASS	.	.
Chr1	11472492	.	C	T	5387.77	PASS	.	.
Chr1	11472496	.	C	G	5414.77	PASS	.	.
Chr1	11472629	.	T	A	3373.77	PASS	.	.
Chr1	11472632	.	A	C	3462.77	PASS	.	.
Chr1	11472752	.	G	C	2757.77	PASS	.	.
Chr1	11472793	.	A	G	2016.77	PASS	.	.
Chr1	11472994	.	T	C	3116.77	PASS	.	.
Chr1	11473075	.	C	A	2563.77	PASS	.	.
Chr1	11473268	.	G	A	3537.77	PASS	.	.
Chr1	11473388	.	G	T	3762.77	PASS	.	.
Chr1	11473416	.	A	T	6007.77	PASS	.	.
Chr1	11473423	.	C	A	5982.77	PASS	.	.
Chr1	11473470	.	G	A	4215.77	PASS	.	.
Chr1	11473848	.	C	A	4889.77	PASS	.	.
Chr1	11474185	.	T	A	3509.77	PASS	.	.
Chr1	11474390	.	T	A	4369.77	PASS	.	.
Chr1	11475070	.	C	T	4112.77	PASS	.	.
Chr1	11475120	.	T	C	4316.77	PASS	.	.
Chr1	11475233	.	T	C	4085.77	PASS	.	.
Chr1	11475408	.	T	C	6746.77	PASS	.	.
Chr1	11475418	.	T	G	7184.77	PASS	.	.
Chr1	11475575	.	A	G	4104.77	PASS	.	.
Chr1	11475673	.	A	G	3286.77	PASS	.	.
Chr1	11475704	.	A	C	4877.77	PASS	.	.
Chr1	11475953	.	T	G	2624.77	PASS	.	.
Chr1	11476059	.	A	G	2562.77	PASS	.	.
Chr1	11476083	.	A	G	2485.77	PASS	.	.
Chr1	11476128	.	A	T	2508.77	PASS	.	.
Chr1	11476149	.	T	A	4584.77	PASS	.	.
Chr1	11476153	.	C	T	4626.77	PASS	.	.
Chr1	11476227	.	G	C	2659.77	PASS	.	.
Chr1	11476402	.	A	G	3506.77	PASS	.	.
Chr1	11476463	.	T	A	3261.77	PASS	.	.
Chr1	11477190	.	C	G	3333.77	PASS	.	.
Chr1	11477230	.	T	C	3280.77	PASS	.	.
Chr1	11477395	.	G	C	5600.77	PASS	.	.
Chr1	11477406	.	G	A	5633.77	PASS	.	.
Chr1	11477571	.	A	G	2965.77	PASS	.	.
Chr1	11477582	.	A	T	2833.77	PASS	.	.
Chr1	11477649	.	A	G	2887.77	PASS	.	.
Chr1	11477666	.	C	G	2781.77	PASS	.	.
Chr1	11477709	.	C	T	5084.77	PASS	.	.
Chr1	11477713	.	A	G	5123.77	PASS	.	.
Chr1	11477827	.	T	A	3034.77	PASS	.	.
Chr1	11477855	.	A	G	3212.77	PASS	.	.
Chr1	11477957	.	T	C	3110.77	PASS	.	.
Chr1	11478507	.	T	C	3292.77	PASS	.	.
Chr1	11478888	.	C	T	3294.77	PASS	.	.
Chr1	11479012	.	A	C	6360.77	PASS	.	.
Chr1	11479030	.	C	G	6467.77	PASS	.	.
Chr1	11479109	.	T	C	5955.77	PASS	.	.
Chr1	11479113	.	C	T	5927.77	PASS	.	.
Chr1	11479179	.	G	A	3477.77	PASS	.	.
Chr1	11479214	.	G	A	3768.77	PASS	.	.
Chr1	11479229	.	C	T	5892.77	PASS	.	.
Chr1	11479236	.	G	T	6212.77	PASS	.	.
Chr1	11479239	.	A	G	6212.77	PASS	.	.
Chr1	11479246	.	C	T	5952.77	PASS	.	.
Chr1	11479275	.	C	T	5780.77	PASS	.	.
Chr1	11479279	.	C	T	5806.77	PASS	.	.
Chr1	11479295	.	C	T	5871.77	PASS	.	.
Chr1	11479297	.	T	C	5871.77	PASS	.	.
Chr1	11479310	.	G	A	5877.77	PASS	.	.
Chr1	11479319	.	T	C	5709.77	PASS	.	.
Chr1	11479330	.	T	C	5692.77	PASS	.	.
Chr1	11479333	.	T	C	5872.77	PASS	.	.
Chr1	11479334	.	T	A	5815.77	PASS	.	.
Chr1	11479364	.	G	T	5084.77	PASS	.	.
Chr1	11479366	.	G	A	5129.77	PASS	.	.
Chr1	11479369	.	T	C	5129.77	PASS	.	.
Chr1	11479370	.	T	C	4994.77	PASS	.	.
Chr1	11479381	.	C	T	4373.77	PASS	.	.
Chr1	11479386	.	A	C	4318.77	PASS	.	.
Chr1	11479398	.	T	C	4471.77	PASS	.	.
Chr1	11479400	.	A	G	4516.77	PASS	.	.
Chr1	11479401	.	G	A	4516.77	PASS	.	.
Chr1	11479408	.	A	G	4516.77	PASS	.	.
Chr1	11479411	.	C	G	4471.77	PASS	.	.
Chr1	11479420	.	C	T	4381.77	PASS	.	.
Chr1	11479427	.	T	G	4246.77	PASS	.	.
Chr1	11479430	.	C	T	4246.77	PASS	.	.
Chr1	11479432	.	C	A	4201.77	PASS	.	.
Chr1	11479437	.	T	C	4031.77	PASS	.	.
Chr1	11479450	.	G	A	4278.77	PASS	.	.
Chr1	11479453	.	C	T	4323.77	PASS	.	.
Chr1	11479454	.	G	A	4323.77	PASS	.	.
Chr1	11479481	.	C	T	4464.77	PASS	.	.
Chr1	11479483	.	G	A	4464.77	PASS	.	.
Chr1	11479502	.	G	A	2700.77	PASS	.	.
Chr1	11479528	.	T	G	2937.77	PASS	.	.
Chr1	11479539	.	T	C	2950.77	PASS	.	.
Chr1	11479559	.	C	A	2706.77	PASS	.	.
Chr1	11479577	.	G	A	2665.77	PASS	.	.
Chr1	11479593	.	G	A	4021.77	PASS	.	.
Chr1	11479594	.	A	G	4021.77	PASS	.	.
Chr1	11479600	.	C	T	3976.77	PASS	.	.
Chr1	11479614	.	C	T	3503.77	PASS	.	.
Chr1	11479617	.	C	T	3446.77	PASS	.	.
Chr1	11479620	.	C	G	3571.77	PASS	.	.
Chr1	11479626	.	G	A	3211.76	PASS	.	.
Chr1	11479631	.	T	C	2996.77	PASS	.	.
Chr1	11479633	.	T	C	3438.77	PASS	.	.
Chr1	11479866	.	G	T	2990.77	PASS	.	.
Chr1	11479873	.	C	T	3073.77	PASS	.	.
Chr1	11480256	.	C	T	3806.77	PASS	.	.
Chr1	11480471	.	T	A	3029.77	PASS	.	.
Chr1	11480538	.	A	G	3100.77	PASS	.	.
Chr1	11480669	.	C	G	3355.77	PASS	.	.
Chr1	11480853	.	T	C	3480.77	PASS	.	.
Chr1	11480871	.	T	G	3638.77	PASS	.	.
Chr1	11480968	.	G	T	3069.77	PASS	.	.
Chr1	11480995	.	C	G	2905.77	PASS	.	.
Chr1	11481020	.	T	A	2916.77	PASS	.	.
Chr1	11481232	.	G	A	5274.77	PASS	.	.
Chr1	11481307	.	C	G	3272.77	PASS	.	.
Chr1	11481320	.	A	T	3093.77	PASS	.	.
Chr1	11481340	.	A	G	3233.06	PASS	.	.
Chr1	11481383	.	T	C	3250.77	PASS	.	.
Chr1	11481409	.	T	C	3092.77	PASS	.	.
Chr1	11481421	.	C	A	5091.77	PASS	.	.
Chr1	11481427	.	T	C	5203.77	PASS	.	.
Chr1	11481564	.	A	C	4803.77	PASS	.	.
Chr1	11481577	.	C	A	5235.77	PASS	.	.
Chr1	11481675	.	A	T	2687.77	PASS	.	.
Chr1	11481772	.	G	A	2764.77	PASS	.	.
Chr1	11481860	.	T	C	4299.77	PASS	.	.
Chr1	11481861	.	G	T	4344.77	PASS	.	.
Chr1	11481881	.	A	C	4561.77	PASS	.	.
Chr1	11481887	.	T	A	4966.77	PASS	.	.
Chr1	11481899	.	G	C	4966.77	PASS	.	.
Chr1	11481912	.	A	T	4831.77	PASS	.	.
Chr1	11481926	.	T	G	5011.77	PASS	.	.
Chr1	11481937	.	T	A	5017.77	PASS	.	.
Chr1	11481971	.	A	C	3127.77	PASS	.	.
Chr1	11482049	.	C	T	3109.77	PASS	.	.
Chr1	11482083	.	A	G	5253.77	PASS	.	.
Chr1	11482091	.	A	T	5208.77	PASS	.	.
Chr1	11482095	.	A	G	5045.77	PASS	.	.
Chr1	11482150	.	T	C	2704.77	PASS	.	.
Chr1	11482177	.	G	C	2691.77	PASS	.	.
Chr1	11482282	.	C	G	3061.77	PASS	.	.
Chr1	11482308	.	T	G	4787.77	PASS	.	.
Chr1	11482309	.	A	T	4787.77	PASS	.	.
Chr1	11482507	.	T	G	2977.77	PASS	.	.
Chr1	11482555	.	T	A	3210.76	PASS	.	.
Chr1	11482595	.	T	A	3148.77	PASS	.	.
Chr1	11482662	.	T	A	3316.77	PASS	.	.
Chr1	11482708	.	C	T	5065.77	PASS	.	.
Chr1	11482830	.	A	C	5131.77	PASS	.	.
Chr1	11482834	.	T	C	5371.77	PASS	.	.
Chr1	11482839	.	T	A	5506.77	PASS	.	.
Chr1	11482864	.	C	T	5821.77	PASS	.	.
Chr1	11484298	.	T	C	1906.77	PASS	.	.
Chr1	11484552	.	A	T	3751.77	PASS	.	.
Chr1	11484558	.	G	T	3616.77	PASS	.	.
Chr1	11484563	.	C	G	3571.77	PASS	.	.
Chr1	11484565	.	C	T	3526.77	PASS	.	.
Chr1	11484566	.	T	G	3526.77	PASS	.	.
Chr1	11485182	.	G	C	3730.77	PASS	.	.
Chr1	11485202	.	C	T	3675.77	PASS	.	.
Chr1	11485231	.	C	T	3840.77	PASS	.	.
Chr1	11485247	.	T	C	3870.77	PASS	.	.
Chr1	11485264	.	C	A	3650.77	PASS	.	.
Chr1	11485302	.	A	T	2176.77	PASS	.	.
Chr1	11485340	.	G	C	1978.77	PASS	.	.
Chr1	11485370	.	A	G	3249.77	PASS	.	.
Chr1	11485387	.	T	A	3510.77	PASS	.	.
Chr1	11493797	.	C	T	1678.77	PASS	.	.
Chr1	11493816	.	A	G	1979.77	PASS	.	.
Chr1	11493830	.	A	T	2131.77	PASS	.	.
Chr1	11493863	.	T	G	2536.77	PASS	.	.
Chr1	11493890	.	G	A	2098.77	PASS	.	.
Chr1	11493922	.	T	G	2266.77	PASS	.	.
Chr1	11493923	.	T	G	2266.77	PASS	.	.
Chr1	11493936	.	G	A	2041.77	PASS	.	.
Chr1	11493940	.	T	A	2041.77	PASS	.	.
Chr1	11493942	.	T	A	1951.77	PASS	.	.
Chr1	11493985	.	T	A	845.77	PASS	.	.
Chr1	11494035	.	C	T	4542.77	PASS	.	.
Chr1	11494038	.	G	C	4721.77	PASS	.	.
Chr1	11494039	.	T	A	4663.77	PASS	.	.
Chr1	11494427	.	A	G	3918.77	PASS	.	.
Chr1	11495361	.	T	G	2183.77	PASS	.	.
Chr1	11495480	.	A	G	5429.77	PASS	.	.
Chr1	11495504	.	G	A	5512.77	PASS	.	.
Chr1	11495615	.	T	A	6882.77	PASS	.	.
Chr1	11495624	.	G	A	6838.77	PASS	.	.
Chr1	11495699	.	C	A	6594.77	PASS	.	.
Chr1	11495719	.	A	C	6643.77	PASS	.	.
Chr1	11495871	.	A	G	4129.77	PASS	.	.
Chr1	11495914	.	A	C	7282.77	PASS	.	.
Chr1	11495928	.	T	G	7541.77	PASS	.	.
Chr1	11495945	.	C	T	7237.77	PASS	.	.
Chr1	11495978	.	T	A	4357.77	PASS	.	.
Chr1	11496009	.	T	G	3874.77	PASS	.	.
Chr1	11496054	.	A	G	5697.77	PASS	.	.
Chr1	11496067	.	A	G	5855.77	PASS	.	.
Chr1	11496199	.	C	A	6946.77	PASS	.	.
Chr1	11496207	.	G	A	6996.77	PASS	.	.
Chr1	11496211	.	T	C	6901.77	PASS	.	.
Chr1	11496221	.	G	T	6422.77	PASS	.	.
Chr1	11496260	.	T	C	4074.77	PASS	.	.
Chr1	11496282	.	T	C	4084.77	PASS	.	.
Chr1	11496331	.	C	T	3906.77	PASS	.	.
Chr1	11496450	.	T	A	2330.77	PASS	.	.
Chr1	11496455	.	A	C	2555.77	PASS	.	.
Chr1	11496477	.	G	T	2761.77	PASS	.	.
Chr1	11496508	.	G	A	2001.77	PASS	.	.
Chr1	11496513	.	C	G	1976.77	PASS	.	.
Chr1	11496522	.	A	G	1726.77	PASS	.	.
Chr1	11496532	.	G	A	1321.77	PASS	.	.
Chr1	11496537	.	T	A	1231.77	PASS	.	.
Chr1	11496917	.	C	T	916.77	PASS	.	.
Chr1	11497192	.	T	A	2457.77	PASS	.	.
Chr1	11497210	.	C	A	4066.77	PASS	.	.
Chr1	11497226	.	T	C	4066.77	PASS	.	.
Chr1	11497230	.	C	T	4256.77	PASS	.	.
Chr1	11497249	.	T	C	3633.77	PASS	.	.
Chr1	11497291	.	T	A	3004.77	PASS	.	.
Chr1	11497301	.	G	A	3013.77	PASS	.	.
Chr1	11497304	.	G	T	2986.77	PASS	.	.
Chr1	11497359	.	A	T	4270.77	PASS	.	.
Chr1	11497401	.	G	A	4246.77	PASS	.	.
Chr1	11497418	.	T	C	3976.77	PASS	.	.
Chr1	11497450	.	C	T	3894.77	PASS	.	.
Chr1	11497464	.	A	G	3848.77	PASS	.	.
Chr1	11497465	.	C	A	3824.77	PASS	.	.
Chr1	11497477	.	G	C	3759.77	PASS	.	.
Chr1	11497512	.	T	C	4198.77	PASS	.	.
Chr1	11497513	.	T	G	4198.77	PASS	.	.
Chr1	11497575	.	T	A	5145.77	PASS	.	.
Chr1	11497583	.	T	G	5276.77	PASS	.	.
Chr1	11497605	.	G	A	5191.77	PASS	.	.
Chr1	11497624	.	C	T	5321.77	PASS	.	.
Chr1	11497630	.	C	T	5344.77	PASS	.	.
Chr1	11497644	.	A	C	5097.77	PASS	.	.
Chr1	11497684	.	T	A	4908.77	PASS	.	.
Chr1	11497691	.	C	A	4859.77	PASS	.	.
Chr1	11497698	.	C	T	4651.77	PASS	.	.
Chr1	11497729	.	C	T	4173.77	PASS	.	.
Chr1	11497740	.	T	C	4104.77	PASS	.	.
Chr1	11497796	.	A	T	4589.77	PASS	.	.
Chr1	11497804	.	T	C	4532.77	PASS	.	.
Chr1	11497826	.	G	A	3126.77	PASS	.	.
Chr1	11497953	.	T	G	3589.77	PASS	.	.
Chr1	11498024	.	T	A	5008.77	PASS	.	.
Chr1	11498028	.	G	C	5185.77	PASS	.	.
Chr1	11498050	.	A	G	4893.77	PASS	.	.
Chr1	11498500	.	T	A	7117.77	PASS	.	.
Chr1	11498545	.	A	G	4399.77	PASS	.	.
Chr1	11498558	.	A	T	6796.77	PASS	.	.
Chr1	11498564	.	G	A	6788.77	PASS	.	.
Chr1	11498685	.	C	T	3919.77	PASS	.	.
Chr1	11498786	.	C	T	4167.77	PASS	.	.
Chr1	11498903	.	T	C	3273.77	PASS	.	.
Chr1	11499018	.	T	C	6236.77	PASS	.	.
Chr1	11499046	.	C	T	5599.77	PASS	.	.
Chr1	11499163	.	G	A	6479.77	PASS	.	.
Chr1	11499169	.	A	C	6567.77	PASS	.	.
Chr1	11499184	.	C	T	6419.77	PASS	.	.
Chr1	11499250	.	T	C	4026.77	PASS	.	.
Chr1	11499406	.	T	G	5864.77	PASS	.	.
Chr1	11499427	.	G	T	5907.77	PASS	.	.
Chr1	11499520	.	T	C	6668.77	PASS	.	.
Chr1	11499526	.	T	C	6656.77	PASS	.	.
Chr1	11499544	.	T	A	3814.77	PASS	.	.
Chr1	11499595	.	A	T	3770.77	PASS	.	.
Chr1	11499652	.	T	A	3765.77	PASS	.	.
Chr1	11499773	.	C	T	6568.77	PASS	.	.
Chr1	11499778	.	G	A	6542.77	PASS	.	.
Chr1	11499918	.	G	A	4024.77	PASS	.	.
Chr1	11499960	.	A	G	4328.77	PASS	.	.
Chr1	11500001	.	T	A	4780.77	PASS	.	.
Chr1	11500030	.	G	A	4992.77	PASS	.	.
Chr1	11500043	.	A	G	5407.77	PASS	.	.
Chr1	11500061	.	C	A	8572.77	PASS	.	.
Chr1	11500065	.	C	A	8578.77	PASS	.	.
Chr1	11500094	.	A	T	8567.77	PASS	.	.
Chr1	11500113	.	A	T	4930.77	PASS	.	.
Chr1	11500136	.	A	C	4850.77	PASS	.	.
Chr1	11500171	.	G	A	7839.77	PASS	.	.
Chr1	11500177	.	T	C	8064.77	PASS	.	.
Chr1	11500202	.	C	T	4576.77	PASS	.	.
Chr1	11500265	.	T	A	5114.77	PASS	.	.
Chr1	11500450	.	C	T	7091.77	PASS	.	.
Chr1	11500455	.	A	T	7267.77	PASS	.	.
Chr1	11500477	.	G	T	6736.77	PASS	.	.
Chr1	11500528	.	A	T	6915.77	PASS	.	.
Chr1	11500529	.	C	T	6915.77	PASS	.	.
Chr1	11500532	.	C	T	7079.77	PASS	.	.
Chr1	11500554	.	T	A	6946.77	PASS	.	.
Chr1	11500558	.	T	G	6676.77	PASS	.	.
Chr1	11500560	.	G	C	6721.77	PASS	.	.
Chr1	11500581	.	C	A	6744.77	PASS	.	.
Chr1	11500585	.	A	G	6748.77	PASS	.	.
Chr1	11500730	.	G	T	4607.77	PASS	.	.
Chr1	11500889	.	A	G	5446.77	PASS	.	.
Chr1	11501026	.	T	A	2710.77	PASS	.	.
Chr1	11501209	.	T	C	2667.77	PASS	.	.
Chr1	11501567	.	A	C	3485.77	PASS	.	.
Chr1	11501577	.	T	C	3544.77	PASS	.	.
Chr1	11501660	.	G	T	5982.77	PASS	.	.
Chr1	11501669	.	T	G	5611.77	PASS	.	.
Chr1	11501737	.	A	G	3106.77	PASS	.	.
Chr1	11501768	.	A	T	3152.77	PASS	.	.
Chr1	11501822	.	A	G	3848.77	PASS	.	.
Chr1	11501852	.	A	T	5753.77	PASS	.	.
Chr1	11501857	.	T	G	5709.77	PASS	.	.
Chr1	11501860	.	G	T	5709.77	PASS	.	.
Chr1	11501908	.	C	T	5438.77	PASS	.	.
Chr1	11501909	.	C	G	5528.77	PASS	.	.
Chr1	11501915	.	T	A	5546.77	PASS	.	.
Chr1	11501925	.	T	C	5506.77	PASS	.	.
Chr1	11501934	.	A	G	5538.77	PASS	.	.
Chr1	11501935	.	G	T	5538.77	PASS	.	.
Chr1	11501988	.	G	C	5068.77	PASS	.	.
Chr1	11501995	.	T	G	5087.77	PASS	.	.
Chr1	11501996	.	A	T	5056.77	PASS	.	.
Chr1	11501999	.	T	C	5191.77	PASS	.	.
Chr1	11502022	.	T	G	4651.77	PASS	.	.
Chr1	11502040	.	A	C	4606.77	PASS	.	.
Chr1	11502045	.	C	A	4651.77	PASS	.	.
Chr1	11502047	.	T	A	4696.77	PASS	.	.
Chr1	11502050	.	C	A	4606.77	PASS	.	.
Chr1	11502064	.	T	A	4696.77	PASS	.	.
Chr1	11502080	.	G	C	5011.77	PASS	.	.
Chr1	11502178	.	T	C	2720.77	PASS	.	.
Chr1	11502216	.	G	C	3204.83	PASS	.	.
Chr1	11502235	.	T	A	3300.77	PASS	.	.
Chr1	11502248	.	G	C	4921.77	PASS	.	.
Chr1	11502255	.	A	T	4902.77	PASS	.	.
Chr1	11502286	.	C	A	4864.77	PASS	.	.
Chr1	11502294	.	G	C	4848.77	PASS	.	.
Chr1	11502329	.	G	A	4958.77	PASS	.	.
Chr1	11502334	.	A	C	4966.77	PASS	.	.
Chr1	11502377	.	T	A	3197.84	PASS	.	.
Chr1	11502404	.	C	A	5091.77	PASS	.	.
Chr1	11502412	.	C	T	5078.77	PASS	.	.
Chr1	11502420	.	A	T	5215.77	PASS	.	.
Chr1	11502421	.	G	C	5248.77	PASS	.	.
Chr1	11502427	.	T	A	5286.77	PASS	.	.
Chr1	11502458	.	C	G	2954.77	PASS	.	.
Chr1	11502498	.	G	A	3343.77	PASS	.	.
Chr1	11502541	.	A	T	3060.77	PASS	.	.
Chr1	11502657	.	G	A	2980.77	PASS	.	.
Chr1	11502696	.	T	C	4892.77	PASS	.	.
Chr1	11502704	.	G	A	4957.77	PASS	.	.
Chr1	11502707	.	T	C	4914.77	PASS	.	.
Chr1	11502711	.	C	G	4798.77	PASS	.	.
Chr1	11502725	.	A	T	4867.77	PASS	.	.
Chr1	11502828	.	T	G	3204.83	PASS	.	.
Chr1	11502936	.	C	A	2091.77	PASS	.	.
Chr1	11502950	.	A	C	1996.77	PASS	.	.
Chr1	11502962	.	T	A	3056.77	PASS	.	.
Chr1	11502965	.	C	T	3076.77	PASS	.	.
Chr1	11502967	.	G	A	3076.77	PASS	.	.
Chr1	11502973	.	T	G	2896.77	PASS	.	.
Chr1	11502976	.	T	C	2896.77	PASS	.	.
Chr1	11502979	.	T	C	2875.77	PASS	.	.
Chr1	11502982	.	G	A	2740.77	PASS	.	.
Chr1	11503227	.	T	C	369.77	PASS	.	.
Chr1	11503281	.	G	A	871.77	PASS	.	.
Chr1	11503282	.	C	A	871.77	PASS	.	.
Chr1	11503290	.	G	A	871.77	PASS	.	.
Chr1	11503297	.	G	C	826.77	PASS	.	.
Chr1	11503302	.	G	T	826.77	PASS	.	.
Chr1	11503328	.	C	T	785.77	PASS	.	.
Chr1	11503338	.	A	G	736.77	PASS	.	.
Chr1	11503341	.	A	T	736.77	PASS	.	.
Chr1	11503342	.	T	C	736.77	PASS	.	.
Chr1	11503354	.	T	C	691.77	PASS	.	.
Chr1	11503361	.	C	T	691.77	PASS	.	.
Chr1	11503362	.	A	G	691.77	PASS	.	.
Chr1	11503386	.	G	A	620.77	PASS	.	.
Chr1	11503394	.	T	C	619.77	PASS	.	.
Chr1	11503405	.	C	T	545.77	PASS	.	.
Chr1	11503414	.	A	G	545.77	PASS	.	.
Chr1	11503433	.	C	T	305.77	PASS	.	.
Chr1	11503465	.	A	G	152.03	PASS	.	.
Chr1	11503470	.	C	T	152.03	PASS	.	.
Chr1	11503947	.	A	G	32.74	PASS	.	.
Chr1	11504237	.	A	C	85.03	PASS	.	.
Chr1	11504267	.	C	G	82.03	PASS	.	.
Chr1	11504514	.	G	C	218.77	PASS	.	.
Chr1	11504775	.	C	G	416.77	PASS	.	.
Chr1	11504791	.	A	G	430.77	PASS	.	.
Chr1	11504810	.	C	T	732.77	PASS	.	.
Chr1	11504881	.	A	G	454.77	PASS	.	.
Chr1	11504887	.	G	C	454.77	PASS	.	.
Chr1	11504919	.	G	A	57.28	PASS	.	.
Chr1	11504940	.	C	T	33.74	PASS	.	.
Chr1	11505039	.	G	A	538.77	PASS	.	.
Chr1	11505091	.	A	G	119.84	PASS	.	.
Chr1	11505249	.	C	T	1291.77	PASS	.	.
Chr1	11505450	.	A	G	1252.77	PASS	.	.
Chr1	11505486	.	C	A	1246.77	PASS	.	.
Chr1	11505556	.	A	T	410.77	PASS	.	.
Chr1	11506412	.	A	G	2224.77	PASS	.	.
Chr1	11506472	.	A	G	3005.77	PASS	.	.
Chr1	11506499	.	G	A	3180.76	PASS	.	.
Chr1	11506532	.	A	T	804.77	PASS	.	.
Chr1	11506535	.	T	A	3111.77	PASS	.	.
Chr1	11506651	.	A	G	7653.77	PASS	.	.
Chr1	11506658	.	G	A	7785.77	PASS	.	.
Chr1	11506730	.	T	C	6574.77	PASS	.	.
Chr1	11506777	.	T	C	7098.77	PASS	.	.
Chr1	11508372	.	G	A	285.77	PASS	.	.
Chr1	11508411	.	C	A	217.77	PASS	.	.
Chr1	11508458	.	T	C	132.84	PASS	.	.
Chr1	11508484	.	A	T	122.90	PASS	.	.
Chr1	11508562	.	T	C	228.78	PASS	.	.
Chr1	11508574	.	C	T	219.78	PASS	.	.
Chr1	11508589	.	G	A	511.77	PASS	.	.
Chr1	11508673	.	A	G	120.90	PASS	.	.
Chr1	11508730	.	T	C	152.03	PASS	.	.
Chr1	11508742	.	G	A	181.90	PASS	.	.
Chr1	11508775	.	T	C	537.77	PASS	.	.
Chr1	11508780	.	C	T	537.77	PASS	.	.
Chr1	11508813	.	G	A	691.77	PASS	.	.
Chr1	11508836	.	T	A	646.77	PASS	.	.
Chr1	11508857	.	G	A	894.77	PASS	.	.
Chr1	11509027	.	T	C	798.77	PASS	.	.
Chr1	11509040	.	G	A	762.77	PASS	.	.
Chr1	11509048	.	T	C	794.77	PASS	.	.
Chr1	11509077	.	G	T	499.77	PASS	.	.
Chr1	11509159	.	A	G	1312.77	PASS	.	.
Chr1	11509171	.	C	A	1276.77	PASS	.	.
Chr1	11509182	.	A	G	1366.77	PASS	.	.
Chr1	11509183	.	A	G	1366.77	PASS	.	.
Chr1	11509204	.	A	G	1366.77	PASS	.	.
Chr1	11509215	.	G	T	1314.77	PASS	.	.
Chr1	11509275	.	T	C	1563.77	PASS	.	.
Chr1	11509326	.	G	T	1097.77	PASS	.	.
Chr1	11509334	.	C	T	1079.77	PASS	.	.
Chr1	11509347	.	C	T	607.77	PASS	.	.
Chr1	11509386	.	T	A	573.77	PASS	.	.
Chr1	11509416	.	G	A	480.77	PASS	.	.
Chr1	11509446	.	T	C	333.77	PASS	.	.
Chr1	11509554	.	T	C	230.78	PASS	.	.
Chr1	11509566	.	G	A	270.77	PASS	.	.
Chr1	11509592	.	A	G	350.77	PASS	.	.
Chr1	11509615	.	A	T	432.77	PASS	.	.
Chr1	11509659	.	A	C	886.77	PASS	.	.
Chr1	11509695	.	A	G	1103.77	PASS	.	.
Chr1	11509817	.	C	A	492.77	PASS	.	.
Chr1	11509848	.	T	A	601.77	PASS	.	.
Chr1	11509854	.	A	G	601.77	PASS	.	.
Chr1	11509921	.	T	G	605.77	PASS	.	.
Chr1	11509926	.	A	T	605.77	PASS	.	.
Chr1	11509982	.	G	A	307.77	PASS	.	.
Chr1	11510055	.	T	C	166.90	PASS	.	.
Chr1	11510061	.	G	A	152.03	PASS	.	.
Chr1	11510063	.	C	T	152.03	PASS	.	.
Chr1	11510065	.	A	G	152.03	PASS	.	.
Chr1	11510069	.	T	C	152.03	PASS	.	.
Chr1	11510079	.	A	G	137.03	PASS	.	.
Chr1	11510098	.	T	C	234.84	PASS	.	.
Chr1	11510100	.	C	T	234.84	PASS	.	.
Chr1	11510123	.	A	C	181.78	PASS	.	.
Chr1	11510246	.	C	T	974.77	PASS	.	.
Chr1	11510249	.	G	A	974.77	PASS	.	.
Chr1	11510253	.	A	C	945.77	PASS	.	.
Chr1	11510292	.	A	G	498.77	PASS	.	.
Chr1	11510295	.	A	G	501.79	PASS	.	.
Chr1	11510308	.	A	G	497.77	PASS	.	.
Chr1	11510317	.	T	A	497.77	PASS	.	.
Chr1	11510431	.	G	A	454.77	PASS	.	.
Chr1	11510452	.	G	A	577.77	PASS	.	.
Chr1	11510554	.	A	G	211.78	PASS	.	.
Chr1	11510582	.	A	G	221.84	PASS	.	.
Chr1	11510586	.	C	T	196.90	PASS	.	.
Chr1	11510593	.	A	T	196.90	PASS	.	.
Chr1	11510620	.	G	A	270.80	PASS	.	.
Chr1	11510627	.	A	G	270.80	PASS	.	.
Chr1	11510628	.	G	T	270.80	PASS	.	.
Chr1	11510741	.	A	G	436.77	PASS	.	.
Chr1	11510821	.	T	C	612.77	PASS	.	.
Chr1	11510896	.	A	G	107.90	PASS	.	.
Chr1	11511070	.	A	G	836.77	PASS	.	.
Chr1	11511276	.	G	T	725.77	PASS	.	.
Chr1	11511291	.	G	A	821.77	PASS	.	.
Chr1	11511522	.	T	C	145.84	PASS	.	.
Chr1	11511534	.	G	A	111.90	PASS	.	.
Chr1	11511570	.	A	G	27.75	PASS	.	.
Chr1	11512693	.	C	A	771.77	PASS	.	.
Chr1	11512707	.	A	C	906.77	PASS	.	.
Chr1	11512719	.	T	A	1861.77	PASS	.	.
Chr1	11512722	.	C	T	1951.77	PASS	.	.
Chr1	11512724	.	G	A	1996.77	PASS	.	.
Chr1	11512730	.	T	G	2311.77	PASS	.	.
Chr1	11512733	.	T	C	2342.77	PASS	.	.
Chr1	11512736	.	T	C	2342.77	PASS	.	.
Chr1	11512739	.	G	A	2411.77	PASS	.	.
Chr1	11512802	.	C	T	4161.77	PASS	.	.
Chr1	11512811	.	T	G	4263.77	PASS	.	.
Chr1	11512816	.	G	A	4296.77	PASS	.	.
Chr1	11512854	.	T	G	3024.77	PASS	.	.
Chr1	11512914	.	C	T	3596.77	PASS	.	.
Chr1	11512951	.	G	C	5762.77	PASS	.	.
Chr1	11512957	.	T	C	5879.77	PASS	.	.
Chr1	11513046	.	T	C	5521.77	PASS	.	.
Chr1	11513076	.	A	C	6339.77	PASS	.	.
Chr1	11513101	.	C	G	5731.77	PASS	.	.
Chr1	11513113	.	T	C	5911.77	PASS	.	.
Chr1	11513137	.	T	A	5686.77	PASS	.	.
Chr1	11513229	.	C	T	3509.77	PASS	.	.
Chr1	11513243	.	G	A	3930.77	PASS	.	.
Chr1	11513258	.	G	A	3751.77	PASS	.	.
Chr1	11513260	.	G	A	3976.77	PASS	.	.
Chr1	11513262	.	T	A	4021.77	PASS	.	.
Chr1	11513337	.	T	A	4956.77	PASS	.	.
Chr1	11513338	.	C	T	5001.77	PASS	.	.
Chr1	11513345	.	C	G	5073.77	PASS	.	.
Chr1	11513357	.	G	A	4698.77	PASS	.	.
Chr1	11513477	.	C	T	1232.77	PASS	.	.
Chr1	11513482	.	A	T	1195.77	PASS	.	.
Chr1	11513936	.	A	T	1231.77	PASS	.	.
Chr1	11513941	.	A	C	1321.77	PASS	.	.
Chr1	11513947	.	C	T	1411.77	PASS	.	.
Chr1	11514785	.	T	C	5314.77	PASS	.	.
Chr1	11514786	.	G	C	5314.77	PASS	.	.
Chr1	11515535	.	A	G	3902.77	PASS	.	.
Chr1	11515540	.	G	T	3930.77	PASS	.	.
Chr1	11515590	.	G	C	2885.77	PASS	.	.
Chr1	11515931	.	C	A	4443.77	PASS	.	.
Chr1	11515941	.	G	A	1060.77	PASS	.	.
Chr1	11515983	.	C	A	1045.77	PASS	.	.
Chr1	11515994	.	T	C	3989.77	PASS	.	.
Chr1	11515998	.	G	A	1005.77	PASS	.	.
Chr1	11516029	.	T	A	1251.77	PASS	.	.
Chr1	11523863	.	C	A	3706.77	PASS	.	.
Chr1	11523870	.	G	T	3767.77	PASS	.	.
Chr1	11523874	.	T	G	3751.77	PASS	.	.
Chr1	11523876	.	A	C	3752.77	PASS	.	.
Chr1	11523883	.	A	G	3703.77	PASS	.	.
Chr1	11523911	.	C	T	3684.77	PASS	.	.
Chr1	11523927	.	A	G	3886.77	PASS	.	.
Chr1	11523949	.	G	A	4516.77	PASS	.	.
Chr1	11523954	.	A	G	4467.77	PASS	.	.
Chr1	11523972	.	A	C	4071.77	PASS	.	.
Chr1	11524133	.	C	T	3765.77	PASS	.	.
Chr1	11524149	.	T	C	3755.77	PASS	.	.
Chr1	11525908	.	C	A	686.77	PASS	.	.
Chr1	11525912	.	A	G	686.77	PASS	.	.
Chr1	11525942	.	T	A	691.77	PASS	.	.
Chr1	11525975	.	T	G	684.77	PASS	.	.
Chr1	11525993	.	T	C	496.78	PASS	.	.
Chr1	11526077	.	T	C	781.77	PASS	.	.
Chr1	11526080	.	G	A	892.77	PASS	.	.
Chr1	11526128	.	A	G	1141.77	PASS	.	.
Chr1	11526191	.	G	C	1231.77	PASS	.	.
Chr1	11526197	.	A	C	1141.77	PASS	.	.
Chr1	11526210	.	T	C	1231.77	PASS	.	.
Chr1	11526212	.	G	C	1276.77	PASS	.	.
Chr1	11526216	.	T	C	1276.77	PASS	.	.
Chr1	11526217	.	C	T	1276.77	PASS	.	.
Chr1	11526229	.	C	G	1394.77	PASS	.	.
Chr1	11526234	.	T	C	1418.77	PASS	.	.
Chr1	11526235	.	C	T	1418.77	PASS	.	.
Chr1	11526271	.	G	C	2086.77	PASS	.	.
Chr1	11526278	.	A	T	2266.77	PASS	.	.
Chr1	11526283	.	C	T	2348.77	PASS	.	.
Chr1	11526291	.	G	A	2427.77	PASS	.	.
Chr1	11526321	.	G	T	2779.77	PASS	.	.
Chr1	11526328	.	T	C	2809.77	PASS	.	.
Chr1	11526733	.	C	G	230.80	PASS	.	.
Chr1	11526745	.	A	G	266.80	PASS	.	.
Chr1	11526748	.	T	C	235.84	PASS	.	.
Chr1	11526752	.	T	C	235.84	PASS	.	.
Chr1	11527767	.	T	G	2666.77	PASS	.	.
Chr1	11527805	.	A	G	2801.77	PASS	.	.
Chr1	11527871	.	C	A	2400.77	PASS	.	.
Chr1	11527882	.	C	T	3597.77	PASS	.	.
Chr1	11527887	.	A	T	3616.77	PASS	.	.
Chr1	11528021	.	T	C	2485.77	PASS	.	.
Chr1	11528051	.	C	G	2561.77	PASS	.	.
Chr1	11528113	.	C	T	1761.77	PASS	.	.
Chr1	11528165	.	T	C	2193.77	PASS	.	.
Chr1	11528215	.	A	C	2392.77	PASS	.	.
Chr1	11528241	.	G	T	2286.77	PASS	.	.
Chr1	11528516	.	T	C	2094.77	PASS	.	.
Chr1	11528556	.	C	T	3687.77	PASS	.	.
Chr1	11528569	.	A	C	3841.77	PASS	.	.
Chr1	11528574	.	G	A	4021.77	PASS	.	.
Chr1	11528593	.	T	G	4021.77	PASS	.	.
Chr1	11528595	.	T	A	4021.77	PASS	.	.
Chr1	11528598	.	T	A	4021.77	PASS	.	.
Chr1	11528611	.	A	C	4002.77	PASS	.	.
Chr1	11528654	.	C	A	2712.77	PASS	.	.
Chr1	11528685	.	T	C	2725.77	PASS	.	.
Chr1	11528896	.	C	T	3315.77	PASS	.	.
Chr1	11528977	.	T	A	3792.77	PASS	.	.
Chr1	11529177	.	A	T	3448.77	PASS	.	.
Chr1	11529189	.	T	C	3297.77	PASS	.	.
Chr1	11529204	.	T	C	3372.77	PASS	.	.
Chr1	11529245	.	C	T	5500.77	PASS	.	.
Chr1	11529251	.	C	T	5245.77	PASS	.	.
Chr1	11529262	.	T	A	3573.77	PASS	.	.
Chr1	11529274	.	A	C	3614.77	PASS	.	.
Chr1	11529289	.	A	T	5365.77	PASS	.	.
Chr1	11529380	.	G	T	3333.77	PASS	.	.
Chr1	11529438	.	A	T	3572.77	PASS	.	.
Chr1	11529473	.	A	C	3625.77	PASS	.	.
Chr1	11529618	.	T	C	3795.77	PASS	.	.
Chr1	11529754	.	T	A	3312.77	PASS	.	.
Chr1	11529800	.	T	C	3114.77	PASS	.	.
Chr1	11529916	.	T	A	2662.77	PASS	.	.
Chr1	11529932	.	A	C	4568.77	PASS	.	.
Chr1	11529941	.	G	A	4818.77	PASS	.	.
Chr1	11529957	.	G	A	4783.77	PASS	.	.
Chr1	11529959	.	A	T	4783.77	PASS	.	.
Chr1	11530117	.	C	T	4696.77	PASS	.	.
Chr1	11530119	.	C	T	4721.77	PASS	.	.
Chr1	11530123	.	G	C	4728.77	PASS	.	.
Chr1	11530140	.	A	T	4997.77	PASS	.	.
Chr1	11530143	.	A	C	4997.77	PASS	.	.
Chr1	11530173	.	C	A	5204.77	PASS	.	.
Chr1	11530477	.	A	G	3330.77	PASS	.	.
Chr1	11530502	.	A	T	3290.77	PASS	.	.
Chr1	11530518	.	C	G	4978.77	PASS	.	.
Chr1	11530528	.	A	T	4975.77	PASS	.	.
Chr1	11530539	.	G	A	3217.75	PASS	.	.
Chr1	11530551	.	A	C	5161.77	PASS	.	.
Chr1	11530553	.	G	A	5161.77	PASS	.	.
Chr1	11530689	.	T	C	3653.77	PASS	.	.
Chr1	11530707	.	C	T	4028.77	PASS	.	.
Chr1	11530726	.	C	A	3742.77	PASS	.	.
Chr1	11530747	.	T	A	6012.77	PASS	.	.
Chr1	11530754	.	A	G	5865.77	PASS	.	.
Chr1	11530770	.	G	T	3586.77	PASS	.	.
Chr1	11530792	.	A	G	3233.06	PASS	.	.
Chr1	11530862	.	T	G	3426.77	PASS	.	.
Chr1	11531149	.	T	G	3601.77	PASS	.	.
Chr1	11531199	.	T	G	6308.77	PASS	.	.
Chr1	11531203	.	T	G	6252.77	PASS	.	.
Chr1	11531240	.	T	A	5526.77	PASS	.	.
Chr1	11531433	.	T	G	5604.77	PASS	.	.
Chr1	11531441	.	A	G	5800.77	PASS	.	.
Chr1	11531447	.	A	G	5861.77	PASS	.	.
Chr1	11531456	.	C	T	5416.77	PASS	.	.
Chr1	11531469	.	C	T	5428.77	PASS	.	.
Chr1	11531471	.	T	A	5383.77	PASS	.	.
Chr1	11531501	.	T	C	4880.77	PASS	.	.
Chr1	11531505	.	T	C	4912.77	PASS	.	.
Chr1	11531726	.	C	G	3593.77	PASS	.	.
Chr1	11531737	.	T	A	3479.77	PASS	.	.
Chr1	11531755	.	C	T	3332.77	PASS	.	.
Chr1	11531760	.	A	G	3179.76	PASS	.	.
Chr1	11531878	.	A	T	4584.77	PASS	.	.
Chr1	11531897	.	T	C	4131.77	PASS	.	.
Chr1	11531939	.	T	C	3035.77	PASS	.	.
Chr1	11532022	.	C	A	2918.77	PASS	.	.
Chr1	11532237	.	T	C	3633.77	PASS	.	.
Chr1	11532321	.	T	A	3027.77	PASS	.	.
Chr1	11532461	.	C	A	1866.77	PASS	.	.
Chr1	11532590	.	C	T	4534.77	PASS	.	.
Chr1	11532603	.	G	A	5224.77	PASS	.	.
Chr1	11532605	.	T	C	5164.77	PASS	.	.
Chr1	11532644	.	G	C	4807.77	PASS	.	.
Chr1	11533096	.	C	T	4003.77	PASS	.	.
Chr1	11533120	.	C	G	4224.77	PASS	.	.
Chr1	11533199	.	A	G	4543.77	PASS	.	.
Chr1	11533213	.	A	T	4709.77	PASS	.	.
Chr1	11533285	.	C	G	5671.77	PASS	.	.
Chr1	11533335	.	A	G	3844.77	PASS	.	.
Chr1	11533400	.	A	T	5893.77	PASS	.	.
Chr1	11533421	.	C	G	5655.77	PASS	.	.
Chr1	11533567	.	A	T	5961.77	PASS	.	.
Chr1	11533586	.	G	A	6373.77	PASS	.	.
Chr1	11533600	.	G	A	6015.77	PASS	.	.
Chr1	11533750	.	A	T	5492.77	PASS	.	.
Chr1	11533756	.	C	T	5489.77	PASS	.	.
Chr1	11533786	.	T	A	5469.77	PASS	.	.
Chr1	11533787	.	A	C	5514.77	PASS	.	.
Chr1	11533793	.	T	A	5506.77	PASS	.	.
Chr1	11533797	.	A	C	5236.77	PASS	.	.
Chr1	11533946	.	G	A	3513.77	PASS	.	.
Chr1	11534446	.	A	C	1997.77	PASS	.	.
Chr1	11534504	.	G	A	2535.77	PASS	.	.
Chr1	11534759	.	A	G	3502.77	PASS	.	.
Chr1	11535832	.	C	A	3874.77	PASS	.	.
Chr1	11536236	.	G	C	3520.77	PASS	.	.
Chr1	11536381	.	C	T	2737.77	PASS	.	.
Chr1	11536680	.	T	C	4207.77	PASS	.	.
Chr1	11536739	.	C	T	4021.77	PASS	.	.
Chr1	11536774	.	A	G	3670.77	PASS	.	.
Chr1	11536916	.	G	T	3037.77	PASS	.	.
Chr1	11536950	.	A	C	3134.77	PASS	.	.
Chr1	11536975	.	G	A	2944.77	PASS	.	.
Chr1	11537026	.	G	A	4754.77	PASS	.	.
Chr1	11537034	.	A	G	4747.77	PASS	.	.
Chr1	11537784	.	A	G	2981.77	PASS	.	.
Chr1	11537804	.	T	A	3146.77	PASS	.	.
Chr1	11538141	.	G	A	3376.77	PASS	.	.
Chr1	11538224	.	C	A	3160.77	PASS	.	.
Chr1	11538237	.	T	G	3334.77	PASS	.	.
Chr1	11538448	.	G	A	3715.77	PASS	.	.
Chr1	11538675	.	G	T	2920.77	PASS	.	.
Chr1	11538874	.	C	T	3450.77	PASS	.	.
Chr1	11538917	.	T	A	3733.77	PASS	.	.
Chr1	11538996	.	C	T	5576.77	PASS	.	.
Chr1	11539016	.	A	G	5394.77	PASS	.	.
Chr1	11539035	.	C	A	4863.77	PASS	.	.
Chr1	11539036	.	C	A	4863.77	PASS	.	.
Chr1	11539295	.	C	T	3030.77	PASS	.	.
Chr1	11539349	.	G	A	2984.77	PASS	.	.
Chr1	11539438	.	C	T	2890.77	PASS	.	.
Chr1	11539532	.	G	A	3058.77	PASS	.	.
Chr1	11539554	.	T	G	2839.77	PASS	.	.
Chr1	11539572	.	C	T	2674.77	PASS	.	.
Chr1	11539592	.	G	T	2807.77	PASS	.	.
Chr1	11539639	.	C	T	2225.77	PASS	.	.
Chr1	11539653	.	T	C	2231.77	PASS	.	.
Chr1	11539664	.	G	C	3409.77	PASS	.	.
Chr1	11539668	.	C	T	3353.77	PASS	.	.
Chr1	11539731	.	A	C	2313.77	PASS	.	.
Chr1	11539876	.	A	T	5172.77	PASS	.	.
Chr1	11539901	.	G	C	5239.77	PASS	.	.
Chr1	11539979	.	T	C	5003.77	PASS	.	.
Chr1	11539981	.	A	T	2954.77	PASS	.	.
Chr1	11539984	.	C	A	5130.77	PASS	.	.
Chr1	11539986	.	T	A	2811.77	PASS	.	.
Chr1	11540226	.	T	C	5031.77	PASS	.	.
Chr1	11540342	.	A	C	3481.77	PASS	.	.
Chr1	11540381	.	A	G	3340.77	PASS	.	.
Chr1	11540442	.	T	C	5132.77	PASS	.	.
Chr1	11540514	.	A	G	4510.77	PASS	.	.
Chr1	11540523	.	T	C	4536.77	PASS	.	.
Chr1	11540550	.	T	C	2878.77	PASS	.	.
Chr1	11540588	.	A	G	3927.77	PASS	.	.
Chr1	11540613	.	T	G	4350.77	PASS	.	.
Chr1	11540628	.	C	T	4651.77	PASS	.	.
Chr1	11540632	.	T	G	4741.77	PASS	.	.
Chr1	11540634	.	T	G	4921.77	PASS	.	.
Chr1	11540644	.	G	A	4696.77	PASS	.	.
Chr1	11540655	.	T	C	4516.77	PASS	.	.
Chr1	11540656	.	T	C	4471.77	PASS	.	.
Chr1	11540664	.	T	A	4156.77	PASS	.	.
Chr1	11540674	.	G	A	3925.77	PASS	.	.
Chr1	11540726	.	G	A	2472.77	PASS	.	.
Chr1	11540741	.	A	G	2506.77	PASS	.	.
Chr1	11540792	.	T	A	2496.77	PASS	.	.
Chr1	11540828	.	T	A	2923.77	PASS	.	.
Chr1	11540855	.	T	C	2787.77	PASS	.	.
Chr1	11540867	.	G	A	4441.77	PASS	.	.
Chr1	11540876	.	G	A	4468.77	PASS	.	.
Chr1	11540936	.	T	G	3154.77	PASS	.	.
Chr1	11540950	.	G	A	3041.77	PASS	.	.
Chr1	11541004	.	G	A	2785.77	PASS	.	.
Chr1	11541025	.	G	A	2593.77	PASS	.	.
Chr1	11541067	.	A	G	2410.77	PASS	.	.
Chr1	11541085	.	A	G	2418.77	PASS	.	.
Chr1	11541223	.	A	T	4000.77	PASS	.	.
Chr1	11541229	.	G	T	4060.77	PASS	.	.
Chr1	11541271	.	T	C	3992.77	PASS	.	.
Chr1	11541274	.	G	A	3966.77	PASS	.	.
Chr1	11541301	.	T	C	4159.77	PASS	.	.
Chr1	11541325	.	C	T	4696.77	PASS	.	.
Chr1	11541328	.	A	G	4741.77	PASS	.	.
Chr1	11541331	.	G	A	4677.77	PASS	.	.
Chr1	11541354	.	A	G	4709.77	PASS	.	.
Chr1	11541458	.	G	A	4571.77	PASS	.	.
Chr1	11541466	.	G	T	4577.77	PASS	.	.
Chr1	11541475	.	C	G	4381.77	PASS	.	.
Chr1	11541488	.	A	G	4230.77	PASS	.	.
Chr1	11541563	.	T	C	4072.77	PASS	.	.
Chr1	11541568	.	A	T	3990.77	PASS	.	.
Chr1	11541596	.	A	T	2324.77	PASS	.	.
Chr1	11541611	.	A	T	2386.77	PASS	.	.
Chr1	11541903	.	T	C	3052.77	PASS	.	.
Chr1	11542112	.	C	A	3930.77	PASS	.	.
Chr1	11542124	.	C	T	6062.77	PASS	.	.
Chr1	11542129	.	T	C	5932.77	PASS	.	.
Chr1	11542161	.	G	A	3559.77	PASS	.	.
Chr1	11542184	.	G	A	3348.77	PASS	.	.
Chr1	11542268	.	G	C	3057.77	PASS	.	.
Chr1	11542283	.	A	G	2958.77	PASS	.	.
Chr1	11542295	.	G	A	4813.77	PASS	.	.
Chr1	11542302	.	T	C	4934.77	PASS	.	.
Chr1	11542366	.	A	G	3220.76	PASS	.	.
Chr1	11542438	.	A	C	3456.77	PASS	.	.
Chr1	11542475	.	G	T	5461.77	PASS	.	.
Chr1	11542476	.	A	G	5461.77	PASS	.	.
Chr1	11542479	.	T	C	5461.77	PASS	.	.
Chr1	11542498	.	G	A	3338.77	PASS	.	.
Chr1	11542523	.	G	C	5068.77	PASS	.	.
Chr1	11542526	.	G	T	5068.77	PASS	.	.
Chr1	11542590	.	A	T	4008.77	PASS	.	.
Chr1	11542593	.	G	A	4035.77	PASS	.	.
Chr1	11542611	.	A	T	3446.77	PASS	.	.
Chr1	11542653	.	C	A	3370.77	PASS	.	.
Chr1	11542657	.	C	A	3391.77	PASS	.	.
Chr1	11542661	.	A	G	3121.77	PASS	.	.
Chr1	11542663	.	T	C	3301.77	PASS	.	.
Chr1	11542675	.	T	C	3211.76	PASS	.	.
Chr1	11542676	.	A	C	3256.77	PASS	.	.
Chr1	11542677	.	G	A	3301.77	PASS	.	.
Chr1	11542692	.	C	G	4052.77	PASS	.	.
Chr1	11542707	.	C	A	4209.77	PASS	.	.
Chr1	11542750	.	T	A	3366.77	PASS	.	.
Chr1	11542783	.	A	G	3445.77	PASS	.	.
Chr1	11543074	.	C	T	4005.77	PASS	.	.
Chr1	11543141	.	A	T	3683.77	PASS	.	.
Chr1	11543164	.	C	T	5660.77	PASS	.	.
Chr1	11543170	.	G	A	5706.77	PASS	.	.
Chr1	11543191	.	G	A	3676.77	PASS	.	.
Chr1	11543232	.	G	C	5283.77	PASS	.	.
Chr1	11543307	.	A	T	5539.77	PASS	.	.
Chr1	11543309	.	A	T	5603.77	PASS	.	.
Chr1	11543316	.	A	G	5655.77	PASS	.	.
Chr1	11543352	.	T	C	5672.77	PASS	.	.
Chr1	11543359	.	G	A	5838.77	PASS	.	.
Chr1	11543370	.	G	A	5596.77	PASS	.	.
Chr1	11543376	.	G	A	5416.77	PASS	.	.
Chr1	11543383	.	G	T	5510.77	PASS	.	.
Chr1	11543393	.	G	T	5558.77	PASS	.	.
Chr1	11543426	.	C	A	3490.77	PASS	.	.
Chr1	11543491	.	C	T	3607.77	PASS	.	.
Chr1	11543616	.	T	A	1326.77	PASS	.	.
Chr1	11543646	.	A	T	3436.77	PASS	.	.
Chr1	11543656	.	C	G	3616.77	PASS	.	.
Chr1	11543826	.	C	A	3040.77	PASS	.	.
Chr1	11543871	.	A	G	2819.77	PASS	.	.
Chr1	11543982	.	T	C	2975.77	PASS	.	.
Chr1	11544120	.	A	G	2985.77	PASS	.	.
Chr1	11544121	.	A	T	2985.77	PASS	.	.
Chr1	11544587	.	G	T	1755.77	PASS	.	.
Chr1	11544588	.	G	T	5623.77	PASS	.	.
Chr1	11544946	.	C	A	3686.77	PASS	.	.
Chr1	11545627	.	C	A	4473.77	PASS	.	.
Chr1	11546329	.	T	G	3646.77	PASS	.	.
Chr1	11546459	.	A	T	4553.77	PASS	.	.
Chr1	11547471	.	A	C	4077.77	PASS	.	.
Chr1	11547493	.	T	A	4231.77	PASS	.	.
Chr1	11547497	.	A	T	4133.77	PASS	.	.
Chr1	11547762	.	G	A	2295.77	PASS	.	.
Chr1	11548187	.	A	G	3155.77	PASS	.	.
Chr1	11548483	.	C	T	3858.77	PASS	.	.
Chr1	11548628	.	A	G	3614.77	PASS	.	.
Chr1	11548806	.	G	A	3893.77	PASS	.	.
Chr1	11548844	.	A	T	3387.77	PASS	.	.
Chr1	11549132	.	T	A	2329.77	PASS	.	.
Chr1	11549238	.	A	G	2452.77	PASS	.	.
Chr1	11550317	.	A	G	3408.77	PASS	.	.
Chr1	11550358	.	T	A	3437.77	PASS	.	.
Chr1	11550396	.	T	C	5413.77	PASS	.	.
Chr1	11550406	.	T	A	5420.77	PASS	.	.
Chr1	11550424	.	G	A	5281.77	PASS	.	.
Chr1	11550434	.	C	T	5056.77	PASS	.	.
Chr1	11550456	.	C	T	4492.77	PASS	.	.
Chr1	11550513	.	G	A	2543.77	PASS	.	.
Chr1	11550540	.	G	A	2653.77	PASS	.	.
Chr1	11550612	.	C	T	2695.77	PASS	.	.
Chr1	11550702	.	T	C	1938.77	PASS	.	.
Chr1	11550846	.	T	C	3593.77	PASS	.	.
Chr1	11550868	.	A	T	3886.77	PASS	.	.
Chr1	11550877	.	C	A	3915.77	PASS	.	.
Chr1	11550899	.	G	A	3651.77	PASS	.	.
Chr1	11550968	.	A	G	2669.77	PASS	.	.
Chr1	11550999	.	C	T	2611.77	PASS	.	.
Chr1	11551570	.	A	G	4176.77	PASS	.	.
Chr1	11551611	.	T	A	6696.77	PASS	.	.
Chr1	11551612	.	T	A	6696.77	PASS	.	.
Chr1	11551965	.	T	C	3766.77	PASS	.	.
Chr1	11552060	.	G	T	3762.77	PASS	.	.
Chr1	11552110	.	G	A	3900.77	PASS	.	.
Chr1	11552189	.	C	T	6142.77	PASS	.	.
Chr1	11552201	.	C	T	5859.77	PASS	.	.
Chr1	11552243	.	A	G	5721.77	PASS	.	.
Chr1	11552262	.	A	G	5945.77	PASS	.	.
Chr1	11552373	.	T	C	5374.77	PASS	.	.
Chr1	11552391	.	C	T	5608.77	PASS	.	.
Chr1	11552460	.	G	T	4955.77	PASS	.	.
Chr1	11552475	.	C	A	4926.77	PASS	.	.
Chr1	11552883	.	C	T	3127.77	PASS	.	.
Chr1	11553202	.	A	G	2838.77	PASS	.	.
Chr1	11553435	.	T	A	2415.77	PASS	.	.
Chr1	11553597	.	C	G	2663.77	PASS	.	.
Chr1	11553678	.	T	G	4283.77	PASS	.	.
Chr1	11553684	.	G	A	4298.77	PASS	.	.
Chr1	11553706	.	G	C	2802.77	PASS	.	.
Chr1	11553719	.	T	G	2963.77	PASS	.	.
Chr1	11554334	.	G	A	2715.77	PASS	.	.
Chr1	11554690	.	G	A	2934.77	PASS	.	.
Chr1	11554948	.	C	T	3100.77	PASS	.	.
Chr1	11554976	.	T	C	3259.77	PASS	.	.
Chr1	11555185	.	C	T	3147.77	PASS	.	.
Chr1	11555981	.	A	G	3994.77	PASS	.	.
Chr1	11556216	.	A	G	3717.77	PASS	.	.
Chr1	11556516	.	A	G	3841.77	PASS	.	.
Chr1	11558157	.	T	G	3484.77	PASS	.	.
Chr1	11558984	.	G	C	6430.77	PASS	.	.
Chr1	11558986	.	A	G	6459.77	PASS	.	.
Chr1	11558989	.	T	A	6388.77	PASS	.	.
Chr1	11559040	.	C	T	3476.77	PASS	.	.
Chr1	11559755	.	G	A	2578.77	PASS	.	.
Chr1	11559870	.	A	T	2997.77	PASS	.	.
Chr1	11560313	.	C	G	3400.77	PASS	.	.
Chr1	11561584	.	A	G	3182.76	PASS	.	.
Chr1	11561986	.	A	C	4726.77	PASS	.	.
Chr1	11561996	.	A	T	4816.77	PASS	.	.
Chr1	11562287	.	T	C	3660.77	PASS	.	.
Chr1	11562622	.	A	C	2994.77	PASS	.	.
Chr1	11562915	.	C	T	2745.77	PASS	.	.
Chr1	11563201	.	A	G	3781.77	PASS	.	.
Chr1	11563425	.	C	A	3433.77	PASS	.	.
Chr1	11563900	.	C	G	3788.77	PASS	.	.
Chr1	11564038	.	C	G	3512.77	PASS	.	.
Chr1	11564605	.	T	C	5441.77	PASS	.	.
Chr1	11564606	.	T	C	5576.77	PASS	.	.
Chr1	11564609	.	A	G	5486.77	PASS	.	.
Chr1	11564611	.	T	C	5441.77	PASS	.	.
Chr1	11565080	.	G	C	3192.79	PASS	.	.
Chr1	11565173	.	C	T	5695.77	PASS	.	.
Chr1	11565332	.	T	C	3308.77	PASS	.	.
Chr1	11565472	.	G	A	5727.77	PASS	.	.
Chr1	11565481	.	C	T	5570.77	PASS	.	.
Chr1	11565949	.	C	T	3284.77	PASS	.	.
Chr1	11566602	.	G	T	5592.77	PASS	.	.
Chr1	11567809	.	G	A	2690.77	PASS	.	.
Chr1	11568144	.	T	G	2514.77	PASS	.	.
Chr1	11568172	.	C	T	3251.77	PASS	.	.
Chr1	11568186	.	A	T	3240.77	PASS	.	.
Chr1	11568189	.	G	A	3211.76	PASS	.	.
Chr1	11568193	.	G	T	3301.77	PASS	.	.
Chr1	11568297	.	A	G	5178.77	PASS	.	.
Chr1	11568300	.	C	A	5268.77	PASS	.	.
Chr1	11568309	.	G	T	5506.77	PASS	.	.
Chr1	11568314	.	G	T	5492.77	PASS	.	.
Chr1	11568320	.	G	T	5365.77	PASS	.	.
Chr1	11568356	.	G	T	5903.77	PASS	.	.
Chr1	11568363	.	A	T	6003.77	PASS	.	.
Chr1	11568406	.	T	C	5360.77	PASS	.	.
Chr1	11568467	.	C	T	5542.77	PASS	.	.
Chr1	11568505	.	C	T	3515.77	PASS	.	.
Chr1	11568612	.	C	T	3463.77	PASS	.	.
Chr1	11569229	.	C	T	6552.77	PASS	.	.
Chr1	11569237	.	G	A	6855.77	PASS	.	.
Chr1	11569242	.	T	A	6930.77	PASS	.	.
Chr1	11569246	.	G	T	6705.77	PASS	.	.
Chr1	11569743	.	A	C	5187.77	PASS	.	.
Chr1	11569749	.	T	C	5206.77	PASS	.	.
Chr1	11569752	.	C	T	5116.77	PASS	.	.
Chr1	11570067	.	A	G	2752.77	PASS	.	.
Chr1	11570328	.	T	C	3188.81	PASS	.	.
Chr1	11570560	.	C	T	4241.77	PASS	.	.
Chr1	11570981	.	G	T	4841.77	PASS	.	.
Chr1	11571547	.	A	T	3589.77	PASS	.	.
Chr1	11571666	.	G	C	3480.77	PASS	.	.
Chr1	11572154	.	T	G	3911.77	PASS	.	.
Chr1	11572465	.	A	G	5078.77	PASS	.	.
Chr1	11572491	.	T	A	4606.77	PASS	.	.
Chr1	11572528	.	A	T	4921.77	PASS	.	.
Chr1	11572605	.	G	A	5221.77	PASS	.	.
Chr1	11573374	.	T	A	3152.77	PASS	.	.
Chr1	11573631	.	A	T	5512.77	PASS	.	.
Chr1	11573634	.	T	C	5782.77	PASS	.	.
Chr1	11573645	.	A	G	5641.77	PASS	.	.
Chr1	11573653	.	T	G	5400.77	PASS	.	.
Chr1	11573660	.	A	T	5247.77	PASS	.	.
Chr1	11573704	.	G	A	5338.77	PASS	.	.
Chr1	11573830	.	A	C	5391.77	PASS	.	.
Chr1	11573988	.	G	T	3784.77	PASS	.	.
Chr1	11574357	.	A	G	5669.77	PASS	.	.
Chr1	11574367	.	T	C	5610.77	PASS	.	.
Chr1	11574673	.	T	G	5119.77	PASS	.	.
Chr1	11574674	.	T	C	5119.77	PASS	.	.
Chr1	11575481	.	A	G	3003.77	PASS	.	.
Chr1	11575703	.	A	G	3100.77	PASS	.	.
Chr1	11575802	.	C	T	2224.77	PASS	.	.
Chr1	11575888	.	G	T	2733.77	PASS	.	.
Chr1	11576609	.	T	C	4235.77	PASS	.	.
Chr1	11576634	.	A	T	4449.77	PASS	.	.
Chr1	11576889	.	G	A	4091.77	PASS	.	.
Chr1	11577518	.	C	A	3149.77	PASS	.	.
Chr1	11577986	.	C	A	6423.77	PASS	.	.
Chr1	11578040	.	T	C	5951.77	PASS	.	.
Chr1	11578059	.	G	T	6305.77	PASS	.	.
Chr1	11578066	.	C	T	6136.77	PASS	.	.
Chr1	11578078	.	T	C	6091.77	PASS	.	.
Chr1	11578079	.	G	T	6136.77	PASS	.	.
Chr1	11578088	.	C	T	5956.77	PASS	.	.
Chr1	11578112	.	G	A	6136.77	PASS	.	.
Chr1	11578113	.	G	A	6136.77	PASS	.	.
Chr1	11578313	.	C	T	4894.77	PASS	.	.
Chr1	11578317	.	A	G	4896.77	PASS	.	.
Chr1	11578347	.	A	T	4551.77	PASS	.	.
Chr1	11578356	.	C	T	4869.77	PASS	.	.
Chr1	11578377	.	A	C	5011.77	PASS	.	.
Chr1	11578381	.	T	A	5056.77	PASS	.	.
Chr1	11578412	.	C	T	5011.77	PASS	.	.
Chr1	11578415	.	T	G	3743.77	PASS	.	.
Chr1	11578529	.	C	A	5150.77	PASS	.	.
Chr1	11578550	.	G	A	5246.77	PASS	.	.
Chr1	11578554	.	G	C	5236.77	PASS	.	.
Chr1	11578613	.	C	A	5007.77	PASS	.	.
Chr1	11578618	.	T	C	5112.77	PASS	.	.
Chr1	11578642	.	A	G	4921.77	PASS	.	.
Chr1	11578666	.	A	G	4831.77	PASS	.	.
Chr1	11578691	.	T	C	5163.77	PASS	.	.
Chr1	11578692	.	T	G	5118.77	PASS	.	.
Chr1	11578718	.	A	C	2810.77	PASS	.	.
Chr1	11578744	.	G	A	4558.77	PASS	.	.
Chr1	11578748	.	G	A	4561.77	PASS	.	.
Chr1	11578774	.	A	G	2941.77	PASS	.	.
Chr1	11578803	.	T	C	4739.77	PASS	.	.
Chr1	11578809	.	G	A	4964.77	PASS	.	.
Chr1	11578826	.	A	G	5101.77	PASS	.	.
Chr1	11578836	.	G	T	5191.77	PASS	.	.
Chr1	11578845	.	C	T	4966.77	PASS	.	.
Chr1	11578868	.	T	C	5461.77	PASS	.	.
Chr1	11578884	.	G	C	5236.77	PASS	.	.
Chr1	11578886	.	C	T	5281.77	PASS	.	.
Chr1	11578913	.	C	T	5108.77	PASS	.	.
Chr1	11578939	.	G	A	5407.77	PASS	.	.
Chr1	11578944	.	A	G	5413.77	PASS	.	.
Chr1	11578960	.	G	A	5247.77	PASS	.	.
Chr1	11578980	.	G	A	4885.77	PASS	.	.
Chr1	11579095	.	C	T	3282.77	PASS	.	.
Chr1	11579129	.	G	A	5657.77	PASS	.	.
Chr1	11579145	.	A	G	6193.77	PASS	.	.
Chr1	11579161	.	T	A	6136.77	PASS	.	.
Chr1	11579236	.	A	G	5422.77	PASS	.	.
Chr1	11579242	.	A	C	5648.77	PASS	.	.
Chr1	11579388	.	G	T	3531.77	PASS	.	.
Chr1	11579458	.	A	G	5718.77	PASS	.	.
Chr1	11579461	.	T	A	5853.77	PASS	.	.
Chr1	11579467	.	T	A	5762.77	PASS	.	.
Chr1	11579476	.	T	C	5772.77	PASS	.	.
Chr1	11579494	.	G	A	3657.77	PASS	.	.
Chr1	11579527	.	C	T	5532.77	PASS	.	.
Chr1	11579532	.	G	C	5611.77	PASS	.	.
Chr1	11579537	.	A	G	5395.77	PASS	.	.
Chr1	11579543	.	A	C	5287.77	PASS	.	.
Chr1	11579561	.	T	G	4870.77	PASS	.	.
Chr1	11579570	.	T	C	4945.77	PASS	.	.
Chr1	11579574	.	G	A	4879.77	PASS	.	.
Chr1	11579617	.	A	C	3220.76	PASS	.	.
Chr1	11579645	.	T	C	3126.77	PASS	.	.
Chr1	11579789	.	T	A	2670.77	PASS	.	.
Chr1	11579808	.	T	C	2794.77	PASS	.	.
Chr1	11579864	.	T	C	2828.77	PASS	.	.
Chr1	11579880	.	A	G	2805.77	PASS	.	.
Chr1	11579898	.	G	A	2892.77	PASS	.	.
Chr1	11579921	.	C	T	3853.77	PASS	.	.
Chr1	11579957	.	C	G	3436.77	PASS	.	.
Chr1	11579964	.	A	T	3526.77	PASS	.	.
Chr1	11579971	.	G	A	3468.77	PASS	.	.
Chr1	11580013	.	A	C	1726.77	PASS	.	.
Chr1	11580021	.	A	T	1951.77	PASS	.	.
Chr1	11580036	.	T	C	2221.77	PASS	.	.
Chr1	11580038	.	A	T	2311.77	PASS	.	.
Chr1	11580042	.	A	G	2311.77	PASS	.	.
Chr1	11580050	.	T	A	2529.77	PASS	.	.
Chr1	11580071	.	T	A	2799.77	PASS	.	.
Chr1	11580073	.	T	C	2754.77	PASS	.	.
Chr1	11580427	.	G	A	3739.77	PASS	.	.
Chr1	11580428	.	C	T	3739.77	PASS	.	.
Chr1	11580471	.	T	A	2593.77	PASS	.	.
Chr1	11580499	.	A	T	2563.77	PASS	.	.
Chr1	11580540	.	T	A	3867.77	PASS	.	.
Chr1	11580541	.	T	A	3867.77	PASS	.	.
Chr1	11580551	.	T	C	3607.77	PASS	.	.
Chr1	11580562	.	A	T	3808.77	PASS	.	.
Chr1	11580564	.	A	T	3808.77	PASS	.	.
Chr1	11580609	.	G	A	3572.77	PASS	.	.
Chr1	11580612	.	A	C	3507.77	PASS	.	.
Chr1	11580626	.	C	T	2126.77	PASS	.	.
Chr1	11580647	.	T	C	2350.77	PASS	.	.
Chr1	11580659	.	G	A	2350.77	PASS	.	.
Chr1	11580819	.	G	A	3301.77	PASS	.	.
Chr1	11580820	.	A	G	3301.77	PASS	.	.
Chr1	11580829	.	T	A	3481.77	PASS	.	.
Chr1	11580838	.	C	T	3450.77	PASS	.	.
Chr1	11580994	.	A	G	3552.77	PASS	.	.
Chr1	11581077	.	T	C	6593.77	PASS	.	.
Chr1	11581128	.	C	A	4484.77	PASS	.	.
Chr1	11581186	.	G	A	3623.77	PASS	.	.
Chr1	11581421	.	C	G	5668.77	PASS	.	.
Chr1	11581433	.	G	T	5792.77	PASS	.	.
Chr1	11581438	.	T	A	3053.77	PASS	.	.
Chr1	11581464	.	T	C	2981.77	PASS	.	.
Chr1	11581513	.	A	C	195.77	PASS	.	.
Chr1	11581517	.	G	T	162.77	PASS	.	.
Chr1	11581529	.	C	T	5232.77	PASS	.	.
Chr1	11581570	.	C	A	4435.77	PASS	.	.
Chr1	11581592	.	C	A	5678.77	PASS	.	.
Chr1	11581606	.	C	T	4994.77	PASS	.	.
Chr1	11581623	.	T	C	5500.77	PASS	.	.
Chr1	11581629	.	G	A	4606.77	PASS	.	.
Chr1	11581630	.	A	G	5275.77	PASS	.	.
Chr1	11581688	.	T	G	3738.77	PASS	.	.
Chr1	11581696	.	T	A	3592.77	PASS	.	.
Chr1	11581712	.	G	A	3157.77	PASS	.	.
Chr1	11581727	.	C	G	237.77	PASS	.	.
Chr1	11581733	.	T	C	279.77	PASS	.	.
Chr1	11581753	.	C	T	555.77	PASS	.	.
Chr1	11581760	.	A	T	705.77	PASS	.	.
Chr1	11581765	.	T	A	4633.77	PASS	.	.
Chr1	11581768	.	G	A	4706.77	PASS	.	.
Chr1	11581784	.	G	C	963.77	PASS	.	.
Chr1	11581792	.	C	T	5323.77	PASS	.	.
Chr1	11581825	.	A	T	7072.77	PASS	.	.
Chr1	11581835	.	A	T	7552.77	PASS	.	.
Chr1	11581883	.	A	G	3056.77	PASS	.	.
Chr1	11581890	.	C	G	9153.77	PASS	.	.
Chr1	11581897	.	G	A	2859.77	PASS	.	.
Chr1	11581927	.	A	T	2223.77	PASS	.	.
Chr1	11581946	.	A	T	897.77	PASS	.	.
Chr1	11581992	.	C	G	3405.77	PASS	.	.
Chr1	11582042	.	A	G	2239.77	PASS	.	.
Chr1	11582103	.	A	C	8744.77	PASS	.	.
Chr1	11582120	.	G	A	8106.77	PASS	.	.
Chr1	11582123	.	C	T	8746.77	PASS	.	.
Chr1	11582137	.	T	A	2055.77	PASS	.	.
Chr1	11582149	.	A	C	2094.77	PASS	.	.
Chr1	11582174	.	C	T	2232.77	PASS	.	.
Chr1	11582219	.	C	A	2374.77	PASS	.	.
Chr1	11582243	.	A	G	2017.77	PASS	.	.
Chr1	11582339	.	C	A	3341.77	PASS	.	.
Chr1	11582357	.	T	C	6569.77	PASS	.	.
Chr1	11582366	.	A	T	6339.77	PASS	.	.
Chr1	11582393	.	G	C	5610.77	PASS	.	.
Chr1	11582417	.	T	A	641.77	PASS	.	.
Chr1	11582437	.	A	G	659.77	PASS	.	.
Chr1	11582459	.	A	G	398.77	PASS	.	.
Chr1	11582469	.	A	C	7847.77	PASS	.	.
Chr1	11582474	.	A	G	7887.77	PASS	.	.
Chr1	11582477	.	A	C	279.77	PASS	.	.
Chr1	11582484	.	C	G	7881.77	PASS	.	.
Chr1	11582509	.	T	A	360.77	PASS	.	.
Chr1	11582532	.	A	T	274.77	PASS	.	.
Chr1	11582586	.	G	A	2961.31	PASS	.	.
Chr1	11582663	.	C	G	2418.77	PASS	.	.
Chr1	11582722	.	T	A	4122.77	PASS	.	.
Chr1	11582805	.	A	G	3239.77	PASS	.	.
Chr1	11582841	.	C	A	2142.77	PASS	.	.
Chr1	11582865	.	C	A	1719.77	PASS	.	.
Chr1	11582919	.	T	C	1010.77	PASS	.	.
Chr1	11582922	.	A	G	1100.77	PASS	.	.
Chr1	11582926	.	C	A	1161.77	PASS	.	.
Chr1	11582943	.	T	A	961.77	PASS	.	.
Chr1	11583034	.	A	G	430.77	PASS	.	.
Chr1	11583110	.	T	C	561.77	PASS	.	.
Chr1	11583139	.	A	T	1229.77	PASS	.	.
Chr1	11583357	.	A	G	1873.77	PASS	.	.
Chr1	11583481	.	A	T	2743.77	PASS	.	.
Chr1	11583487	.	A	G	2847.77	PASS	.	.
Chr1	11583609	.	T	C	3281.77	PASS	.	.
Chr1	11583612	.	T	G	3256.77	PASS	.	.
Chr1	11583641	.	G	A	1556.77	PASS	.	.
Chr1	11583657	.	T	A	2240.77	PASS	.	.
Chr1	11583660	.	C	T	2240.77	PASS	.	.
Chr1	11583709	.	T	G	1248.77	PASS	.	.
Chr1	11583756	.	T	A	982.77	PASS	.	.
Chr1	11583801	.	T	C	1513.77	PASS	.	.
Chr1	11583851	.	T	G	1157.77	PASS	.	.
Chr1	11583854	.	C	A	1156.77	PASS	.	.
Chr1	11583926	.	T	C	990.77	PASS	.	.
Chr1	11583975	.	T	C	673.77	PASS	.	.
Chr1	11584037	.	T	C	2086.77	PASS	.	.
Chr1	11584041	.	A	G	2110.77	PASS	.	.
Chr1	11584045	.	C	A	2110.77	PASS	.	.
Chr1	11584090	.	G	T	2849.77	PASS	.	.
Chr1	11584218	.	C	T	4594.77	PASS	.	.
Chr1	11584223	.	T	C	4771.77	PASS	.	.
Chr1	11584394	.	A	C	2736.77	PASS	.	.
Chr1	11584620	.	A	C	3824.77	PASS	.	.
Chr1	11585077	.	T	C	5385.77	PASS	.	.
Chr1	11585085	.	G	A	5318.77	PASS	.	.
Chr1	11585121	.	T	C	6131.77	PASS	.	.
Chr1	11585123	.	C	T	6131.77	PASS	.	.
Chr1	11585171	.	C	T	2979.77	PASS	.	.
Chr1	11585202	.	A	C	2517.77	PASS	.	.
Chr1	11585242	.	T	A	1898.77	PASS	.	.
Chr1	11585263	.	G	T	2110.77	PASS	.	.
Chr1	11585282	.	A	G	4116.77	PASS	.	.
Chr1	11585288	.	T	A	4117.77	PASS	.	.
Chr1	11585395	.	C	A	5917.77	PASS	.	.
Chr1	11585403	.	A	G	5870.77	PASS	.	.
Chr1	11585431	.	G	A	3723.77	PASS	.	.
Chr1	11585612	.	A	C	4957.77	PASS	.	.
Chr1	11585613	.	T	G	4921.77	PASS	.	.
Chr1	11585638	.	C	T	5056.77	PASS	.	.
Chr1	11585639	.	T	A	4966.77	PASS	.	.
Chr1	11585655	.	T	C	4966.77	PASS	.	.
Chr1	11585857	.	C	T	2813.77	PASS	.	.
Chr1	11585887	.	G	A	4660.77	PASS	.	.
Chr1	11585912	.	G	A	5219.77	PASS	.	.
Chr1	11585920	.	G	A	5371.77	PASS	.	.
Chr1	11585934	.	T	A	5371.77	PASS	.	.
Chr1	11585941	.	G	T	5506.77	PASS	.	.
Chr1	11585947	.	C	T	5821.77	PASS	.	.
Chr1	11585970	.	G	A	5911.77	PASS	.	.
Chr1	11585974	.	T	A	5731.77	PASS	.	.
Chr1	11585980	.	A	T	5686.77	PASS	.	.
Chr1	11585987	.	T	G	5641.77	PASS	.	.
Chr1	11585988	.	T	G	5551.77	PASS	.	.
Chr1	11585994	.	A	G	5641.77	PASS	.	.
Chr1	11586132	.	C	G	4076.77	PASS	.	.
Chr1	11586158	.	T	C	5348.77	PASS	.	.
Chr1	11586171	.	G	A	5333.77	PASS	.	.
Chr1	11586254	.	T	G	6261.77	PASS	.	.
Chr1	11586268	.	T	C	6675.77	PASS	.	.
Chr1	11586271	.	G	A	6834.77	PASS	.	.
Chr1	11586290	.	T	C	6361.77	PASS	.	.
Chr1	11586304	.	C	A	6271.77	PASS	.	.
Chr1	11586387	.	G	T	6281.77	PASS	.	.
Chr1	11586391	.	T	C	6434.77	PASS	.	.
Chr1	11586393	.	T	A	6406.77	PASS	.	.
Chr1	11586408	.	A	G	6586.77	PASS	.	.
Chr1	11586418	.	A	T	6521.77	PASS	.	.
Chr1	11586419	.	T	A	6476.77	PASS	.	.
Chr1	11586546	.	C	T	3221.92	PASS	.	.
Chr1	11586591	.	A	G	3563.77	PASS	.	.
Chr1	11586639	.	T	C	6165.77	PASS	.	.
Chr1	11586645	.	T	C	6482.77	PASS	.	.
Chr1	11586654	.	G	C	6502.77	PASS	.	.
Chr1	11586696	.	T	C	3817.77	PASS	.	.
Chr1	11587188	.	A	G	2354.77	PASS	.	.
Chr1	11587809	.	C	T	2591.77	PASS	.	.
Chr1	11588139	.	A	C	2584.77	PASS	.	.
Chr1	11589154	.	C	T	3426.77	PASS	.	.
Chr1	11589257	.	T	A	3336.77	PASS	.	.
Chr1	11589385	.	G	A	3204.83	PASS	.	.
Chr1	11589604	.	T	C	2062.77	PASS	.	.
Chr1	11590034	.	T	C	1273.77	PASS	.	.
Chr1	11590080	.	A	T	1538.77	PASS	.	.
Chr1	11590086	.	T	A	1484.77	PASS	.	.
Chr1	11590152	.	T	G	196.90	PASS	.	.
Chr1	11590236	.	G	C	883.77	PASS	.	.
Chr1	11590342	.	A	T	2305.77	PASS	.	.
Chr1	11590351	.	A	C	2303.77	PASS	.	.
Chr1	11590497	.	T	A	4561.77	PASS	.	.
Chr1	11590504	.	G	A	4636.77	PASS	.	.
Chr1	11590559	.	G	T	4601.77	PASS	.	.
Chr1	11590576	.	C	G	4762.77	PASS	.	.
Chr1	11590581	.	C	G	4865.77	PASS	.	.
Chr1	11590599	.	G	A	4606.77	PASS	.	.
Chr1	11590614	.	A	G	4651.77	PASS	.	.
Chr1	11590626	.	G	T	4516.77	PASS	.	.
Chr1	11590645	.	A	G	4381.77	PASS	.	.
Chr1	11590649	.	T	C	4606.77	PASS	.	.
Chr1	11590659	.	A	C	4381.77	PASS	.	.
Chr1	11590669	.	C	G	4651.77	PASS	.	.
Chr1	11590683	.	T	A	4872.77	PASS	.	.
Chr1	11590742	.	C	T	3662.77	PASS	.	.
Chr1	11590755	.	A	C	3762.77	PASS	.	.
Chr1	11590763	.	A	G	3858.77	PASS	.	.
Chr1	11590996	.	T	C	3676.77	PASS	.	.
Chr1	11591022	.	T	C	3597.77	PASS	.	.
Chr1	11592225	.	A	C	4570.77	PASS	.	.
Chr1	11594379	.	T	A	2763.77	PASS	.	.
Chr1	11594425	.	G	C	3242.77	PASS	.	.
Chr1	11594522	.	T	G	3292.77	PASS	.	.
Chr1	11594765	.	T	C	3756.77	PASS	.	.
Chr1	11596138	.	A	T	3649.77	PASS	.	.
Chr1	11596444	.	A	T	3588.77	PASS	.	.
Chr1	11597536	.	T	A	4187.77	PASS	.	.
Chr1	11597739	.	C	T	4508.77	PASS	.	.
Chr1	11598055	.	T	G	3453.77	PASS	.	.
Chr1	11598131	.	A	C	3740.77	PASS	.	.
Chr1	11598488	.	T	C	2785.77	PASS	.	.
Chr1	11598712	.	C	T	3818.77	PASS	.	.
Chr1	11598823	.	T	G	3994.77	PASS	.	.
Chr1	11599192	.	A	G	4897.77	PASS	.	.
Chr1	11599849	.	T	C	3224.61	PASS	.	.
Chr1	11600430	.	T	A	3273.77	PASS	.	.
Chr1	11601183	.	T	C	3663.77	PASS	.	.
Chr1	11601357	.	G	A	3518.77	PASS	.	.
Chr1	11602982	.	G	T	3218.75	PASS	.	.
Chr1	11603503	.	G	A	3669.77	PASS	.	.
Chr1	11603696	.	A	G	4796.77	PASS	.	.
Chr1	11603770	.	A	T	4468.77	PASS	.	.
Chr1	11604565	.	G	A	2917.77	PASS	.	.
Chr1	11604724	.	C	T	2404.77	PASS	.	.
Chr1	11604795	.	C	T	3133.77	PASS	.	.
Chr1	11604801	.	A	T	3135.77	PASS	.	.
Chr1	11605023	.	A	T	2492.77	PASS	.	.
Chr1	11605117	.	A	C	2618.77	PASS	.	.
Chr1	11605184	.	T	A	2752.77	PASS	.	.
Chr1	11605647	.	G	T	3450.77	PASS	.	.
Chr1	11605674	.	C	T	5485.77	PASS	.	.
Chr1	11605677	.	A	T	5515.77	PASS	.	.
Chr1	11605685	.	T	C	5529.77	PASS	.	.
Chr1	11605782	.	C	T	3337.77	PASS	.	.
Chr1	11605805	.	T	G	3334.77	PASS	.	.
Chr1	11605818	.	A	C	5169.77	PASS	.	.
Chr1	11605820	.	A	T	5169.77	PASS	.	.
Chr1	11605821	.	G	C	5142.77	PASS	.	.
Chr1	11605834	.	A	G	5032.77	PASS	.	.
Chr1	11605835	.	T	A	5032.77	PASS	.	.
Chr1	11605859	.	G	A	3311.77	PASS	.	.
Chr1	11606011	.	G	A	3614.77	PASS	.	.
Chr1	11606143	.	A	G	5071.77	PASS	.	.
Chr1	11606154	.	C	A	5431.77	PASS	.	.
Chr1	11606315	.	G	A	4038.77	PASS	.	.
Chr1	11606390	.	C	A	4418.77	PASS	.	.
Chr1	11606425	.	A	T	4482.77	PASS	.	.
Chr1	11606554	.	A	T	6629.77	PASS	.	.
Chr1	11606565	.	T	C	6416.77	PASS	.	.
Chr1	11606603	.	C	G	6558.77	PASS	.	.
Chr1	11606683	.	C	T	6547.77	PASS	.	.
Chr1	11606693	.	C	T	6910.77	PASS	.	.
Chr1	11606695	.	G	T	6820.77	PASS	.	.
Chr1	11606773	.	G	T	6456.77	PASS	.	.
Chr1	11606788	.	T	C	6690.77	PASS	.	.
Chr1	11606792	.	A	T	6991.77	PASS	.	.
Chr1	11606801	.	T	C	6811.77	PASS	.	.
Chr1	11606824	.	A	C	7576.77	PASS	.	.
Chr1	11606830	.	A	C	7576.77	PASS	.	.
Chr1	11606834	.	A	T	7607.77	PASS	.	.
Chr1	11606838	.	A	T	7816.77	PASS	.	.
Chr1	11606859	.	T	A	7522.77	PASS	.	.
Chr1	11606892	.	C	T	5161.77	PASS	.	.
Chr1	11606941	.	G	A	8058.77	PASS	.	.
Chr1	11606963	.	C	G	8026.77	PASS	.	.
Chr1	11606966	.	T	A	7801.77	PASS	.	.
Chr1	11606977	.	G	C	8116.77	PASS	.	.
Chr1	11606978	.	T	G	8161.77	PASS	.	.
Chr1	11606993	.	C	G	7936.77	PASS	.	.
Chr1	11607010	.	T	A	7396.77	PASS	.	.
Chr1	11607011	.	T	C	7351.77	PASS	.	.
Chr1	11607026	.	G	A	7621.77	PASS	.	.
Chr1	11607028	.	T	A	7576.77	PASS	.	.
Chr1	11607030	.	T	A	7337.77	PASS	.	.
Chr1	11607104	.	A	T	6924.77	PASS	.	.
Chr1	11607120	.	C	A	4572.77	PASS	.	.
Chr1	11607157	.	T	A	7173.77	PASS	.	.
Chr1	11607267	.	A	C	1681.77	PASS	.	.
Chr1	11607274	.	C	T	1951.77	PASS	.	.
Chr1	11607289	.	C	T	2491.77	PASS	.	.
Chr1	11607454	.	A	G	4046.77	PASS	.	.
Chr1	11607508	.	T	A	4080.77	PASS	.	.
Chr1	11607533	.	A	G	3801.77	PASS	.	.
Chr1	11607590	.	A	G	2951.77	PASS	.	.
Chr1	11607602	.	C	T	2874.77	PASS	.	.
Chr1	11607684	.	T	C	4519.77	PASS	.	.
Chr1	11607692	.	T	C	4529.77	PASS	.	.
Chr1	11607736	.	G	T	4063.77	PASS	.	.
Chr1	11607758	.	A	C	4446.77	PASS	.	.
Chr1	11607781	.	C	T	4066.77	PASS	.	.
Chr1	11607793	.	T	A	3976.77	PASS	.	.
Chr1	11607799	.	G	A	3957.77	PASS	.	.
Chr1	11607800	.	A	G	3867.77	PASS	.	.
Chr1	11607832	.	G	A	4066.77	PASS	.	.
Chr1	11607835	.	T	A	4066.77	PASS	.	.
Chr1	11607896	.	T	C	2695.77	PASS	.	.
Chr1	11608012	.	G	A	4753.77	PASS	.	.
Chr1	11608015	.	A	T	4753.77	PASS	.	.
Chr1	11608132	.	T	C	2679.77	PASS	.	.
Chr1	11608177	.	A	C	4608.77	PASS	.	.
Chr1	11608180	.	G	A	4603.77	PASS	.	.
Chr1	11608196	.	G	A	2736.77	PASS	.	.
Chr1	11608250	.	G	C	3305.77	PASS	.	.
Chr1	11608275	.	G	A	2975.77	PASS	.	.
Chr1	11608315	.	G	A	4786.77	PASS	.	.
Chr1	11608324	.	T	A	4876.77	PASS	.	.
Chr1	11608388	.	G	C	4888.77	PASS	.	.
Chr1	11608401	.	C	A	4823.77	PASS	.	.
Chr1	11608414	.	C	T	4890.77	PASS	.	.
Chr1	11608424	.	A	G	4930.77	PASS	.	.
Chr1	11608460	.	T	C	2715.77	PASS	.	.
Chr1	11608490	.	A	T	4336.77	PASS	.	.
Chr1	11608642	.	G	A	3837.77	PASS	.	.
Chr1	11608668	.	A	T	6354.77	PASS	.	.
Chr1	11608672	.	C	T	6431.77	PASS	.	.
Chr1	11608675	.	G	A	6376.77	PASS	.	.
Chr1	11608794	.	G	T	6279.77	PASS	.	.
Chr1	11608838	.	A	C	5529.77	PASS	.	.
Chr1	11608863	.	C	T	5628.77	PASS	.	.
Chr1	11608864	.	A	T	5601.77	PASS	.	.
Chr1	11608992	.	C	T	3627.77	PASS	.	.
Chr1	11609024	.	T	C	5153.77	PASS	.	.
Chr1	11609105	.	C	T	4077.77	PASS	.	.
Chr1	11609126	.	G	A	4071.77	PASS	.	.
Chr1	11609154	.	A	G	2734.77	PASS	.	.
Chr1	11609241	.	T	G	4583.77	PASS	.	.
Chr1	11609245	.	T	A	4667.77	PASS	.	.
Chr1	11609255	.	A	T	4290.77	PASS	.	.
Chr1	11609417	.	A	G	2399.77	PASS	.	.
Chr1	11609453	.	A	G	2589.77	PASS	.	.
Chr1	11609465	.	C	A	2519.77	PASS	.	.
Chr1	11609477	.	G	A	4264.77	PASS	.	.
Chr1	11609482	.	A	G	4249.77	PASS	.	.
Chr1	11609486	.	C	T	4246.77	PASS	.	.
Chr1	11609510	.	C	T	4041.77	PASS	.	.
Chr1	11609516	.	T	C	4050.77	PASS	.	.
Chr1	11609537	.	T	C	2604.77	PASS	.	.
Chr1	11609576	.	A	G	2717.77	PASS	.	.
Chr1	11609587	.	C	T	2682.77	PASS	.	.
Chr1	11609606	.	G	A	2634.77	PASS	.	.
Chr1	11609651	.	T	C	4406.77	PASS	.	.
Chr1	11609658	.	A	G	4404.77	PASS	.	.
Chr1	11609812	.	A	G	2013.77	PASS	.	.
Chr1	11609851	.	G	A	1667.77	PASS	.	.
Chr1	11609890	.	C	T	2520.77	PASS	.	.
Chr1	11609896	.	A	G	2571.77	PASS	.	.
Chr1	11609927	.	C	T	1522.77	PASS	.	.
Chr1	11609977	.	C	T	2955.77	PASS	.	.
Chr1	11609978	.	C	A	2955.77	PASS	.	.
Chr1	11609989	.	C	T	3021.77	PASS	.	.
Chr1	11610032	.	C	T	2757.77	PASS	.	.
Chr1	11610072	.	C	T	222.77	PASS	.	.
Chr1	11610104	.	C	A	1149.77	PASS	.	.
Chr1	11610164	.	C	G	537.77	PASS	.	.
Chr1	11610227	.	G	A	574.77	PASS	.	.
Chr1	11610398	.	T	A	468.77	PASS	.	.
Chr1	11610421	.	G	A	407.77	PASS	.	.
Chr1	11610462	.	A	G	4958.77	PASS	.	.
Chr1	11610463	.	G	T	4074.77	PASS	.	.
Chr1	11610590	.	C	T	4266.77	PASS	.	.
Chr1	11610591	.	G	A	4266.77	PASS	.	.
Chr1	11610666	.	A	G	3293.77	PASS	.	.
Chr1	11610790	.	A	C	4516.77	PASS	.	.
Chr1	11610833	.	C	T	4741.77	PASS	.	.
Chr1	11610838	.	G	T	4651.77	PASS	.	.
Chr1	11610872	.	A	G	5020.77	PASS	.	.
Chr1	11610900	.	T	A	4564.77	PASS	.	.
Chr1	11611030	.	G	A	4605.77	PASS	.	.
Chr1	11611031	.	T	A	4606.77	PASS	.	.
Chr1	11611117	.	G	A	3893.77	PASS	.	.
Chr1	11611144	.	A	T	6606.77	PASS	.	.
Chr1	11611350	.	A	T	5549.77	PASS	.	.
Chr1	11611370	.	A	T	6090.77	PASS	.	.
Chr1	11611474	.	A	G	3575.77	PASS	.	.
Chr1	11611522	.	G	A	5303.77	PASS	.	.
Chr1	11611536	.	A	G	5555.77	PASS	.	.
Chr1	11611553	.	C	T	5236.77	PASS	.	.
Chr1	11611592	.	C	T	3010.77	PASS	.	.
Chr1	11611687	.	C	T	2713.77	PASS	.	.
Chr1	11612061	.	G	A	3084.77	PASS	.	.
Chr1	11612093	.	A	T	2901.77	PASS	.	.
Chr1	11612752	.	T	C	3374.77	PASS	.	.
Chr1	11613272	.	G	A	4148.77	PASS	.	.
Chr1	11614727	.	A	G	4287.77	PASS	.	.
Chr1	11615602	.	G	A	3283.77	PASS	.	.
Chr1	11616507	.	G	A	3497.77	PASS	.	.
Chr1	11616528	.	A	T	3534.77	PASS	.	.
Chr1	11616709	.	A	G	4058.77	PASS	.	.
Chr1	11617630	.	G	A	2657.77	PASS	.	.
Chr1	11617702	.	T	C	1116.77	PASS	.	.
Chr1	11617731	.	A	T	2114.77	PASS	.	.
Chr1	11617755	.	A	T	2250.77	PASS	.	.
Chr1	11617833	.	A	C	2578.77	PASS	.	.
Chr1	11617835	.	A	G	2575.77	PASS	.	.
Chr1	11617844	.	A	T	2513.77	PASS	.	.
Chr1	11617868	.	C	T	2540.77	PASS	.	.
Chr1	11617884	.	A	G	2318.77	PASS	.	.
Chr1	11617900	.	T	G	2102.77	PASS	.	.
Chr1	11617922	.	T	C	1885.77	PASS	.	.
Chr1	11617925	.	C	A	1849.77	PASS	.	.
Chr1	11618183	.	A	T	2429.77	PASS	.	.
Chr1	11618204	.	C	T	2609.77	PASS	.	.
Chr1	11618218	.	G	A	2581.77	PASS	.	.
Chr1	11618228	.	A	G	2552.77	PASS	.	.
Chr1	11618248	.	T	A	2467.77	PASS	.	.
Chr1	11618365	.	T	A	1151.77	PASS	.	.
Chr1	11618367	.	T	A	1141.77	PASS	.	.
Chr1	11618819	.	T	A	5348.77	PASS	.	.
Chr1	11618823	.	A	G	5320.77	PASS	.	.
Chr1	11618829	.	G	C	5325.77	PASS	.	.
Chr1	11618853	.	T	G	4468.77	PASS	.	.
Chr1	11619213	.	T	G	3082.77	PASS	.	.
Chr1	11619368	.	G	A	3582.77	PASS	.	.
Chr1	11620183	.	T	C	3181.78	PASS	.	.
Chr1	11620285	.	G	A	3153.77	PASS	.	.
Chr1	11620597	.	G	A	2998.77	PASS	.	.
Chr1	11620650	.	A	G	2916.77	PASS	.	.
Chr1	11620679	.	T	C	2824.77	PASS	.	.
Chr1	11620743	.	T	C	2751.77	PASS	.	.
Chr1	11620796	.	C	T	2835.77	PASS	.	.
Chr1	11621050	.	A	T	3388.77	PASS	.	.
Chr1	11621051	.	A	C	3388.77	PASS	.	.
Chr1	11621473	.	A	G	2853.77	PASS	.	.
Chr1	11621810	.	C	A	4345.77	PASS	.	.
Chr1	11622188	.	T	A	3815.77	PASS	.	.
Chr1	11623978	.	A	T	4182.77	PASS	.	.
Chr1	11624129	.	T	C	4461.77	PASS	.	.
Chr1	11624440	.	T	C	3646.77	PASS	.	.
Chr1	11624629	.	G	A	3210.76	PASS	.	.
Chr1	11625041	.	A	T	5964.77	PASS	.	.
Chr1	11625059	.	A	G	6209.77	PASS	.	.
Chr1	11625074	.	T	G	6586.77	PASS	.	.
Chr1	11625081	.	C	G	6586.77	PASS	.	.
Chr1	11625104	.	G	T	7015.77	PASS	.	.
Chr1	11625129	.	A	T	6730.77	PASS	.	.
Chr1	11625178	.	T	A	4313.77	PASS	.	.
Chr1	11625219	.	A	G	4455.77	PASS	.	.
Chr1	11625349	.	C	A	3669.77	PASS	.	.
Chr1	11625393	.	A	T	3457.77	PASS	.	.
Chr1	11625467	.	A	C	3267.77	PASS	.	.
Chr1	11625575	.	A	T	4076.77	PASS	.	.
Chr1	11625598	.	C	G	3884.77	PASS	.	.
Chr1	11627419	.	G	A	1058.77	PASS	.	.
Chr1	11628325	.	C	A	2739.77	PASS	.	.
Chr1	11628794	.	G	A	4438.77	PASS	.	.
Chr1	11628996	.	G	A	3562.77	PASS	.	.
Chr1	11629022	.	A	T	3628.77	PASS	.	.
Chr1	11629198	.	G	T	3426.77	PASS	.	.
Chr1	11629513	.	A	G	2784.77	PASS	.	.
Chr1	11629936	.	A	T	2254.77	PASS	.	.
Chr1	11630126	.	A	T	3670.77	PASS	.	.
Chr1	11630388	.	T	C	4597.77	PASS	.	.
Chr1	11631464	.	A	T	3568.77	PASS	.	.
Chr1	11631846	.	G	A	3061.77	PASS	.	.
Chr1	11631991	.	C	T	4457.77	PASS	.	.
Chr1	11631995	.	A	G	4461.77	PASS	.	.
Chr1	11632034	.	T	A	3701.77	PASS	.	.
Chr1	11632052	.	A	G	3438.77	PASS	.	.
Chr1	11632998	.	A	G	3170.77	PASS	.	.
Chr1	11633589	.	C	T	2482.77	PASS	.	.
Chr1	11633652	.	T	A	2497.77	PASS	.	.
Chr1	11633696	.	A	T	2602.77	PASS	.	.
Chr1	11633887	.	T	C	2802.77	PASS	.	.
Chr1	11636465	.	T	C	2764.77	PASS	.	.
Chr1	11636947	.	C	G	3628.77	PASS	.	.
Chr1	11637147	.	T	C	3072.77	PASS	.	.
Chr1	11637307	.	A	G	3093.77	PASS	.	.
Chr1	11637443	.	A	G	3691.77	PASS	.	.
Chr1	11637506	.	C	T	3011.77	PASS	.	.
Chr1	11637794	.	C	T	3727.77	PASS	.	.
Chr1	11638937	.	T	G	3667.77	PASS	.	.
Chr1	11639973	.	T	C	2227.77	PASS	.	.
Chr1	11640470	.	G	A	3537.77	PASS	.	.
Chr1	11640850	.	T	G	2372.77	PASS	.	.
Chr1	11641409	.	T	C	3899.77	PASS	.	.
Chr1	11642447	.	G	A	3185.74	PASS	.	.
Chr1	11642819	.	A	G	5605.77	PASS	.	.
Chr1	11642825	.	T	C	5546.77	PASS	.	.
Chr1	11642871	.	G	C	3428.77	PASS	.	.
Chr1	11642929	.	G	T	3244.77	PASS	.	.
Chr1	11642976	.	G	T	5154.77	PASS	.	.
Chr1	11642992	.	G	A	5282.77	PASS	.	.
Chr1	11642997	.	T	C	5304.77	PASS	.	.
Chr1	11643033	.	C	T	5054.77	PASS	.	.
Chr1	11643044	.	C	A	5396.77	PASS	.	.
Chr1	11643049	.	G	C	5179.77	PASS	.	.
Chr1	11648196	.	G	T	343.78	PASS	.	.
Chr1	11648201	.	A	G	316.78	PASS	.	.
Chr1	11648216	.	A	G	223.84	PASS	.	.
Chr1	11648220	.	T	G	223.84	PASS	.	.
Chr1	11648226	.	T	A	196.90	PASS	.	.
Chr1	11648240	.	T	A	107.28	PASS	.	.
Chr1	11648241	.	G	C	107.28	PASS	.	.
Chr1	11649292	.	G	A	303.77	PASS	.	.
Chr1	11649350	.	G	A	961.77	PASS	.	.
Chr1	11649367	.	A	T	1090.77	PASS	.	.
Chr1	11649372	.	G	A	1116.77	PASS	.	.
Chr1	11649375	.	A	G	1116.77	PASS	.	.
Chr1	11649476	.	A	G	1006.77	PASS	.	.
Chr1	11649481	.	G	A	1006.77	PASS	.	.
Chr1	11649497	.	A	G	1006.77	PASS	.	.
Chr1	11649500	.	T	C	961.77	PASS	.	.
Chr1	11649551	.	A	G	659.77	PASS	.	.
Chr1	11649567	.	A	G	736.77	PASS	.	.
Chr1	11649587	.	T	A	646.77	PASS	.	.
Chr1	11649684	.	G	A	225.84	PASS	.	.
Chr1	11649712	.	T	C	331.78	PASS	.	.
Chr1	11649722	.	G	C	331.78	PASS	.	.
Chr1	11649732	.	C	G	286.80	PASS	.	.
Chr1	11650840	.	T	C	3256.77	PASS	.	.
Chr1	11650851	.	C	T	3121.77	PASS	.	.
Chr1	11650943	.	G	A	5123.77	PASS	.	.
Chr1	11651101	.	T	C	4612.77	PASS	.	.
Chr1	11651125	.	A	G	4662.77	PASS	.	.
Chr1	11651219	.	A	G	4103.77	PASS	.	.
Chr1	11651244	.	G	C	3886.77	PASS	.	.
Chr1	11651263	.	G	A	3661.77	PASS	.	.
Chr1	11651287	.	C	T	3406.77	PASS	.	.
Chr1	11651389	.	A	T	959.77	PASS	.	.
Chr1	11651570	.	G	A	2382.77	PASS	.	.
Chr1	11651581	.	G	A	3883.77	PASS	.	.
Chr1	11651591	.	G	T	3930.77	PASS	.	.
Chr1	11651592	.	T	C	3930.77	PASS	.	.
Chr1	11651833	.	G	A	2448.77	PASS	.	.
Chr1	11651870	.	A	T	2850.77	PASS	.	.
Chr1	11652014	.	C	G	3327.77	PASS	.	.
Chr1	11652048	.	T	A	3047.77	PASS	.	.
Chr1	11652276	.	G	C	3571.77	PASS	.	.
Chr1	11652348	.	G	C	3264.77	PASS	.	.
Chr1	11652426	.	G	A	2859.77	PASS	.	.
Chr1	11652589	.	C	T	2226.77	PASS	.	.
Chr1	11653117	.	T	G	3621.77	PASS	.	.
Chr1	11653144	.	A	G	5267.77	PASS	.	.
Chr1	11653146	.	C	T	5267.77	PASS	.	.
Chr1	11653197	.	C	A	3567.77	PASS	.	.
Chr1	11653302	.	T	A	5686.77	PASS	.	.
Chr1	11653486	.	C	A	3937.77	PASS	.	.
Chr1	11653489	.	T	C	3937.77	PASS	.	.
Chr1	11653548	.	C	T	2823.77	PASS	.	.
Chr1	11653587	.	G	C	3668.77	PASS	.	.
Chr1	11653592	.	A	T	3648.77	PASS	.	.
Chr1	11653593	.	T	A	3616.77	PASS	.	.
Chr1	11653614	.	G	C	3487.77	PASS	.	.
Chr1	11653630	.	T	A	3213.77	PASS	.	.
Chr1	11653927	.	C	T	3385.77	PASS	.	.
Chr1	11654331	.	C	T	2995.77	PASS	.	.
Chr1	11654477	.	A	C	5442.77	PASS	.	.
Chr1	11654478	.	G	T	5442.77	PASS	.	.
Chr1	11654546	.	C	A	5257.77	PASS	.	.
Chr1	11654570	.	G	A	5794.77	PASS	.	.
Chr1	11654609	.	C	A	3605.77	PASS	.	.
Chr1	11654727	.	G	T	6630.77	PASS	.	.
Chr1	11654728	.	C	T	6676.77	PASS	.	.
Chr1	11654732	.	T	C	6721.77	PASS	.	.
Chr1	11654733	.	G	A	6631.77	PASS	.	.
Chr1	11654746	.	G	T	6271.77	PASS	.	.
Chr1	11654750	.	A	G	6271.77	PASS	.	.
Chr1	11654991	.	T	A	4223.77	PASS	.	.
Chr1	11655173	.	A	G	2947.77	PASS	.	.
Chr1	11655216	.	A	C	2931.77	PASS	.	.
Chr1	11655254	.	A	G	2815.77	PASS	.	.
Chr1	11655269	.	A	C	2870.77	PASS	.	.
Chr1	11655282	.	C	G	4204.77	PASS	.	.
Chr1	11655291	.	A	T	4128.77	PASS	.	.
Chr1	11655396	.	C	T	4087.77	PASS	.	.
Chr1	11655405	.	A	C	4189.77	PASS	.	.
Chr1	11655417	.	A	G	3929.77	PASS	.	.
Chr1	11655458	.	T	C	4742.77	PASS	.	.
Chr1	11655462	.	A	G	4804.77	PASS	.	.
Chr1	11655466	.	A	C	4696.77	PASS	.	.
Chr1	11655470	.	C	T	4769.77	PASS	.	.
Chr1	11655493	.	A	C	4638.77	PASS	.	.
Chr1	11655539	.	T	C	2843.77	PASS	.	.
Chr1	11655606	.	C	A	2525.77	PASS	.	.
Chr1	11655627	.	A	G	2761.77	PASS	.	.
Chr1	11655854	.	T	C	3805.77	PASS	.	.
Chr1	11656308	.	A	T	1477.77	PASS	.	.
Chr1	11656352	.	T	A	3348.77	PASS	.	.
Chr1	11656368	.	A	C	3906.77	PASS	.	.
Chr1	11656391	.	G	A	4196.77	PASS	.	.
Chr1	11656404	.	A	G	3960.77	PASS	.	.
Chr1	11656423	.	T	A	4074.77	PASS	.	.
Chr1	11656535	.	G	A	2217.77	PASS	.	.
Chr1	11656684	.	T	C	2409.77	PASS	.	.
Chr1	11656712	.	G	A	4167.77	PASS	.	.
Chr1	11656719	.	A	C	4215.77	PASS	.	.
Chr1	11656827	.	G	A	5268.77	PASS	.	.
Chr1	11656832	.	T	C	5439.77	PASS	.	.
Chr1	11656842	.	G	C	5559.77	PASS	.	.
Chr1	11657037	.	G	A	4294.77	PASS	.	.
Chr1	11657764	.	A	G	3190.85	PASS	.	.
Chr1	11657858	.	T	G	3237.77	PASS	.	.
Chr1	11657933	.	G	A	3201.82	PASS	.	.
Chr1	11658775	.	T	A	3577.77	PASS	.	.
Chr1	11658877	.	G	T	4359.77	PASS	.	.
Chr1	11659138	.	T	C	5497.77	PASS	.	.
Chr1	11659144	.	A	C	5488.77	PASS	.	.
Chr1	11659921	.	G	A	1767.77	PASS	.	.
Chr1	11660245	.	G	T	3239.77	PASS	.	.
Chr1	11660637	.	G	A	3432.77	PASS	.	.
Chr1	11660664	.	G	A	5187.77	PASS	.	.
Chr1	11660678	.	A	T	5174.77	PASS	.	.
Chr1	11660691	.	G	A	4922.77	PASS	.	.
Chr1	11660723	.	T	C	4705.77	PASS	.	.
Chr1	11660737	.	A	G	4594.77	PASS	.	.
Chr1	11660750	.	A	G	4694.77	PASS	.	.
Chr1	11660775	.	G	A	4686.77	PASS	.	.
Chr1	11660812	.	T	C	2933.77	PASS	.	.
Chr1	11660871	.	A	G	3527.77	PASS	.	.
Chr1	11660899	.	G	T	5659.77	PASS	.	.
Chr1	11660909	.	C	T	5954.77	PASS	.	.
Chr1	11660924	.	C	T	5848.77	PASS	.	.
Chr1	11660979	.	A	T	3388.77	PASS	.	.
Chr1	11661012	.	T	G	3354.77	PASS	.	.
Chr1	11661042	.	G	A	2791.77	PASS	.	.
Chr1	11661107	.	G	A	4301.77	PASS	.	.
Chr1	11661114	.	A	T	1660.77	PASS	.	.
Chr1	11661144	.	A	C	2777.77	PASS	.	.
Chr1	11661185	.	C	T	4876.77	PASS	.	.
Chr1	11661188	.	G	A	4921.77	PASS	.	.
Chr1	11661198	.	G	A	4921.77	PASS	.	.
Chr1	11661201	.	C	T	4861.77	PASS	.	.
Chr1	11661202	.	A	T	4771.77	PASS	.	.
Chr1	11661313	.	G	A	2179.77	PASS	.	.
Chr1	11661573	.	T	G	376.78	PASS	.	.
Chr1	11661585	.	C	T	556.77	PASS	.	.
Chr1	11661598	.	T	C	736.77	PASS	.	.
Chr1	11661605	.	T	C	1006.77	PASS	.	.
Chr1	11661615	.	T	C	1276.77	PASS	.	.
Chr1	11661630	.	T	C	2131.77	PASS	.	.
Chr1	11661745	.	A	C	3495.77	PASS	.	.
Chr1	11661783	.	C	T	3469.77	PASS	.	.
Chr1	11662066	.	G	C	5599.77	PASS	.	.
Chr1	11662074	.	T	C	5654.77	PASS	.	.
Chr1	11662102	.	C	A	5938.77	PASS	.	.
Chr1	11662103	.	A	T	5938.77	PASS	.	.
Chr1	11662153	.	T	G	3119.77	PASS	.	.
Chr1	11662211	.	A	G	4987.77	PASS	.	.
Chr1	11662217	.	G	A	4978.77	PASS	.	.
Chr1	11662247	.	G	T	5401.77	PASS	.	.
Chr1	11662314	.	A	G	5787.77	PASS	.	.
Chr1	11662733	.	T	C	3464.77	PASS	.	.
Chr1	11663061	.	G	C	4609.77	PASS	.	.
Chr1	11664883	.	A	G	3022.77	PASS	.	.
Chr1	11665036	.	C	G	3310.77	PASS	.	.
Chr1	11665231	.	T	C	5437.77	PASS	.	.
Chr1	11665251	.	C	T	6046.77	PASS	.	.
Chr1	11665252	.	C	A	6046.77	PASS	.	.
Chr1	11665253	.	G	T	6046.77	PASS	.	.
Chr1	11665261	.	A	T	6001.77	PASS	.	.
Chr1	11665289	.	G	T	5731.77	PASS	.	.
Chr1	11665307	.	A	T	5664.77	PASS	.	.
Chr1	11665310	.	G	T	5664.77	PASS	.	.
Chr1	11665358	.	T	C	5183.77	PASS	.	.
Chr1	11665376	.	C	T	5625.77	PASS	.	.
Chr1	11665381	.	C	A	5800.77	PASS	.	.
Chr1	11665396	.	G	T	5654.77	PASS	.	.
Chr1	11665456	.	G	A	3618.77	PASS	.	.
Chr1	11665492	.	T	G	6046.77	PASS	.	.
Chr1	11665500	.	C	T	6096.77	PASS	.	.
Chr1	11665527	.	T	G	5759.77	PASS	.	.
Chr1	11665579	.	T	C	3550.77	PASS	.	.
Chr1	11665692	.	G	T	2873.77	PASS	.	.
Chr1	11666162	.	T	C	2204.77	PASS	.	.
Chr1	11666188	.	A	T	3430.77	PASS	.	.
Chr1	11666340	.	T	G	2399.77	PASS	.	.
Chr1	11666365	.	C	T	2160.77	PASS	.	.
Chr1	11666366	.	A	G	2160.77	PASS	.	.
Chr1	11666370	.	T	C	2160.77	PASS	.	.
Chr1	11666422	.	T	G	2213.77	PASS	.	.
Chr1	11666440	.	A	G	2189.77	PASS	.	.
Chr1	11666491	.	A	T	1244.77	PASS	.	.
Chr1	11666607	.	G	T	1778.77	PASS	.	.
Chr1	11666626	.	C	T	1926.77	PASS	.	.
Chr1	11666669	.	T	C	2440.77	PASS	.	.
Chr1	11666707	.	T	G	2800.77	PASS	.	.
Chr1	11666845	.	C	T	3467.77	PASS	.	.
Chr1	11666904	.	A	T	4406.77	PASS	.	.
Chr1	11666907	.	G	A	4496.77	PASS	.	.
Chr1	11666924	.	G	T	4651.77	PASS	.	.
Chr1	11666932	.	G	A	4818.77	PASS	.	.
Chr1	11667107	.	C	A	2987.77	PASS	.	.
Chr1	11667313	.	C	A	3121.77	PASS	.	.
Chr1	11667568	.	T	C	5082.77	PASS	.	.
Chr1	11667577	.	T	C	5202.77	PASS	.	.
Chr1	11667598	.	A	G	5134.77	PASS	.	.
Chr1	11667607	.	A	G	5375.77	PASS	.	.
Chr1	11667609	.	G	C	5349.77	PASS	.	.
Chr1	11667616	.	T	A	5336.77	PASS	.	.
Chr1	11667619	.	A	T	5111.77	PASS	.	.
Chr1	11667631	.	C	T	3118.77	PASS	.	.
Chr1	11667670	.	C	T	1501.77	PASS	.	.
Chr1	11667679	.	T	C	1681.77	PASS	.	.
Chr1	11667696	.	C	A	2019.77	PASS	.	.
Chr1	11667705	.	A	G	2142.77	PASS	.	.
Chr1	11667916	.	G	A	4149.77	PASS	.	.
Chr1	11667922	.	A	G	4176.77	PASS	.	.
Chr1	11667928	.	T	C	3916.77	PASS	.	.
Chr1	11667952	.	C	G	3844.77	PASS	.	.
Chr1	11667961	.	T	C	4117.77	PASS	.	.
Chr1	11667967	.	C	T	4066.77	PASS	.	.
Chr1	11667972	.	G	T	4094.77	PASS	.	.
Chr1	11667973	.	G	A	4094.77	PASS	.	.
Chr1	11668000	.	C	T	2081.77	PASS	.	.
Chr1	11668027	.	C	T	3743.77	PASS	.	.
Chr1	11668033	.	T	C	3774.77	PASS	.	.
Chr1	11668035	.	G	A	3774.77	PASS	.	.
Chr1	11668249	.	A	G	3017.77	PASS	.	.
Chr1	11668279	.	T	A	2914.77	PASS	.	.
Chr1	11668476	.	G	C	3655.77	PASS	.	.
Chr1	11668498	.	T	A	3625.77	PASS	.	.
Chr1	11668531	.	T	G	5914.77	PASS	.	.
Chr1	11668538	.	C	T	5878.77	PASS	.	.
Chr1	11668581	.	G	C	3524.77	PASS	.	.
Chr1	11668593	.	T	A	3473.77	PASS	.	.
Chr1	11668609	.	G	T	4950.77	PASS	.	.
Chr1	11668611	.	T	G	4950.77	PASS	.	.
Chr1	11668650	.	A	T	4821.77	PASS	.	.
Chr1	11668653	.	G	A	4821.77	PASS	.	.
Chr1	11668659	.	A	T	4724.77	PASS	.	.
Chr1	11668784	.	G	T	4008.77	PASS	.	.
Chr1	11669020	.	C	A	5836.77	PASS	.	.
Chr1	11669034	.	C	T	5758.77	PASS	.	.
Chr1	11669064	.	C	T	3702.77	PASS	.	.
Chr1	11669567	.	G	A	29.75	PASS	.	.
Chr1	11670283	.	G	T	1404.77	PASS	.	.
Chr1	11670340	.	G	A	3118.77	PASS	.	.
Chr1	11670382	.	C	A	4469.77	PASS	.	.
Chr1	11670402	.	A	T	4923.77	PASS	.	.
Chr1	11670461	.	G	T	5654.77	PASS	.	.
Chr1	11670468	.	T	A	5884.77	PASS	.	.
Chr1	11670482	.	G	C	5720.77	PASS	.	.
Chr1	11670546	.	T	C	3835.77	PASS	.	.
Chr1	11670585	.	G	A	3285.77	PASS	.	.
Chr1	11670614	.	T	A	5619.77	PASS	.	.
Chr1	11670637	.	T	C	5887.77	PASS	.	.
Chr1	11670659	.	G	C	5494.77	PASS	.	.
Chr1	11670749	.	C	A	3580.77	PASS	.	.
Chr1	11670774	.	C	G	6038.77	PASS	.	.
Chr1	11670925	.	T	A	3612.77	PASS	.	.
Chr1	11671007	.	A	G	2696.77	PASS	.	.
Chr1	11671139	.	A	T	4001.77	PASS	.	.
Chr1	11671149	.	T	A	3837.77	PASS	.	.
Chr1	11671207	.	T	A	3497.77	PASS	.	.
Chr1	11671208	.	T	A	3497.77	PASS	.	.
Chr1	11671313	.	G	A	2408.77	PASS	.	.
Chr1	11671397	.	T	G	2609.77	PASS	.	.
Chr1	11671668	.	T	C	4656.77	PASS	.	.
Chr1	11671670	.	A	G	4656.77	PASS	.	.
Chr1	11671736	.	C	A	3141.77	PASS	.	.
Chr1	11671860	.	C	T	3855.77	PASS	.	.
Chr1	11671874	.	T	A	4131.77	PASS	.	.
Chr1	11671896	.	T	G	3931.77	PASS	.	.
Chr1	11671943	.	G	A	5776.77	PASS	.	.
Chr1	11671951	.	C	T	5866.77	PASS	.	.
Chr1	11671975	.	T	A	5642.77	PASS	.	.
Chr1	11672024	.	T	C	4692.77	PASS	.	.
Chr1	11672134	.	A	C	5491.77	PASS	.	.
Chr1	11672194	.	A	G	4967.77	PASS	.	.
Chr1	11672209	.	T	A	5118.77	PASS	.	.
Chr1	11672277	.	C	T	2601.77	PASS	.	.
Chr1	11672303	.	A	T	2320.77	PASS	.	.
Chr1	11673067	.	A	T	5370.77	PASS	.	.
Chr1	11673156	.	A	T	2901.77	PASS	.	.
Chr1	11673372	.	T	A	2345.77	PASS	.	.
Chr1	11673675	.	G	T	2198.77	PASS	.	.
Chr1	11673762	.	A	G	3451.77	PASS	.	.
Chr1	11673766	.	T	G	3452.77	PASS	.	.
Chr1	11673891	.	T	C	3796.77	PASS	.	.
Chr1	11673897	.	A	G	3785.77	PASS	.	.
Chr1	11673910	.	C	T	3633.77	PASS	.	.
Chr1	11673954	.	C	T	2121.77	PASS	.	.
Chr1	11674161	.	T	C	3221.92	PASS	.	.
Chr1	11674233	.	G	T	2361.77	PASS	.	.
Chr1	11674371	.	G	T	4481.77	PASS	.	.
Chr1	11674389	.	C	T	5196.77	PASS	.	.
Chr1	11674399	.	A	G	5019.77	PASS	.	.
Chr1	11674465	.	G	T	5111.77	PASS	.	.
Chr1	11674479	.	G	T	5065.77	PASS	.	.
Chr1	11674519	.	T	G	5381.77	PASS	.	.
Chr1	11674527	.	C	T	5731.77	PASS	.	.
Chr1	11674540	.	T	A	5776.77	PASS	.	.
Chr1	11674541	.	T	C	5776.77	PASS	.	.
Chr1	11674913	.	C	T	4219.77	PASS	.	.
Chr1	11674919	.	T	C	4146.77	PASS	.	.
Chr1	11674972	.	T	A	3923.77	PASS	.	.
Chr1	11674973	.	A	T	3923.77	PASS	.	.
Chr1	11675013	.	A	C	2217.77	PASS	.	.
Chr1	11675035	.	C	G	3640.77	PASS	.	.
Chr1	11675042	.	T	C	3596.77	PASS	.	.
Chr1	11675087	.	T	C	2436.77	PASS	.	.
Chr1	11675163	.	T	A	4318.77	PASS	.	.
Chr1	11675168	.	C	T	4443.77	PASS	.	.
Chr1	11675170	.	T	G	4471.77	PASS	.	.
Chr1	11675177	.	T	G	4408.77	PASS	.	.
Chr1	11675178	.	T	G	4363.77	PASS	.	.
Chr1	11675359	.	T	A	2761.77	PASS	.	.
Chr1	11675400	.	A	T	3011.77	PASS	.	.
Chr1	11675491	.	G	C	3406.77	PASS	.	.
Chr1	11675752	.	C	A	2741.77	PASS	.	.
Chr1	11675797	.	G	T	2900.77	PASS	.	.
Chr1	11675854	.	T	C	5025.77	PASS	.	.
Chr1	11675857	.	C	T	5025.77	PASS	.	.
Chr1	11676109	.	T	G	2730.77	PASS	.	.
Chr1	11676149	.	C	G	4892.77	PASS	.	.
Chr1	11676157	.	G	A	4954.77	PASS	.	.
Chr1	11676295	.	C	A	3614.77	PASS	.	.
Chr1	11676361	.	C	T	3425.77	PASS	.	.
Chr1	11676409	.	A	G	3375.77	PASS	.	.
Chr1	11676526	.	A	T	6259.77	PASS	.	.
Chr1	11676533	.	C	A	6237.77	PASS	.	.
Chr1	11676818	.	T	A	2963.77	PASS	.	.
Chr1	11676845	.	G	A	4169.77	PASS	.	.
Chr1	11676998	.	G	A	2986.77	PASS	.	.
Chr1	11677001	.	A	C	2851.77	PASS	.	.
Chr1	11677017	.	T	G	2581.77	PASS	.	.
Chr1	11677037	.	C	T	2311.77	PASS	.	.
Chr1	11677040	.	C	T	2221.77	PASS	.	.
Chr1	11677064	.	T	A	1927.77	PASS	.	.
Chr1	11677100	.	C	T	2234.77	PASS	.	.
Chr1	11677115	.	T	C	2259.77	PASS	.	.
Chr1	11677161	.	A	T	3564.77	PASS	.	.
Chr1	11677353	.	C	T	3893.77	PASS	.	.
Chr1	11677366	.	A	T	6381.77	PASS	.	.
Chr1	11677369	.	G	C	6325.77	PASS	.	.
Chr1	11677427	.	C	G	4006.77	PASS	.	.
Chr1	11677547	.	T	G	6063.77	PASS	.	.
Chr1	11677551	.	G	T	6213.77	PASS	.	.
Chr1	11677595	.	G	T	6875.77	PASS	.	.
Chr1	11677622	.	A	G	6072.77	PASS	.	.
Chr1	11677640	.	C	T	5659.77	PASS	.	.
Chr1	11677686	.	T	A	6030.77	PASS	.	.
Chr1	11677710	.	T	C	6077.77	PASS	.	.
Chr1	11678031	.	G	A	3911.77	PASS	.	.
Chr1	11678075	.	A	G	3606.77	PASS	.	.
Chr1	11678194	.	T	C	3306.77	PASS	.	.
Chr1	11678643	.	G	A	2084.77	PASS	.	.
Chr1	11678763	.	G	T	2407.77	PASS	.	.
Chr1	11678790	.	C	T	2549.77	PASS	.	.
Chr1	11679427	.	C	G	3360.77	PASS	.	.
Chr1	11679460	.	G	A	3356.77	PASS	.	.
Chr1	11679530	.	A	C	3181.78	PASS	.	.
Chr1	11681592	.	A	G	2923.77	PASS	.	.
Chr1	11681696	.	C	A	3696.77	PASS	.	.
Chr1	11681822	.	T	C	2779.77	PASS	.	.
Chr1	11681838	.	A	G	2651.77	PASS	.	.
Chr1	11683343	.	A	G	3094.77	PASS	.	.
Chr1	11684567	.	T	C	6206.77	PASS	.	.
Chr1	11684574	.	G	C	6593.77	PASS	.	.
Chr1	11684579	.	C	G	6452.77	PASS	.	.
Chr1	11684666	.	T	A	3731.77	PASS	.	.
Chr1	11685278	.	G	A	4078.77	PASS	.	.
Chr1	11685527	.	A	G	3943.77	PASS	.	.
Chr1	11685579	.	A	G	3942.77	PASS	.	.
Chr1	11685620	.	C	A	3823.77	PASS	.	.
Chr1	11685651	.	A	C	5931.77	PASS	.	.
Chr1	11685656	.	G	C	6018.77	PASS	.	.
Chr1	11685707	.	A	T	3878.77	PASS	.	.
Chr1	11685773	.	T	C	4984.77	PASS	.	.
Chr1	11685795	.	G	A	5064.77	PASS	.	.
Chr1	11685831	.	T	C	5650.77	PASS	.	.
Chr1	11685836	.	G	T	5707.77	PASS	.	.
Chr1	11685864	.	C	T	5609.77	PASS	.	.
Chr1	11685870	.	A	C	5516.77	PASS	.	.
Chr1	11685896	.	T	G	3314.77	PASS	.	.
Chr1	11685972	.	G	A	3030.77	PASS	.	.
Chr1	11685997	.	T	A	2395.77	PASS	.	.
Chr1	11686073	.	A	C	2373.77	PASS	.	.
Chr1	11686329	.	T	A	5765.77	PASS	.	.
Chr1	11686332	.	C	T	5782.77	PASS	.	.
Chr1	11686345	.	G	A	5905.77	PASS	.	.
Chr1	11686365	.	T	G	5863.77	PASS	.	.
Chr1	11686413	.	T	C	5694.77	PASS	.	.
Chr1	11686435	.	C	T	6510.77	PASS	.	.
Chr1	11686441	.	C	T	6451.77	PASS	.	.
Chr1	11686442	.	T	C	6386.77	PASS	.	.
Chr1	11686462	.	C	T	6519.77	PASS	.	.
Chr1	11686520	.	G	A	7402.77	PASS	.	.
Chr1	11686532	.	A	G	7371.77	PASS	.	.
Chr1	11686548	.	G	A	7621.77	PASS	.	.
Chr1	11686557	.	A	C	7756.77	PASS	.	.
Chr1	11686564	.	G	A	7593.77	PASS	.	.
Chr1	11686565	.	C	A	7533.77	PASS	.	.
Chr1	11686582	.	T	C	7501.77	PASS	.	.
Chr1	11686629	.	C	T	7333.77	PASS	.	.
Chr1	11686632	.	G	A	7333.77	PASS	.	.
Chr1	11686681	.	T	G	4389.77	PASS	.	.
Chr1	11686795	.	A	G	5684.77	PASS	.	.
Chr1	11686820	.	T	C	6122.77	PASS	.	.
Chr1	11686836	.	A	G	6070.77	PASS	.	.
Chr1	11686933	.	T	A	6564.77	PASS	.	.
Chr1	11686937	.	A	T	6582.77	PASS	.	.
Chr1	11686942	.	T	G	6363.77	PASS	.	.
Chr1	11686993	.	C	T	6105.77	PASS	.	.
Chr1	11687000	.	C	T	6183.77	PASS	.	.
Chr1	11687013	.	A	C	6361.77	PASS	.	.
Chr1	11687014	.	T	A	6451.77	PASS	.	.
Chr1	11687033	.	T	C	5596.77	PASS	.	.
Chr1	11687034	.	T	C	5641.77	PASS	.	.
Chr1	11687047	.	A	T	5731.77	PASS	.	.
Chr1	11687051	.	G	C	5686.77	PASS	.	.
Chr1	11687072	.	T	A	6144.77	PASS	.	.
Chr1	11687096	.	T	A	2670.77	PASS	.	.
Chr1	11687172	.	C	A	6226.77	PASS	.	.
Chr1	11687174	.	T	C	6226.77	PASS	.	.
Chr1	11687175	.	C	A	6181.77	PASS	.	.
Chr1	11687190	.	A	G	6161.77	PASS	.	.
Chr1	11687242	.	G	A	5963.77	PASS	.	.
Chr1	11687244	.	G	A	6008.77	PASS	.	.
Chr1	11687261	.	C	T	6355.77	PASS	.	.
Chr1	11687275	.	G	C	6015.77	PASS	.	.
Chr1	11687299	.	A	G	5247.77	PASS	.	.
Chr1	11687354	.	C	A	4452.77	PASS	.	.
Chr1	11687409	.	T	G	3068.77	PASS	.	.
Chr1	11687466	.	G	A	6252.77	PASS	.	.
Chr1	11687487	.	A	G	6604.77	PASS	.	.
Chr1	11687535	.	A	G	4514.77	PASS	.	.
Chr1	11687590	.	G	C	4662.77	PASS	.	.
Chr1	11687681	.	A	T	4243.77	PASS	.	.
Chr1	11687729	.	A	T	4305.77	PASS	.	.
Chr1	11687888	.	T	G	4775.77	PASS	.	.
Chr1	11688345	.	C	A	11.12	PASS	.	.
Chr1	11688361	.	T	A	78.77	PASS	.	.
Chr1	11688365	.	T	C	69.77	PASS	.	.
Chr1	11688372	.	G	A	66.77	PASS	.	.
Chr1	11688380	.	C	T	183.77	PASS	.	.
Chr1	11688383	.	A	T	183.77	PASS	.	.
Chr1	11688384	.	G	A	189.77	PASS	.	.
Chr1	11688387	.	A	C	279.77	PASS	.	.
Chr1	11688388	.	G	C	279.77	PASS	.	.
Chr1	11688395	.	A	T	270.77	PASS	.	.
Chr1	11688609	.	T	C	2336.77	PASS	.	.
Chr1	11688688	.	A	G	2238.77	PASS	.	.
Chr1	11688748	.	A	G	4224.77	PASS	.	.
Chr1	11688754	.	A	T	4219.77	PASS	.	.
Chr1	11688896	.	A	G	2566.77	PASS	.	.
Chr1	11689046	.	C	T	2483.77	PASS	.	.
Chr1	11689113	.	A	C	3197.05	PASS	.	.
Chr1	11689520	.	A	C	1482.77	PASS	.	.
Chr1	11689539	.	C	T	2874.77	PASS	.	.
Chr1	11689541	.	C	T	2883.77	PASS	.	.
Chr1	11689542	.	A	G	2857.77	PASS	.	.
Chr1	11689559	.	A	T	3355.77	PASS	.	.
Chr1	11689569	.	G	A	3121.77	PASS	.	.
Chr1	11689572	.	A	T	3157.77	PASS	.	.
Chr1	11689829	.	A	G	3623.77	PASS	.	.
Chr1	11690075	.	C	T	6166.77	PASS	.	.
Chr1	11690082	.	C	T	6586.77	PASS	.	.
Chr1	11690094	.	G	A	7171.77	PASS	.	.
Chr1	11690115	.	G	T	7441.77	PASS	.	.
Chr1	11690138	.	G	A	7261.77	PASS	.	.
Chr1	11690140	.	C	G	7396.77	PASS	.	.
Chr1	11690197	.	A	G	3863.77	PASS	.	.
Chr1	11690312	.	G	T	4085.77	PASS	.	.
Chr1	11690361	.	A	G	6403.77	PASS	.	.
Chr1	11690369	.	G	T	6377.77	PASS	.	.
Chr1	11690385	.	C	A	3792.77	PASS	.	.
Chr1	11690416	.	G	C	3883.77	PASS	.	.
Chr1	11690447	.	A	G	3348.77	PASS	.	.
Chr1	11690519	.	G	A	3317.77	PASS	.	.
Chr1	11690564	.	T	C	3346.77	PASS	.	.
Chr1	11690610	.	A	T	3617.77	PASS	.	.
Chr1	11690621	.	C	G	5764.77	PASS	.	.
Chr1	11690622	.	G	A	5764.77	PASS	.	.
Chr1	11690637	.	C	G	3495.77	PASS	.	.
Chr1	11690688	.	A	C	3925.77	PASS	.	.
Chr1	11690703	.	C	G	3787.77	PASS	.	.
Chr1	11690721	.	T	G	3485.77	PASS	.	.
Chr1	11690745	.	A	C	3526.77	PASS	.	.
Chr1	11690775	.	G	A	5432.77	PASS	.	.
Chr1	11690781	.	A	G	5459.77	PASS	.	.
Chr1	11690841	.	C	T	3571.77	PASS	.	.
Chr1	11690965	.	A	T	4772.77	PASS	.	.
Chr1	11691175	.	T	A	5551.77	PASS	.	.
Chr1	11691200	.	C	T	6001.77	PASS	.	.
Chr1	11691211	.	A	C	6226.77	PASS	.	.
Chr1	11691214	.	T	A	6136.77	PASS	.	.
Chr1	11691219	.	C	T	5956.77	PASS	.	.
Chr1	11691244	.	C	G	5527.77	PASS	.	.
Chr1	11691291	.	G	A	3465.77	PASS	.	.
Chr1	11691323	.	C	G	4596.77	PASS	.	.
Chr1	11691325	.	C	A	4776.77	PASS	.	.
Chr1	11691328	.	G	T	4876.77	PASS	.	.
Chr1	11691340	.	G	T	4833.77	PASS	.	.
Chr1	11691341	.	G	A	4788.77	PASS	.	.
Chr1	11691420	.	G	T	5413.77	PASS	.	.
Chr1	11691422	.	G	T	5447.77	PASS	.	.
Chr1	11691441	.	C	T	4581.77	PASS	.	.
Chr1	11691452	.	G	A	4293.77	PASS	.	.
Chr1	11691492	.	T	A	4896.77	PASS	.	.
Chr1	11691612	.	G	A	5579.77	PASS	.	.
Chr1	11691617	.	A	G	5673.77	PASS	.	.
Chr1	11692065	.	C	T	3881.77	PASS	.	.
Chr1	11692117	.	G	A	4056.77	PASS	.	.
Chr1	11692174	.	A	G	3593.77	PASS	.	.
Chr1	11692248	.	T	C	2006.77	PASS	.	.
Chr1	11692272	.	T	A	1565.77	PASS	.	.
Chr1	11692299	.	T	C	2628.77	PASS	.	.
Chr1	11692307	.	C	A	2684.77	PASS	.	.
Chr1	11692370	.	T	G	1415.77	PASS	.	.
Chr1	11693405	.	C	G	1538.77	PASS	.	.
Chr1	11693420	.	A	G	1794.77	PASS	.	.
Chr1	11693433	.	G	C	3390.77	PASS	.	.
Chr1	11693439	.	G	A	3475.77	PASS	.	.
Chr1	11694021	.	C	A	3755.77	PASS	.	.
Chr1	11694126	.	A	G	3493.77	PASS	.	.
Chr1	11694529	.	C	A	2688.77	PASS	.	.
Chr1	11694648	.	G	C	3531.77	PASS	.	.
Chr1	11695056	.	A	G	2662.77	PASS	.	.
Chr1	11695132	.	A	G	2502.77	PASS	.	.
Chr1	11695153	.	G	T	2681.77	PASS	.	.
Chr1	11695223	.	G	C	2941.77	PASS	.	.
Chr1	11695468	.	A	G	3043.77	PASS	.	.
Chr1	11695878	.	A	G	3346.77	PASS	.	.
Chr1	11695912	.	A	C	3523.77	PASS	.	.
Chr1	11696174	.	A	G	3589.77	PASS	.	.
Chr1	11699041	.	T	G	3063.77	PASS	.	.
Chr1	11699071	.	G	C	3064.77	PASS	.	.
Chr1	11699692	.	A	G	2414.77	PASS	.	.
Chr1	11699767	.	C	T	2861.77	PASS	.	.
Chr1	11699889	.	A	G	1653.77	PASS	.	.
Chr1	11699915	.	G	A	1733.77	PASS	.	.
Chr1	11700313	.	C	T	3294.77	PASS	.	.
Chr1	11700407	.	T	A	2383.77	PASS	.	.
Chr1	11700660	.	C	T	1971.77	PASS	.	.
Chr1	11700727	.	A	G	1930.77	PASS	.	.
Chr1	11700868	.	C	T	2123.77	PASS	.	.
Chr1	11700994	.	A	G	6146.77	PASS	.	.
Chr1	11701070	.	C	T	2884.77	PASS	.	.
Chr1	11701317	.	A	C	13.95	PASS	.	.
Chr1	11701377	.	T	C	2838.77	PASS	.	.
Chr1	11701401	.	T	A	2593.77	PASS	.	.
Chr1	11701456	.	C	T	1511.77	PASS	.	.
Chr1	11701490	.	G	A	2868.77	PASS	.	.
Chr1	11701501	.	G	T	3054.77	PASS	.	.
Chr1	11701522	.	T	C	2906.77	PASS	.	.
Chr1	11701939	.	T	C	2868.77	PASS	.	.
Chr1	11702656	.	T	C	3977.77	PASS	.	.
Chr1	11702810	.	G	A	3381.77	PASS	.	.
Chr1	11703243	.	G	A	3274.77	PASS	.	.
Chr1	11703350	.	C	T	3437.77	PASS	.	.
Chr1	11703475	.	G	T	3711.77	PASS	.	.
Chr1	11703829	.	T	C	2338.77	PASS	.	.
Chr1	11703884	.	G	C	3288.77	PASS	.	.
Chr1	11703897	.	C	T	3322.77	PASS	.	.
Chr1	11703941	.	A	G	1638.77	PASS	.	.
Chr1	11703974	.	T	A	1703.77	PASS	.	.
Chr1	11704071	.	C	T	1391.77	PASS	.	.
Chr1	11704257	.	A	G	2285.77	PASS	.	.
Chr1	11704300	.	G	C	2350.77	PASS	.	.
Chr1	11704408	.	T	G	1776.77	PASS	.	.
Chr1	11704473	.	T	C	2131.77	PASS	.	.
Chr1	11704665	.	A	G	3901.77	PASS	.	.
Chr1	11704757	.	A	G	4864.77	PASS	.	.
Chr1	11704769	.	A	T	5079.77	PASS	.	.
Chr1	11704825	.	T	A	3773.77	PASS	.	.
Chr1	11705129	.	A	G	3984.77	PASS	.	.
Chr1	11705324	.	A	G	3032.77	PASS	.	.
Chr1	11705785	.	A	G	3959.77	PASS	.	.
Chr1	11705983	.	A	T	4056.77	PASS	.	.
Chr1	11706496	.	G	T	4621.77	PASS	.	.
Chr1	11706504	.	G	C	4818.77	PASS	.	.
Chr1	11706505	.	T	C	4790.77	PASS	.	.
Chr1	11706544	.	A	G	3633.77	PASS	.	.
Chr1	11706564	.	A	G	3671.77	PASS	.	.
Chr1	11706662	.	A	G	3212.77	PASS	.	.
Chr1	11706880	.	A	T	2002.77	PASS	.	.
Chr1	11706953	.	A	G	2441.77	PASS	.	.
Chr1	11707016	.	G	C	3116.77	PASS	.	.
Chr1	11707034	.	A	C	2935.77	PASS	.	.
Chr1	11707147	.	T	A	2136.77	PASS	.	.
Chr1	11707215	.	A	C	2353.77	PASS	.	.
Chr1	11707305	.	C	T	2320.77	PASS	.	.
Chr1	11707479	.	C	A	1869.77	PASS	.	.
Chr1	11707573	.	T	C	1918.77	PASS	.	.
Chr1	11707678	.	A	T	1884.77	PASS	.	.
Chr1	11707807	.	C	T	375.77	PASS	.	.
Chr1	11707815	.	A	T	389.77	PASS	.	.
Chr1	11707851	.	G	A	2093.77	PASS	.	.
Chr1	11707896	.	T	G	135.77	PASS	.	.
Chr1	11708040	.	G	C	724.77	PASS	.	.
Chr1	11708091	.	G	A	139.77	PASS	.	.
Chr1	11708184	.	T	C	2340.77	PASS	.	.
Chr1	11708210	.	T	C	2323.77	PASS	.	.
Chr1	11708494	.	C	T	490.77	PASS	.	.
Chr1	11708552	.	G	A	1056.77	PASS	.	.
Chr1	11708557	.	G	A	1053.77	PASS	.	.
Chr1	11708775	.	A	G	32.77	PASS	.	.
Chr1	11709123	.	A	C	2583.77	PASS	.	.
Chr1	11709747	.	C	T	4101.77	PASS	.	.
Chr1	11709990	.	G	A	4597.77	PASS	.	.
Chr1	11709991	.	G	A	4597.77	PASS	.	.
Chr1	11710224	.	A	T	2863.77	PASS	.	.
Chr1	11710392	.	C	T	2391.77	PASS	.	.
Chr1	11710467	.	A	G	3643.77	PASS	.	.
Chr1	11710544	.	A	T	3005.77	PASS	.	.
Chr1	11710572	.	G	A	3066.77	PASS	.	.
Chr1	11710623	.	T	C	2552.77	PASS	.	.
Chr1	11710671	.	G	A	4070.77	PASS	.	.
Chr1	11710683	.	C	T	4081.77	PASS	.	.
Chr1	11710696	.	G	A	4251.77	PASS	.	.
Chr1	11710722	.	C	T	2960.77	PASS	.	.
Chr1	11710762	.	A	G	2560.77	PASS	.	.
Chr1	11710788	.	T	G	4112.77	PASS	.	.
Chr1	11710790	.	T	C	4112.77	PASS	.	.
Chr1	11710823	.	T	C	2494.77	PASS	.	.
Chr1	11710878	.	G	T	2746.77	PASS	.	.
Chr1	11710971	.	C	A	4448.77	PASS	.	.
Chr1	11710976	.	T	C	4451.77	PASS	.	.
Chr1	11711136	.	T	C	2899.77	PASS	.	.
Chr1	11711426	.	C	T	432.77	PASS	.	.
Chr1	11711449	.	G	A	664.77	PASS	.	.
Chr1	11711482	.	T	A	517.77	PASS	.	.
Chr1	11711576	.	G	T	3301.77	PASS	.	.
Chr1	11711655	.	A	T	3556.77	PASS	.	.
Chr1	11711758	.	G	A	3953.77	PASS	.	.
Chr1	11711783	.	A	G	5490.77	PASS	.	.
Chr1	11711789	.	T	A	5388.77	PASS	.	.
Chr1	11711809	.	A	C	5968.77	PASS	.	.
Chr1	11712138	.	C	G	2986.77	PASS	.	.
Chr1	11713185	.	T	G	3613.77	PASS	.	.
Chr1	11713653	.	G	A	3313.77	PASS	.	.
Chr1	11714515	.	C	T	3204.83	PASS	.	.
Chr1	11714807	.	G	T	3468.77	PASS	.	.
Chr1	11716478	.	C	T	2976.77	PASS	.	.
Chr1	11716572	.	A	T	2873.77	PASS	.	.
Chr1	11716635	.	C	A	2858.77	PASS	.	.
Chr1	11717329	.	C	A	5722.77	PASS	.	.
Chr1	11717336	.	T	A	5936.77	PASS	.	.
Chr1	11717340	.	G	A	5971.77	PASS	.	.
Chr1	11717659	.	G	A	3666.77	PASS	.	.
Chr1	11717702	.	T	A	3659.77	PASS	.	.
Chr1	11717737	.	T	G	6258.77	PASS	.	.
Chr1	11717741	.	G	C	6500.77	PASS	.	.
Chr1	11717766	.	G	C	5986.77	PASS	.	.
Chr1	11717811	.	G	A	6209.77	PASS	.	.
Chr1	11717813	.	C	A	6209.77	PASS	.	.
Chr1	11717917	.	T	A	6506.77	PASS	.	.
Chr1	11717920	.	C	T	6506.77	PASS	.	.
Chr1	11717955	.	A	C	4075.77	PASS	.	.
Chr1	11718068	.	A	G	4345.77	PASS	.	.
Chr1	11718187	.	A	T	3742.77	PASS	.	.
Chr1	11718422	.	C	T	6316.77	PASS	.	.
Chr1	11718423	.	G	T	6316.77	PASS	.	.
Chr1	11718608	.	A	C	6358.77	PASS	.	.
Chr1	11718618	.	C	T	6181.77	PASS	.	.
Chr1	11718623	.	C	T	5866.77	PASS	.	.
Chr1	11718628	.	T	A	5641.77	PASS	.	.
Chr1	11718632	.	A	T	5654.77	PASS	.	.
Chr1	11718638	.	A	G	5618.77	PASS	.	.
Chr1	11718714	.	T	A	3376.77	PASS	.	.
Chr1	11718855	.	G	A	6078.77	PASS	.	.
Chr1	11718861	.	G	A	6024.77	PASS	.	.
Chr1	11718906	.	T	C	3926.77	PASS	.	.
Chr1	11719081	.	T	A	4565.77	PASS	.	.
Chr1	11719092	.	A	C	4891.77	PASS	.	.
Chr1	11719409	.	A	T	3201.82	PASS	.	.
Chr1	11719599	.	A	T	3652.77	PASS	.	.
Chr1	11720397	.	A	C	4630.77	PASS	.	.
Chr1	11720417	.	A	T	4377.77	PASS	.	.
Chr1	11720537	.	G	C	3194.83	PASS	.	.
Chr1	11720665	.	C	G	4964.77	PASS	.	.
Chr1	11720678	.	T	A	4457.41	PASS	.	.
Chr1	11720679	.	T	A	4870.77	PASS	.	.
Chr1	11720686	.	T	C	4743.77	PASS	.	.
Chr1	11720707	.	G	A	4702.81	PASS	.	.
Chr1	11720709	.	A	G	5656.77	PASS	.	.
Chr1	11720766	.	T	C	5147.77	PASS	.	.
Chr1	11720791	.	T	C	5461.77	PASS	.	.
Chr1	11720795	.	C	A	5461.77	PASS	.	.
Chr1	11720806	.	C	T	5371.77	PASS	.	.
Chr1	11720808	.	T	A	5236.77	PASS	.	.
Chr1	11720822	.	A	G	4728.77	PASS	.	.
Chr1	11720920	.	G	A	4343.77	PASS	.	.
Chr1	11720942	.	A	C	4384.77	PASS	.	.
Chr1	11720976	.	G	A	5189.77	PASS	.	.
Chr1	11720998	.	A	T	4934.77	PASS	.	.
Chr1	11721027	.	C	T	5664.77	PASS	.	.
Chr1	11721030	.	C	A	5484.77	PASS	.	.
Chr1	11721101	.	T	C	4085.77	PASS	.	.
Chr1	11721169	.	T	A	4596.77	PASS	.	.
Chr1	11721332	.	C	T	3884.77	PASS	.	.
Chr1	11721415	.	C	T	3492.77	PASS	.	.
Chr1	11721427	.	G	A	3395.77	PASS	.	.
Chr1	11721491	.	A	C	2761.77	PASS	.	.
Chr1	11721632	.	T	C	5491.77	PASS	.	.
Chr1	11721636	.	T	C	5479.77	PASS	.	.
Chr1	11721658	.	C	T	5175.77	PASS	.	.
Chr1	11721744	.	T	C	5192.77	PASS	.	.
Chr1	11721749	.	T	A	325.77	PASS	.	.
Chr1	11721801	.	T	A	2562.77	PASS	.	.
Chr1	11721878	.	T	C	6211.77	PASS	.	.
Chr1	11721886	.	T	A	819.77	PASS	.	.
Chr1	11721900	.	G	A	903.77	PASS	.	.
Chr1	11721901	.	A	G	5872.77	PASS	.	.
Chr1	11721909	.	T	G	1003.77	PASS	.	.
Chr1	11721960	.	G	A	706.77	PASS	.	.
Chr1	11722025	.	C	T	911.77	PASS	.	.
Chr1	11722058	.	G	A	1658.77	PASS	.	.
Chr1	11722217	.	C	T	1995.77	PASS	.	.
Chr1	11722222	.	A	C	5178.77	PASS	.	.
Chr1	11722373	.	A	C	2802.77	PASS	.	.
Chr1	11722378	.	A	G	2887.77	PASS	.	.
Chr1	11722388	.	A	G	2986.77	PASS	.	.
Chr1	11722394	.	T	C	2941.77	PASS	.	.
Chr1	11722407	.	A	C	3031.77	PASS	.	.
Chr1	11722415	.	A	G	2851.77	PASS	.	.
Chr1	11722420	.	C	T	2884.77	PASS	.	.
Chr1	11722454	.	G	A	2861.77	PASS	.	.
Chr1	11722480	.	A	G	3072.77	PASS	.	.
Chr1	11722491	.	A	G	3292.77	PASS	.	.
Chr1	11722551	.	A	G	3479.77	PASS	.	.
Chr1	11722698	.	T	A	3608.77	PASS	.	.
Chr1	11724044	.	T	C	5411.77	PASS	.	.
Chr1	11724108	.	A	T	5774.77	PASS	.	.
Chr1	11724129	.	T	A	5784.77	PASS	.	.
Chr1	11724356	.	G	A	3181.78	PASS	.	.
Chr1	11724586	.	G	A	2897.77	PASS	.	.
Chr1	11724803	.	G	T	3544.77	PASS	.	.
Chr1	11725212	.	A	T	3035.77	PASS	.	.
Chr1	11725304	.	C	A	4777.77	PASS	.	.
Chr1	11725766	.	C	T	3177.77	PASS	.	.
Chr1	11726121	.	G	A	3709.77	PASS	.	.
Chr1	11726188	.	T	G	6157.77	PASS	.	.
Chr1	11726202	.	A	G	6117.77	PASS	.	.
Chr1	11726241	.	A	T	4222.77	PASS	.	.
Chr1	11726303	.	T	G	4711.77	PASS	.	.
Chr1	11726336	.	A	C	4609.77	PASS	.	.
Chr1	11727032	.	A	G	3852.77	PASS	.	.
Chr1	11727084	.	T	A	6391.77	PASS	.	.
Chr1	11727173	.	G	A	4223.77	PASS	.	.
Chr1	11727395	.	A	T	3886.77	PASS	.	.
Chr1	11727484	.	A	T	6202.77	PASS	.	.
Chr1	11727518	.	A	T	6128.77	PASS	.	.
Chr1	11727541	.	C	T	6391.77	PASS	.	.
Chr1	11727992	.	A	C	4244.77	PASS	.	.
Chr1	11729030	.	C	T	4191.77	PASS	.	.
Chr1	11729117	.	T	C	3767.77	PASS	.	.
Chr1	11729145	.	T	G	3648.77	PASS	.	.
Chr1	11729187	.	T	A	3465.77	PASS	.	.
Chr1	11729328	.	G	C	3156.77	PASS	.	.
Chr1	11729743	.	C	T	4489.77	PASS	.	.
Chr1	11730380	.	T	C	3123.77	PASS	.	.
Chr1	11730656	.	G	A	4131.77	PASS	.	.
Chr1	11730787	.	C	T	3163.77	PASS	.	.
Chr1	11731954	.	T	A	3507.77	PASS	.	.
Chr1	11732310	.	A	C	4542.77	PASS	.	.
Chr1	11732328	.	T	A	5161.77	PASS	.	.
Chr1	11732341	.	G	A	5019.77	PASS	.	.
Chr1	11732354	.	T	C	4721.77	PASS	.	.
Chr1	11732417	.	G	T	5235.77	PASS	.	.
Chr1	11732441	.	A	G	5353.77	PASS	.	.
Chr1	11732455	.	G	A	5174.77	PASS	.	.
Chr1	11732483	.	T	A	4572.77	PASS	.	.
Chr1	11732507	.	T	G	4197.77	PASS	.	.
Chr1	11732573	.	C	T	5190.77	PASS	.	.
Chr1	11732600	.	G	A	5161.77	PASS	.	.
Chr1	11732726	.	C	T	2914.77	PASS	.	.
Chr1	11732854	.	T	A	3553.77	PASS	.	.
Chr1	11732877	.	T	C	5542.77	PASS	.	.
Chr1	11732882	.	A	G	5707.77	PASS	.	.
Chr1	11732885	.	T	C	5634.77	PASS	.	.
Chr1	11733133	.	T	C	3454.77	PASS	.	.
Chr1	11733186	.	C	T	5944.77	PASS	.	.
Chr1	11733234	.	A	G	5070.77	PASS	.	.
Chr1	11733255	.	A	T	5236.77	PASS	.	.
Chr1	11733275	.	A	G	5473.77	PASS	.	.
Chr1	11733290	.	A	C	5088.77	PASS	.	.
Chr1	11733332	.	G	A	5346.77	PASS	.	.
Chr1	11733346	.	G	A	5347.77	PASS	.	.
Chr1	11733369	.	A	G	4865.77	PASS	.	.
Chr1	11733400	.	T	C	4356.77	PASS	.	.
Chr1	11733443	.	A	G	1176.77	PASS	.	.
Chr1	11733476	.	T	C	1911.77	PASS	.	.
Chr1	11733522	.	A	C	1782.77	PASS	.	.
Chr1	11733672	.	C	G	2632.77	PASS	.	.
Chr1	11733737	.	C	T	2591.77	PASS	.	.
Chr1	11733802	.	G	A	2435.77	PASS	.	.
Chr1	11733902	.	G	A	2657.77	PASS	.	.
Chr1	11733984	.	G	A	2534.77	PASS	.	.
Chr1	11734102	.	T	C	2563.77	PASS	.	.
Chr1	11734196	.	T	A	297.77	PASS	.	.
Chr1	11734198	.	C	T	336.77	PASS	.	.
Chr1	11734202	.	G	A	387.77	PASS	.	.
Chr1	11734204	.	G	A	387.77	PASS	.	.
Chr1	11734205	.	T	A	387.77	PASS	.	.
Chr1	11734225	.	T	C	399.77	PASS	.	.
Chr1	11734240	.	C	T	420.77	PASS	.	.
Chr1	11734249	.	G	T	420.77	PASS	.	.
Chr1	11734257	.	A	T	543.77	PASS	.	.
Chr1	11734261	.	T	C	540.77	PASS	.	.
Chr1	11734272	.	T	C	363.77	PASS	.	.
Chr1	11734305	.	T	A	135.77	PASS	.	.
Chr1	11734307	.	A	G	135.77	PASS	.	.
Chr1	11734351	.	C	G	2677.77	PASS	.	.
Chr1	11734467	.	T	C	2982.77	PASS	.	.
Chr1	11734596	.	C	T	2431.77	PASS	.	.
Chr1	11734656	.	C	T	2374.77	PASS	.	.
Chr1	11734682	.	A	G	2390.77	PASS	.	.
Chr1	11734781	.	A	G	5502.77	PASS	.	.
Chr1	11734787	.	G	T	5554.77	PASS	.	.
Chr1	11734842	.	G	A	3465.77	PASS	.	.
Chr1	11734949	.	T	A	4264.77	PASS	.	.
Chr1	11734957	.	T	C	4428.77	PASS	.	.
Chr1	11735195	.	T	C	1051.18	PASS	.	.
Chr1	11735244	.	T	C	1725.77	PASS	.	.
Chr1	11735544	.	G	A	1949.77	PASS	.	.
Chr1	11735793	.	G	T	56.28	PASS	.	.
Chr1	11735922	.	T	C	196.90	PASS	.	.
Chr1	11735928	.	G	A	196.90	PASS	.	.
Chr1	11735938	.	T	C	196.90	PASS	.	.
Chr1	11735948	.	G	A	196.90	PASS	.	.
Chr1	11735974	.	A	T	196.90	PASS	.	.
Chr1	11735989	.	C	G	196.90	PASS	.	.
Chr1	11736001	.	G	T	196.90	PASS	.	.
Chr1	11736038	.	C	T	30.74	PASS	.	.
Chr1	11736283	.	G	A	133.77	PASS	.	.
Chr1	11736647	.	T	A	184.80	PASS	.	.
Chr1	11736690	.	C	T	413.77	PASS	.	.
Chr1	11736723	.	T	C	751.77	PASS	.	.
Chr1	11736873	.	G	A	1574.77	PASS	.	.
Chr1	11736897	.	G	T	1776.77	PASS	.	.
Chr1	11736931	.	A	G	1061.77	PASS	.	.
Chr1	11737128	.	C	T	1829.77	PASS	.	.
Chr1	11737264	.	G	A	3553.77	PASS	.	.
Chr1	11737282	.	A	G	3511.77	PASS	.	.
Chr1	11737358	.	T	C	3878.77	PASS	.	.
Chr1	11737371	.	C	T	4047.77	PASS	.	.
Chr1	11737486	.	T	G	3233.06	PASS	.	.
Chr1	11737512	.	T	C	4928.77	PASS	.	.
Chr1	11737516	.	G	C	5014.77	PASS	.	.
Chr1	11737523	.	T	G	4978.77	PASS	.	.
Chr1	11737556	.	T	C	3172.77	PASS	.	.
Chr1	11737663	.	C	T	5258.77	PASS	.	.
Chr1	11737668	.	G	T	5348.77	PASS	.	.
Chr1	11737674	.	G	T	5310.77	PASS	.	.
Chr1	11737947	.	A	G	4944.77	PASS	.	.
Chr1	11737950	.	A	T	5028.77	PASS	.	.
Chr1	11738106	.	T	A	3099.77	PASS	.	.
Chr1	11738373	.	G	C	5155.77	PASS	.	.
Chr1	11738386	.	G	C	4781.77	PASS	.	.
Chr1	11738676	.	A	T	4819.77	PASS	.	.
Chr1	11738790	.	A	T	4180.77	PASS	.	.
Chr1	11738972	.	G	A	2483.77	PASS	.	.
Chr1	11738997	.	A	G	2435.77	PASS	.	.
Chr1	11739008	.	A	G	2495.77	PASS	.	.
Chr1	11739068	.	A	T	2217.77	PASS	.	.
Chr1	11739412	.	A	G	5058.77	PASS	.	.
Chr1	11739413	.	A	T	5058.77	PASS	.	.
Chr1	11739497	.	T	G	3211.76	PASS	.	.
Chr1	11739669	.	T	G	4756.77	PASS	.	.
Chr1	11739678	.	G	A	4966.77	PASS	.	.
Chr1	11739682	.	A	G	4792.77	PASS	.	.
Chr1	11739738	.	A	G	3171.77	PASS	.	.
Chr1	11740019	.	A	G	3456.77	PASS	.	.
Chr1	11740418	.	A	G	3694.77	PASS	.	.
Chr1	11740776	.	T	C	2887.77	PASS	.	.
Chr1	11740790	.	G	T	2003.77	PASS	.	.
Chr1	11740801	.	T	C	3056.77	PASS	.	.
Chr1	11740804	.	C	G	3030.77	PASS	.	.
Chr1	11740837	.	C	T	2217.77	PASS	.	.
Chr1	11741323	.	G	A	2080.77	PASS	.	.
Chr1	11741517	.	C	A	3752.77	PASS	.	.
Chr1	11741722	.	C	A	5084.77	PASS	.	.
Chr1	11742137	.	G	A	3335.77	PASS	.	.
Chr1	11742612	.	G	A	3902.77	PASS	.	.
Chr1	11742930	.	C	T	4012.77	PASS	.	.
Chr1	11743362	.	C	T	5249.77	PASS	.	.
Chr1	11743385	.	T	A	5456.77	PASS	.	.
Chr1	11744606	.	T	C	3114.77	PASS	.	.
Chr1	11745139	.	C	G	3410.77	PASS	.	.
Chr1	11745564	.	C	T	4136.77	PASS	.	.
Chr1	11746193	.	T	C	3825.77	PASS	.	.
Chr1	11746625	.	T	C	3400.77	PASS	.	.
Chr1	11747033	.	T	A	3081.77	PASS	.	.
Chr1	11747287	.	A	C	3679.77	PASS	.	.
Chr1	11748026	.	A	G	3971.77	PASS	.	.
Chr1	11748233	.	C	T	3080.77	PASS	.	.
Chr1	11748352	.	C	G	3010.77	PASS	.	.
Chr1	11749074	.	C	A	2610.77	PASS	.	.
Chr1	11749241	.	T	C	3097.77	PASS	.	.
Chr1	11749387	.	A	C	2496.77	PASS	.	.
Chr1	11749404	.	A	C	2481.77	PASS	.	.
Chr1	11750059	.	G	C	2603.77	PASS	.	.
Chr1	11750271	.	A	C	2246.77	PASS	.	.
Chr1	11750890	.	G	C	4396.77	PASS	.	.
Chr1	11751502	.	T	C	2934.77	PASS	.	.
Chr1	11752017	.	T	C	2186.77	PASS	.	.
Chr1	11752281	.	C	G	3750.77	PASS	.	.
Chr1	11752310	.	C	T	5845.77	PASS	.	.
Chr1	11752311	.	C	T	5845.77	PASS	.	.
Chr1	11752334	.	C	T	5516.77	PASS	.	.
Chr1	11752342	.	A	G	5477.77	PASS	.	.
Chr1	11752373	.	A	G	5114.77	PASS	.	.
Chr1	11752382	.	T	C	5113.77	PASS	.	.
Chr1	11752384	.	C	T	5052.77	PASS	.	.
Chr1	11752595	.	T	C	2596.77	PASS	.	.
Chr1	11752818	.	T	A	3239.77	PASS	.	.
Chr1	11753023	.	A	G	3200.06	PASS	.	.
Chr1	11753048	.	G	A	3334.77	PASS	.	.
Chr1	11753088	.	C	T	3264.77	PASS	.	.
Chr1	11753175	.	G	A	3357.77	PASS	.	.
Chr1	11753247	.	G	A	3361.77	PASS	.	.
Chr1	11753561	.	A	G	216.77	PASS	.	.
Chr1	11753621	.	G	A	20.80	PASS	.	.
Chr1	11753880	.	C	T	5643.77	PASS	.	.
Chr1	11753898	.	C	T	5583.77	PASS	.	.
Chr1	11753964	.	G	A	3764.77	PASS	.	.
Chr1	11754094	.	G	A	45.77	PASS	.	.
Chr1	11754096	.	T	A	39.77	PASS	.	.
Chr1	11754129	.	A	T	5378.77	PASS	.	.
Chr1	11754154	.	T	G	5363.77	PASS	.	.
Chr1	11754210	.	T	C	3292.77	PASS	.	.
Chr1	11754238	.	T	C	3637.77	PASS	.	.
Chr1	11754445	.	T	C	3886.77	PASS	.	.
Chr1	11754477	.	C	T	3795.77	PASS	.	.
Chr1	11754597	.	C	G	2855.77	PASS	.	.
Chr1	11754686	.	A	G	690.77	PASS	.	.
Chr1	11754810	.	T	C	2486.77	PASS	.	.
Chr1	11754845	.	C	G	2239.77	PASS	.	.
Chr1	11755079	.	C	T	1181.77	PASS	.	.
Chr1	11755436	.	T	C	3973.77	PASS	.	.
Chr1	11755874	.	G	A	3779.77	PASS	.	.
Chr1	11755914	.	A	G	3514.77	PASS	.	.
Chr1	11756294	.	T	C	3580.77	PASS	.	.
Chr1	11756372	.	G	A	3565.77	PASS	.	.
Chr1	11758556	.	C	T	3338.77	PASS	.	.
Chr1	11759744	.	G	A	3045.77	PASS	.	.
Chr1	11759759	.	G	T	2765.77	PASS	.	.
Chr1	11760267	.	G	A	3423.77	PASS	.	.
Chr1	11760414	.	T	A	3461.77	PASS	.	.
Chr1	11760996	.	T	C	2870.77	PASS	.	.
Chr1	11761297	.	C	T	2820.77	PASS	.	.
Chr1	11761650	.	C	T	2463.77	PASS	.	.
Chr1	11762763	.	G	T	2493.77	PASS	.	.
Chr1	11764324	.	T	C	2362.77	PASS	.	.
Chr1	11764479	.	G	A	2125.77	PASS	.	.
Chr1	11764755	.	C	T	4586.77	PASS	.	.
Chr1	11764761	.	G	A	4550.77	PASS	.	.
Chr1	11764797	.	A	G	3543.77	PASS	.	.
Chr1	11764821	.	G	A	5532.77	PASS	.	.
Chr1	11764822	.	A	T	5532.77	PASS	.	.
Chr1	11764925	.	A	C	3599.77	PASS	.	.
Chr1	11765062	.	G	T	3608.77	PASS	.	.
Chr1	11765280	.	T	G	3953.77	PASS	.	.
Chr1	11765312	.	A	G	4139.77	PASS	.	.
Chr1	11765338	.	T	A	3985.77	PASS	.	.
Chr1	11765588	.	G	A	3665.77	PASS	.	.
Chr1	11765822	.	A	C	4543.77	PASS	.	.
Chr1	11765959	.	G	C	5572.77	PASS	.	.
Chr1	11765962	.	A	C	5629.77	PASS	.	.
Chr1	11766347	.	C	T	2893.77	PASS	.	.
Chr1	11766573	.	G	T	4276.77	PASS	.	.
Chr1	11766597	.	T	G	4154.77	PASS	.	.
Chr1	11766599	.	T	C	4154.77	PASS	.	.
Chr1	11766655	.	G	A	1042.77	PASS	.	.
Chr1	11766736	.	T	C	2588.77	PASS	.	.
Chr1	11766856	.	A	T	3520.77	PASS	.	.
Chr1	11766894	.	A	G	3065.77	PASS	.	.
Chr1	11767013	.	T	A	4163.77	PASS	.	.
Chr1	11767021	.	T	C	4214.77	PASS	.	.
Chr1	11767078	.	C	A	2616.77	PASS	.	.
Chr1	11767133	.	T	C	2353.77	PASS	.	.
Chr1	11767207	.	C	T	2574.77	PASS	.	.
Chr1	11767271	.	G	C	4566.77	PASS	.	.
Chr1	11767608	.	T	C	3698.77	PASS	.	.
Chr1	11767638	.	A	T	5915.77	PASS	.	.
Chr1	11767656	.	T	C	5969.77	PASS	.	.
Chr1	11768089	.	T	A	3341.77	PASS	.	.
Chr1	11768250	.	G	T	4517.77	PASS	.	.
Chr1	11768256	.	C	G	4627.77	PASS	.	.
Chr1	11768271	.	C	A	4276.77	PASS	.	.
Chr1	11768301	.	C	T	3080.77	PASS	.	.
Chr1	11768354	.	T	G	5326.77	PASS	.	.
Chr1	11768355	.	T	C	5416.77	PASS	.	.
Chr1	11768377	.	T	A	5821.77	PASS	.	.
Chr1	11768380	.	A	T	5731.77	PASS	.	.
Chr1	11768382	.	G	T	5686.77	PASS	.	.
Chr1	11768513	.	T	C	2998.77	PASS	.	.
Chr1	11768552	.	C	G	4366.77	PASS	.	.
Chr1	11768563	.	T	G	4779.77	PASS	.	.
Chr1	11768575	.	C	A	5371.77	PASS	.	.
Chr1	11768582	.	G	A	5236.77	PASS	.	.
Chr1	11768583	.	T	A	5236.77	PASS	.	.
Chr1	11768660	.	G	A	6249.77	PASS	.	.
Chr1	11768675	.	T	C	6258.77	PASS	.	.
Chr1	11768980	.	G	A	5243.77	PASS	.	.
Chr1	11768983	.	A	C	5233.77	PASS	.	.
Chr1	11768994	.	T	C	5326.77	PASS	.	.
Chr1	11768997	.	G	A	5371.77	PASS	.	.
Chr1	11769014	.	G	T	5056.77	PASS	.	.
Chr1	11769026	.	T	A	5101.77	PASS	.	.
Chr1	11769035	.	G	A	5146.77	PASS	.	.
Chr1	11769050	.	T	A	5011.77	PASS	.	.
Chr1	11769073	.	C	T	4831.77	PASS	.	.
Chr1	11769084	.	A	T	5326.77	PASS	.	.
Chr1	11769088	.	T	A	5461.77	PASS	.	.
Chr1	11769094	.	G	T	5326.77	PASS	.	.
Chr1	11769107	.	T	C	5326.77	PASS	.	.
Chr1	11769129	.	G	T	5551.77	PASS	.	.
Chr1	11769143	.	G	A	5371.77	PASS	.	.
Chr1	11769265	.	T	C	5536.77	PASS	.	.
Chr1	11769266	.	T	G	5536.77	PASS	.	.
Chr1	11769276	.	C	A	5664.77	PASS	.	.
Chr1	11769299	.	A	G	3949.77	PASS	.	.
Chr1	11769434	.	G	A	5814.77	PASS	.	.
Chr1	11769449	.	A	C	5955.77	PASS	.	.
Chr1	11769458	.	C	A	5956.77	PASS	.	.
Chr1	11769618	.	C	T	6433.77	PASS	.	.
Chr1	11769619	.	A	C	6433.77	PASS	.	.
Chr1	11769692	.	G	T	4192.77	PASS	.	.
Chr1	11769874	.	A	C	4168.77	PASS	.	.
Chr1	11770003	.	T	A	4580.77	PASS	.	.
Chr1	11770206	.	C	T	7018.77	PASS	.	.
Chr1	11770208	.	T	G	7198.77	PASS	.	.
Chr1	11770336	.	A	G	4766.77	PASS	.	.
Chr1	11770602	.	A	G	4326.77	PASS	.	.
Chr1	11770622	.	A	T	4505.77	PASS	.	.
Chr1	11771224	.	C	A	1356.77	PASS	.	.
Chr1	11771357	.	T	G	3643.77	PASS	.	.
Chr1	11771388	.	T	C	4035.77	PASS	.	.
Chr1	11773226	.	A	T	6552.77	PASS	.	.
Chr1	11773227	.	A	T	6552.77	PASS	.	.
Chr1	11773411	.	G	A	3934.77	PASS	.	.
Chr1	11773453	.	C	G	3981.77	PASS	.	.
Chr1	11774633	.	T	C	2542.77	PASS	.	.
Chr1	11774660	.	A	T	3995.77	PASS	.	.
Chr1	11774666	.	T	C	3970.77	PASS	.	.
Chr1	11774717	.	A	G	2262.77	PASS	.	.
Chr1	11775089	.	C	G	2270.77	PASS	.	.
Chr1	11775340	.	C	T	2775.77	PASS	.	.
Chr1	11775375	.	T	A	3000.77	PASS	.	.
Chr1	11775588	.	A	C	5149.77	PASS	.	.
Chr1	11775596	.	G	A	5069.77	PASS	.	.
Chr1	11775601	.	T	C	5101.77	PASS	.	.
Chr1	11776554	.	C	T	1895.77	PASS	.	.
Chr1	11776593	.	T	A	1478.77	PASS	.	.
Chr1	11776725	.	T	A	4424.77	PASS	.	.
Chr1	11776736	.	C	G	4578.77	PASS	.	.
Chr1	11776824	.	T	A	4222.77	PASS	.	.
Chr1	11776861	.	T	C	4609.77	PASS	.	.
Chr1	11776871	.	G	A	4545.77	PASS	.	.
Chr1	11776937	.	T	C	4318.77	PASS	.	.
Chr1	11776938	.	T	C	4318.77	PASS	.	.
Chr1	11776951	.	C	T	4383.77	PASS	.	.
Chr1	11776953	.	G	T	4382.77	PASS	.	.
Chr1	11776954	.	C	T	4382.77	PASS	.	.
Chr1	11776987	.	G	A	3220.76	PASS	.	.
Chr1	11777164	.	A	C	3901.77	PASS	.	.
Chr1	11777172	.	G	A	4071.77	PASS	.	.
Chr1	11777191	.	C	A	2527.77	PASS	.	.
Chr1	11777210	.	A	G	3888.77	PASS	.	.
Chr1	11777218	.	C	T	3858.77	PASS	.	.
Chr1	11777273	.	T	G	3798.77	PASS	.	.
Chr1	11777274	.	A	T	3798.77	PASS	.	.
Chr1	11777309	.	A	G	5590.77	PASS	.	.
Chr1	11777315	.	G	T	1915.77	PASS	.	.
Chr1	11777482	.	C	T	7495.77	PASS	.	.
Chr1	11777483	.	A	G	7495.77	PASS	.	.
Chr1	11777497	.	T	C	7817.77	PASS	.	.
Chr1	11777513	.	T	C	890.77	PASS	.	.
Chr1	11777562	.	T	C	4984.77	PASS	.	.
Chr1	11777609	.	T	C	4708.77	PASS	.	.
Chr1	11777766	.	C	A	561.77	PASS	.	.
Chr1	11777770	.	C	T	3891.77	PASS	.	.
Chr1	11777775	.	A	G	4181.77	PASS	.	.
Chr1	11778351	.	T	A	1726.77	PASS	.	.
Chr1	11778372	.	G	C	1726.77	PASS	.	.
Chr1	11778426	.	C	A	1645.78	PASS	.	.
Chr1	11778428	.	A	T	1845.77	PASS	.	.
Chr1	11778487	.	A	G	1033.77	PASS	.	.
Chr1	11778494	.	C	T	1486.77	PASS	.	.
Chr1	11778500	.	A	G	1456.77	PASS	.	.
Chr1	11778517	.	T	G	745.77	PASS	.	.
Chr1	11778533	.	A	T	1051.77	PASS	.	.
Chr1	11778543	.	C	T	736.77	PASS	.	.
Chr1	11778615	.	G	A	232.77	PASS	.	.
Chr1	11778620	.	A	G	268.77	PASS	.	.
Chr1	11778806	.	G	T	3896.77	PASS	.	.
Chr1	11778900	.	C	T	5128.77	PASS	.	.
Chr1	11778906	.	T	C	5144.77	PASS	.	.
Chr1	11778916	.	C	A	5303.77	PASS	.	.
Chr1	11778917	.	G	T	5303.77	PASS	.	.
Chr1	11778925	.	G	T	5037.77	PASS	.	.
Chr1	11778952	.	A	C	4130.77	PASS	.	.
Chr1	11778955	.	T	G	4088.77	PASS	.	.
Chr1	11778967	.	C	T	3743.77	PASS	.	.
Chr1	11778980	.	T	C	3346.77	PASS	.	.
Chr1	11778982	.	G	A	1276.77	PASS	.	.
Chr1	11778983	.	T	C	1276.77	PASS	.	.
Chr1	11779177	.	G	A	3824.77	PASS	.	.
Chr1	11779195	.	G	T	4126.77	PASS	.	.
Chr1	11779196	.	T	G	4126.77	PASS	.	.
Chr1	11779204	.	C	T	4381.77	PASS	.	.
Chr1	11779225	.	G	A	4720.77	PASS	.	.
Chr1	11779246	.	C	A	4780.77	PASS	.	.
Chr1	11779306	.	G	A	2753.77	PASS	.	.
Chr1	11779350	.	T	G	2331.77	PASS	.	.
Chr1	11779396	.	G	T	2675.77	PASS	.	.
Chr1	11779410	.	A	C	2911.77	PASS	.	.
Chr1	11779422	.	A	G	4412.77	PASS	.	.
Chr1	11779425	.	A	G	4421.77	PASS	.	.
Chr1	11779426	.	C	G	4421.77	PASS	.	.
Chr1	11779445	.	A	G	2926.77	PASS	.	.
Chr1	11779461	.	G	A	2933.77	PASS	.	.
Chr1	11779474	.	A	T	4601.77	PASS	.	.
Chr1	11779476	.	C	T	4601.77	PASS	.	.
Chr1	11779484	.	T	G	4471.77	PASS	.	.
Chr1	11779486	.	T	A	4516.77	PASS	.	.
Chr1	11779566	.	A	C	3716.77	PASS	.	.
Chr1	11779584	.	A	T	3646.77	PASS	.	.
Chr1	11779585	.	A	T	3621.77	PASS	.	.
Chr1	11779586	.	C	T	3504.77	PASS	.	.
Chr1	11779763	.	T	C	2186.77	PASS	.	.
Chr1	11779767	.	A	C	2278.77	PASS	.	.
Chr1	11779769	.	C	T	2249.77	PASS	.	.
Chr1	11779813	.	A	G	2259.77	PASS	.	.
Chr1	11779861	.	C	T	2401.77	PASS	.	.
Chr1	11780151	.	A	G	2669.77	PASS	.	.
Chr1	11780194	.	T	C	3149.77	PASS	.	.
Chr1	11780624	.	A	G	2356.77	PASS	.	.
Chr1	11780628	.	T	A	2356.77	PASS	.	.
Chr1	11780634	.	A	C	2581.77	PASS	.	.
Chr1	11780636	.	C	T	2806.77	PASS	.	.
Chr1	11780647	.	A	T	2941.77	PASS	.	.
Chr1	11780698	.	C	A	1183.77	PASS	.	.
Chr1	11780969	.	A	G	317.78	PASS	.	.
Chr1	11780983	.	G	T	317.78	PASS	.	.
Chr1	11781058	.	T	A	570.77	PASS	.	.
Chr1	11781083	.	C	T	628.77	PASS	.	.
Chr1	11781369	.	T	G	2457.77	PASS	.	.
Chr1	11781395	.	C	T	2969.77	PASS	.	.
Chr1	11781411	.	C	T	3101.77	PASS	.	.
Chr1	11781434	.	C	A	3251.77	PASS	.	.
Chr1	11781446	.	A	G	3241.77	PASS	.	.
Chr1	11781474	.	C	T	4121.77	PASS	.	.
Chr1	11781482	.	T	G	4368.77	PASS	.	.
Chr1	11781504	.	C	T	4908.77	PASS	.	.
Chr1	11781512	.	A	T	5056.77	PASS	.	.
Chr1	11781513	.	T	C	5056.77	PASS	.	.
Chr1	11781563	.	T	A	5684.77	PASS	.	.
Chr1	11781564	.	T	G	5716.77	PASS	.	.
Chr1	11781585	.	A	G	5202.77	PASS	.	.
Chr1	11781626	.	T	C	5388.77	PASS	.	.
Chr1	11781639	.	A	T	5562.77	PASS	.	.
Chr1	11781674	.	T	A	5273.77	PASS	.	.
Chr1	11781683	.	A	C	5551.77	PASS	.	.
Chr1	11781688	.	C	T	5330.77	PASS	.	.
Chr1	11781893	.	C	G	5593.77	PASS	.	.
Chr1	11781894	.	T	C	5593.77	PASS	.	.
Chr1	11781956	.	T	C	3316.77	PASS	.	.
Chr1	11782021	.	C	T	3272.77	PASS	.	.
Chr1	11782053	.	G	T	4804.77	PASS	.	.
Chr1	11782183	.	C	T	2737.77	PASS	.	.
Chr1	11782207	.	A	T	2729.77	PASS	.	.
Chr1	11782367	.	G	A	1799.77	PASS	.	.
Chr1	11782368	.	G	A	4152.77	PASS	.	.
Chr1	11782686	.	G	C	18.59	PASS	.	.
Chr1	11782699	.	A	G	18.59	PASS	.	.
Chr1	11782718	.	A	G	18.59	PASS	.	.
Chr1	11782793	.	C	T	18.59	PASS	.	.
Chr1	11782795	.	A	G	18.59	PASS	.	.
Chr1	11782807	.	A	T	18.59	PASS	.	.
Chr1	11782814	.	C	T	18.59	PASS	.	.
Chr1	11782841	.	C	T	18.59	PASS	.	.
Chr1	11782853	.	G	A	18.59	PASS	.	.
Chr1	11782854	.	A	G	18.59	PASS	.	.
Chr1	11782871	.	G	T	18.59	PASS	.	.
Chr1	11782874	.	G	A	18.59	PASS	.	.
Chr1	11783379	.	T	C	5225.77	PASS	.	.
Chr1	11783384	.	G	A	5306.77	PASS	.	.
Chr1	11783453	.	A	G	3542.77	PASS	.	.
Chr1	11783570	.	T	C	6125.77	PASS	.	.
Chr1	11783571	.	G	T	6125.77	PASS	.	.
Chr1	11783684	.	C	A	3699.77	PASS	.	.
Chr1	11783742	.	T	A	3348.77	PASS	.	.
Chr1	11783978	.	A	G	3013.77	PASS	.	.
Chr1	11784032	.	T	A	3122.77	PASS	.	.
Chr1	11784159	.	A	T	2208.77	PASS	.	.
Chr1	11784223	.	T	C	1840.77	PASS	.	.
Chr1	11785048	.	C	T	3804.77	PASS	.	.
Chr1	11785124	.	G	A	3984.77	PASS	.	.
Chr1	11785409	.	A	C	3729.77	PASS	.	.
Chr1	11785455	.	C	G	3636.77	PASS	.	.
Chr1	11785505	.	G	A	5640.77	PASS	.	.
Chr1	11785509	.	T	C	5668.77	PASS	.	.
Chr1	11785549	.	A	T	3184.79	PASS	.	.
Chr1	11785570	.	T	G	3330.77	PASS	.	.
Chr1	11785609	.	A	C	5175.77	PASS	.	.
Chr1	11785612	.	T	G	5281.77	PASS	.	.
Chr1	11785619	.	T	G	5056.77	PASS	.	.
Chr1	11785621	.	C	T	5011.77	PASS	.	.
Chr1	11785702	.	A	G	5117.77	PASS	.	.
Chr1	11785710	.	G	T	5215.77	PASS	.	.
Chr1	11785766	.	T	A	3625.77	PASS	.	.
Chr1	11785810	.	C	T	3371.77	PASS	.	.
Chr1	11785849	.	A	T	4818.77	PASS	.	.
Chr1	11785859	.	G	C	4869.77	PASS	.	.
Chr1	11785908	.	A	G	3189.78	PASS	.	.
Chr1	11785981	.	C	T	5081.77	PASS	.	.
Chr1	11785990	.	G	T	4973.77	PASS	.	.
Chr1	11786011	.	A	G	4968.77	PASS	.	.
Chr1	11786013	.	G	A	4968.77	PASS	.	.
Chr1	11786518	.	C	G	3932.77	PASS	.	.
Chr1	11786556	.	G	C	3830.77	PASS	.	.
Chr1	11788362	.	A	G	2462.77	PASS	.	.
Chr1	11788691	.	T	G	2739.77	PASS	.	.
Chr1	11789382	.	G	A	4084.77	PASS	.	.
Chr1	11791790	.	C	T	32.74	PASS	.	.
Chr1	11791865	.	G	A	230.78	PASS	.	.
Chr1	11792085	.	A	C	702.77	PASS	.	.
Chr1	11792134	.	G	A	669.77	PASS	.	.
Chr1	11792449	.	C	T	559.77	PASS	.	.
Chr1	11792532	.	T	A	653.77	PASS	.	.
Chr1	11792594	.	G	T	430.77	PASS	.	.
Chr1	11792655	.	G	A	153.84	PASS	.	.
Chr1	11794119	.	T	C	3060.77	PASS	.	.
Chr1	11794301	.	T	C	4783.77	PASS	.	.
Chr1	11794366	.	G	A	3907.77	PASS	.	.
Chr1	11794447	.	G	T	4205.77	PASS	.	.
Chr1	11794524	.	G	A	4299.77	PASS	.	.
Chr1	11794968	.	G	T	4001.77	PASS	.	.
Chr1	11795010	.	C	A	3615.77	PASS	.	.
Chr1	11795027	.	C	T	3855.77	PASS	.	.
Chr1	11795040	.	G	C	3649.77	PASS	.	.
Chr1	11795051	.	C	A	3789.77	PASS	.	.
Chr1	11795077	.	C	T	4084.77	PASS	.	.
Chr1	11795116	.	C	T	6604.77	PASS	.	.
Chr1	11795117	.	A	C	6604.77	PASS	.	.
Chr1	11795131	.	C	A	3985.77	PASS	.	.
Chr1	11795793	.	A	T	3516.77	PASS	.	.
Chr1	11796567	.	C	T	4038.77	PASS	.	.
Chr1	11796842	.	A	G	4472.77	PASS	.	.
Chr1	11797194	.	T	G	2638.77	PASS	.	.
Chr1	11797371	.	G	A	2949.77	PASS	.	.
Chr1	11797434	.	T	G	3458.77	PASS	.	.
Chr1	11797581	.	A	C	5853.77	PASS	.	.
Chr1	11797583	.	A	T	5853.77	PASS	.	.
Chr1	11797939	.	A	G	3711.77	PASS	.	.
Chr1	11798049	.	C	G	3262.77	PASS	.	.
Chr1	11798476	.	A	G	3323.77	PASS	.	.
Chr1	11798809	.	C	T	4150.77	PASS	.	.
Chr1	11799741	.	G	C	2540.77	PASS	.	.
Chr1	11800204	.	G	A	2441.77	PASS	.	.
Chr1	11800620	.	G	T	2630.77	PASS	.	.
Chr1	11800791	.	T	C	2037.77	PASS	.	.
Chr1	11800950	.	T	C	2345.77	PASS	.	.
Chr1	11801080	.	A	T	3715.77	PASS	.	.
Chr1	11801084	.	T	G	3796.77	PASS	.	.
Chr1	11801086	.	C	T	3767.77	PASS	.	.
Chr1	11801212	.	C	T	2976.77	PASS	.	.
Chr1	11801255	.	T	G	3302.77	PASS	.	.
Chr1	11801323	.	T	A	4813.77	PASS	.	.
Chr1	11801335	.	C	T	4881.77	PASS	.	.
Chr1	11801524	.	G	C	4221.77	PASS	.	.
Chr1	11801529	.	T	G	4499.77	PASS	.	.
Chr1	11801554	.	T	A	4602.77	PASS	.	.
Chr1	11801737	.	T	G	3239.77	PASS	.	.
Chr1	11801997	.	A	T	3360.77	PASS	.	.
Chr1	11802216	.	G	A	4639.77	PASS	.	.
Chr1	11802220	.	T	A	4647.77	PASS	.	.
Chr1	11802226	.	A	T	4471.77	PASS	.	.
Chr1	11802242	.	A	C	4991.77	PASS	.	.
Chr1	11802255	.	C	G	4856.77	PASS	.	.
Chr1	11802359	.	A	T	4893.77	PASS	.	.
Chr1	11802366	.	C	T	5051.77	PASS	.	.
Chr1	11802372	.	C	G	5161.77	PASS	.	.
Chr1	11802421	.	A	C	5172.77	PASS	.	.
Chr1	11802424	.	T	A	5263.77	PASS	.	.
Chr1	11802439	.	C	T	5056.77	PASS	.	.
Chr1	11802444	.	A	G	5011.77	PASS	.	.
Chr1	11802456	.	G	C	5056.77	PASS	.	.
Chr1	11802457	.	T	C	5056.77	PASS	.	.
Chr1	11802466	.	A	G	4966.77	PASS	.	.
Chr1	11802488	.	T	G	4066.77	PASS	.	.
Chr1	11802502	.	C	G	3661.77	PASS	.	.
Chr1	11802511	.	A	G	3886.77	PASS	.	.
Chr1	11802684	.	T	G	4555.77	PASS	.	.
Chr1	11802813	.	C	T	4892.77	PASS	.	.
Chr1	11802814	.	A	C	4892.77	PASS	.	.
Chr1	11802823	.	A	T	5105.77	PASS	.	.
Chr1	11802838	.	C	T	5056.77	PASS	.	.
Chr1	11802870	.	T	C	3594.77	PASS	.	.
Chr1	11802922	.	A	G	3619.77	PASS	.	.
Chr1	11802945	.	A	C	3508.77	PASS	.	.
Chr1	11802960	.	G	A	3533.77	PASS	.	.
Chr1	11803011	.	A	C	4652.77	PASS	.	.
Chr1	11803012	.	C	T	4652.77	PASS	.	.
Chr1	11803078	.	T	A	4471.77	PASS	.	.
Chr1	11803088	.	A	C	4426.77	PASS	.	.
Chr1	11803154	.	G	A	4647.77	PASS	.	.
Chr1	11803179	.	C	A	5357.77	PASS	.	.
Chr1	11803189	.	G	A	5011.77	PASS	.	.
Chr1	11803215	.	C	T	5414.77	PASS	.	.
Chr1	11804196	.	G	A	1639.77	PASS	.	.
Chr1	11804231	.	A	G	2391.77	PASS	.	.
Chr1	11804268	.	A	T	2574.77	PASS	.	.
Chr1	11804545	.	G	T	5481.77	PASS	.	.
Chr1	11804547	.	T	C	5481.77	PASS	.	.
Chr1	11804710	.	T	A	5843.77	PASS	.	.
Chr1	11804733	.	T	A	5596.77	PASS	.	.
Chr1	11804756	.	T	C	5821.77	PASS	.	.
Chr1	11804827	.	G	C	3277.77	PASS	.	.
Chr1	11804864	.	C	T	5541.77	PASS	.	.
Chr1	11804868	.	C	A	5485.77	PASS	.	.
Chr1	11804880	.	A	G	3656.77	PASS	.	.
Chr1	11804949	.	G	C	3213.77	PASS	.	.
Chr1	11805399	.	T	A	2041.77	PASS	.	.
Chr1	11805407	.	G	T	2221.77	PASS	.	.
Chr1	11805430	.	C	G	2536.77	PASS	.	.
Chr1	11805440	.	T	G	2311.77	PASS	.	.
Chr1	11805441	.	T	C	2356.77	PASS	.	.
Chr1	11805452	.	A	C	2311.77	PASS	.	.
Chr1	11805463	.	C	T	2176.77	PASS	.	.
Chr1	11805473	.	T	G	1861.77	PASS	.	.
Chr1	11805498	.	C	T	1186.77	PASS	.	.
Chr1	11806790	.	A	T	3346.77	PASS	.	.
Chr1	11806797	.	A	C	3571.77	PASS	.	.
Chr1	11806803	.	C	T	3754.77	PASS	.	.
Chr1	11806820	.	G	T	2550.77	PASS	.	.
Chr1	11806844	.	T	C	2524.77	PASS	.	.
Chr1	11807050	.	G	A	3367.77	PASS	.	.
Chr1	11807107	.	G	T	4755.77	PASS	.	.
Chr1	11807118	.	A	T	4824.77	PASS	.	.
Chr1	11807139	.	G	A	4630.77	PASS	.	.
Chr1	11807324	.	A	G	1096.77	PASS	.	.
Chr1	11807330	.	T	C	1186.77	PASS	.	.
Chr1	11808039	.	A	G	470.77	PASS	.	.
Chr1	11808059	.	G	A	511.77	PASS	.	.
Chr1	11808070	.	G	A	511.77	PASS	.	.
Chr1	11808091	.	G	A	421.77	PASS	.	.
Chr1	11808113	.	G	A	286.80	PASS	.	.
Chr1	11808114	.	T	A	286.80	PASS	.	.
Chr1	11808149	.	A	G	59.28	PASS	.	.
Chr1	11808181	.	C	T	18.59	PASS	.	.
Chr1	11808185	.	G	A	18.59	PASS	.	.
Chr1	11808191	.	A	G	18.59	PASS	.	.
Chr1	11808209	.	C	T	18.59	PASS	.	.
Chr1	11808579	.	T	A	2668.77	PASS	.	.
Chr1	11808668	.	G	A	3683.77	PASS	.	.
Chr1	11808685	.	T	A	3641.77	PASS	.	.
Chr1	11809682	.	A	C	3461.77	PASS	.	.
Chr1	11809803	.	T	C	4560.77	PASS	.	.
Chr1	11809831	.	A	T	4542.77	PASS	.	.
Chr1	11809953	.	C	T	3112.77	PASS	.	.
Chr1	11810171	.	T	G	2652.77	PASS	.	.
Chr1	11810886	.	A	T	2722.77	PASS	.	.
Chr1	11811010	.	C	T	4229.77	PASS	.	.
Chr1	11811075	.	A	C	4373.77	PASS	.	.
Chr1	11811085	.	G	C	4290.77	PASS	.	.
Chr1	11811140	.	A	T	2606.77	PASS	.	.
Chr1	11811228	.	G	C	3076.77	PASS	.	.
Chr1	11811598	.	G	A	4046.77	PASS	.	.
Chr1	11811636	.	G	T	3465.77	PASS	.	.
Chr1	11811820	.	A	C	6211.77	PASS	.	.
Chr1	11811836	.	A	G	5999.77	PASS	.	.
Chr1	11811840	.	C	T	6001.77	PASS	.	.
Chr1	11811916	.	G	A	4646.77	PASS	.	.
Chr1	11811940	.	A	G	4999.77	PASS	.	.
Chr1	11812308	.	C	T	3174.77	PASS	.	.
Chr1	11812325	.	A	C	3141.77	PASS	.	.
Chr1	11812580	.	C	T	4516.77	PASS	.	.
Chr1	11813156	.	C	G	152.03	PASS	.	.
Chr1	11814946	.	A	G	847.77	PASS	.	.
Chr1	11815066	.	A	T	3301.77	PASS	.	.
Chr1	11815081	.	T	A	3432.77	PASS	.	.
Chr1	11815084	.	C	G	3432.77	PASS	.	.
Chr1	11815115	.	T	G	3271.77	PASS	.	.
Chr1	11815128	.	C	T	3397.77	PASS	.	.
Chr1	11815290	.	T	G	571.77	PASS	.	.
Chr1	11815416	.	A	G	466.77	PASS	.	.
Chr1	11815420	.	A	T	511.77	PASS	.	.
Chr1	11815433	.	G	C	781.77	PASS	.	.
Chr1	11816021	.	A	G	2764.77	PASS	.	.
Chr1	11816058	.	A	C	4544.77	PASS	.	.
Chr1	11816065	.	G	T	4982.77	PASS	.	.
Chr1	11816076	.	T	A	5011.77	PASS	.	.
Chr1	11816099	.	G	T	4982.77	PASS	.	.
Chr1	11816123	.	T	A	4756.77	PASS	.	.
Chr1	11816369	.	G	T	4772.77	PASS	.	.
Chr1	11816371	.	T	A	4829.77	PASS	.	.
Chr1	11816379	.	C	T	4633.77	PASS	.	.
Chr1	11816410	.	G	T	3402.77	PASS	.	.
Chr1	11816449	.	G	A	3772.77	PASS	.	.
Chr1	11816462	.	T	C	3950.77	PASS	.	.
Chr1	11816769	.	A	T	4696.77	PASS	.	.
Chr1	11817247	.	G	A	3054.77	PASS	.	.
Chr1	11817431	.	T	C	3180.76	PASS	.	.
Chr1	11817525	.	G	A	2904.77	PASS	.	.
Chr1	11817660	.	G	A	4419.77	PASS	.	.
Chr1	11817667	.	C	T	4258.77	PASS	.	.
Chr1	11817685	.	C	T	3841.77	PASS	.	.
Chr1	11817686	.	C	T	3841.77	PASS	.	.
Chr1	11817689	.	C	T	3886.77	PASS	.	.
Chr1	11817692	.	T	G	3886.77	PASS	.	.
Chr1	11817697	.	A	G	3706.77	PASS	.	.
Chr1	11817700	.	C	T	3751.77	PASS	.	.
Chr1	11817711	.	C	T	3976.77	PASS	.	.
Chr1	11817715	.	C	T	3965.77	PASS	.	.
Chr1	11817731	.	C	T	3448.77	PASS	.	.
Chr1	11817741	.	T	C	3841.77	PASS	.	.
Chr1	11817762	.	A	G	4021.77	PASS	.	.
Chr1	11817764	.	G	A	3474.77	PASS	.	.
Chr1	11817771	.	A	G	4381.77	PASS	.	.
Chr1	11817775	.	G	A	3582.77	PASS	.	.
Chr1	11817782	.	C	T	4165.77	PASS	.	.
Chr1	11817830	.	A	T	5405.77	PASS	.	.
Chr1	11817834	.	C	T	3644.77	PASS	.	.
Chr1	11817851	.	G	C	5316.77	PASS	.	.
Chr1	11817875	.	G	A	2163.77	PASS	.	.
Chr1	11817938	.	T	A	2607.77	PASS	.	.
Chr1	11817948	.	G	C	2931.77	PASS	.	.
Chr1	11817976	.	A	G	7658.77	PASS	.	.
Chr1	11817983	.	T	C	3134.77	PASS	.	.
Chr1	11818028	.	T	C	2325.77	PASS	.	.
Chr1	11818045	.	C	T	2022.77	PASS	.	.
Chr1	11818078	.	C	T	1179.77	PASS	.	.
Chr1	11818090	.	A	G	2577.77	PASS	.	.
Chr1	11818106	.	A	G	4334.77	PASS	.	.
Chr1	11818116	.	T	A	2353.77	PASS	.	.
Chr1	11818158	.	G	C	1137.77	PASS	.	.
Chr1	11818217	.	A	G	1313.77	PASS	.	.
Chr1	11818247	.	A	G	796.77	PASS	.	.
Chr1	11818300	.	T	G	31.77	PASS	.	.
Chr1	11818336	.	C	G	34.77	PASS	.	.
Chr1	11818345	.	C	T	26.78	PASS	.	.
Chr1	11818348	.	A	G	33.77	PASS	.	.
Chr1	11818354	.	A	G	33.77	PASS	.	.
Chr1	11818359	.	A	T	34.77	PASS	.	.
Chr1	11818398	.	T	C	166.84	PASS	.	.
Chr1	11818407	.	G	A	141.18	PASS	.	.
Chr1	11818412	.	T	A	52.77	PASS	.	.
Chr1	11818428	.	G	A	72.18	PASS	.	.
Chr1	11818453	.	A	G	2249.77	PASS	.	.
Chr1	11818470	.	A	G	2798.77	PASS	.	.
Chr1	11818477	.	T	C	2918.77	PASS	.	.
Chr1	11818745	.	C	T	4725.77	PASS	.	.
Chr1	11818746	.	A	G	4725.77	PASS	.	.
Chr1	11818750	.	G	A	4545.77	PASS	.	.
Chr1	11819360	.	T	C	3632.77	PASS	.	.
Chr1	11819533	.	C	G	3245.77	PASS	.	.
Chr1	11819934	.	C	G	3397.77	PASS	.	.
Chr1	11820056	.	T	G	3110.77	PASS	.	.
Chr1	11820402	.	A	T	4635.77	PASS	.	.
Chr1	11820422	.	C	T	4580.77	PASS	.	.
Chr1	11820442	.	C	T	3896.77	PASS	.	.
Chr1	11821484	.	C	A	2561.77	PASS	.	.
Chr1	11821508	.	A	C	2568.77	PASS	.	.
Chr1	11821511	.	A	T	2568.77	PASS	.	.
Chr1	11821616	.	C	T	2512.77	PASS	.	.
Chr1	11821705	.	A	C	2590.77	PASS	.	.
Chr1	11821749	.	A	G	3895.77	PASS	.	.
Chr1	11821783	.	C	T	4156.77	PASS	.	.
Chr1	11821787	.	T	C	4111.77	PASS	.	.
Chr1	11821802	.	T	C	4066.77	PASS	.	.
Chr1	11822035	.	T	A	4696.77	PASS	.	.
Chr1	11822577	.	G	A	2041.77	PASS	.	.
Chr1	11822636	.	A	G	5658.77	PASS	.	.
Chr1	11822669	.	A	G	5596.77	PASS	.	.
Chr1	11822675	.	T	A	5624.77	PASS	.	.
Chr1	11822917	.	A	G	3956.77	PASS	.	.
Chr1	11822929	.	G	C	4001.77	PASS	.	.
Chr1	11822945	.	C	A	3615.77	PASS	.	.
Chr1	11822959	.	A	G	3390.77	PASS	.	.
Chr1	11823027	.	G	A	3239.77	PASS	.	.
Chr1	11823065	.	G	A	3372.77	PASS	.	.
Chr1	11823105	.	C	A	3113.77	PASS	.	.
Chr1	11823755	.	C	T	4594.77	PASS	.	.
Chr1	11823774	.	G	A	4638.77	PASS	.	.
Chr1	11823805	.	G	A	3212.77	PASS	.	.
Chr1	11823838	.	A	G	4956.77	PASS	.	.
Chr1	11823847	.	C	T	5049.77	PASS	.	.
Chr1	11823853	.	C	A	1944.77	PASS	.	.
Chr1	11824071	.	T	C	6750.77	PASS	.	.
Chr1	11824085	.	T	G	6753.77	PASS	.	.
Chr1	11824455	.	T	A	4070.77	PASS	.	.
Chr1	11824869	.	C	G	4118.77	PASS	.	.
Chr1	11825333	.	C	A	4569.77	PASS	.	.
Chr1	11826258	.	T	C	3863.77	PASS	.	.
Chr1	11826350	.	T	C	3466.77	PASS	.	.
Chr1	11826480	.	T	C	2762.77	PASS	.	.
Chr1	11826728	.	T	C	4007.77	PASS	.	.
Chr1	11826738	.	C	T	4025.77	PASS	.	.
Chr1	11826783	.	A	G	2709.77	PASS	.	.
Chr1	11826846	.	C	T	5287.77	PASS	.	.
Chr1	11826847	.	T	C	5287.77	PASS	.	.
Chr1	11826905	.	A	T	3161.77	PASS	.	.
Chr1	11827586	.	A	T	3849.77	PASS	.	.
Chr1	11829075	.	G	A	3787.77	PASS	.	.
Chr1	11829330	.	T	A	3200.06	PASS	.	.
Chr1	11829589	.	G	A	5772.77	PASS	.	.
Chr1	11829598	.	T	A	5872.77	PASS	.	.
Chr1	11829873	.	A	C	4319.77	PASS	.	.
Chr1	11829987	.	G	A	2916.77	PASS	.	.
Chr1	11830541	.	G	T	5978.77	PASS	.	.
Chr1	11830560	.	A	T	6057.77	PASS	.	.
Chr1	11830599	.	A	T	5663.77	PASS	.	.
Chr1	11831935	.	A	G	3209.76	PASS	.	.
Chr1	11832038	.	G	A	3322.77	PASS	.	.
Chr1	11832055	.	T	C	3123.77	PASS	.	.
Chr1	11832418	.	C	T	5455.77	PASS	.	.
Chr1	11832422	.	C	T	5384.77	PASS	.	.
Chr1	11832444	.	T	C	5350.77	PASS	.	.
Chr1	11832624	.	T	C	4027.77	PASS	.	.
Chr1	11833706	.	G	A	3584.77	PASS	.	.
Chr1	11833797	.	G	T	3660.77	PASS	.	.
Chr1	11833924	.	T	G	4208.77	PASS	.	.
Chr1	11833965	.	C	A	4592.77	PASS	.	.
Chr1	11834011	.	A	C	6549.77	PASS	.	.
Chr1	11834021	.	A	G	6430.77	PASS	.	.
Chr1	11836940	.	G	C	2986.77	PASS	.	.
Chr1	11836946	.	A	G	3130.77	PASS	.	.
Chr1	11836952	.	A	T	3287.77	PASS	.	.
Chr1	11837112	.	G	A	5773.77	PASS	.	.
Chr1	11837122	.	T	C	5781.77	PASS	.	.
Chr1	11837153	.	T	C	3990.77	PASS	.	.
Chr1	11837173	.	T	C	3992.77	PASS	.	.
Chr1	11837235	.	C	T	6145.77	PASS	.	.
Chr1	11837242	.	C	A	6379.77	PASS	.	.
Chr1	11837249	.	C	G	6161.77	PASS	.	.
Chr1	11837354	.	T	G	3752.77	PASS	.	.
Chr1	11837382	.	C	T	3706.77	PASS	.	.
Chr1	11837720	.	A	T	3395.77	PASS	.	.
Chr1	11838026	.	A	T	3657.77	PASS	.	.
Chr1	11838059	.	T	C	3465.77	PASS	.	.
Chr1	11838686	.	T	C	4335.77	PASS	.	.
Chr1	11838699	.	A	G	4240.77	PASS	.	.
Chr1	11838865	.	C	A	3938.77	PASS	.	.
Chr1	11839206	.	T	C	2761.77	PASS	.	.
Chr1	11839250	.	A	G	4745.77	PASS	.	.
Chr1	11839270	.	C	T	4714.77	PASS	.	.
Chr1	11839333	.	T	A	2437.77	PASS	.	.
Chr1	11839558	.	A	G	1859.77	PASS	.	.
Chr1	11839905	.	T	A	4679.77	PASS	.	.
Chr1	11839918	.	A	G	4700.77	PASS	.	.
Chr1	11840643	.	A	C	3474.77	PASS	.	.
Chr1	11841314	.	G	A	2627.77	PASS	.	.
Chr1	11841474	.	T	C	2873.77	PASS	.	.
Chr1	11841968	.	T	C	2468.77	PASS	.	.
Chr1	11842324	.	T	G	3980.77	PASS	.	.
Chr1	11843077	.	A	C	3619.77	PASS	.	.
Chr1	11843411	.	T	C	3281.77	PASS	.	.
Chr1	11843805	.	G	T	2042.77	PASS	.	.
Chr1	11843849	.	T	A	1064.41	PASS	.	.
Chr1	11844209	.	T	G	3185.74	PASS	.	.
Chr1	11844299	.	G	A	3401.77	PASS	.	.
Chr1	11844584	.	T	A	3465.77	PASS	.	.
Chr1	11845367	.	G	A	3448.77	PASS	.	.
Chr1	11845410	.	A	T	2987.77	PASS	.	.
Chr1	11846228	.	T	A	683.77	PASS	.	.
Chr1	11847708	.	T	C	2924.77	PASS	.	.
Chr1	11847794	.	C	T	2573.77	PASS	.	.
Chr1	11848282	.	G	A	3266.77	PASS	.	.
Chr1	11852721	.	T	G	2781.77	PASS	.	.
Chr1	11854792	.	A	C	4410.77	PASS	.	.
Chr1	11856157	.	G	T	3295.77	PASS	.	.
Chr1	11856718	.	G	A	2502.77	PASS	.	.
Chr1	11856871	.	T	C	3227.04	PASS	.	.
Chr1	11857049	.	G	A	2532.77	PASS	.	.
Chr1	11857328	.	T	C	2891.77	PASS	.	.
Chr1	11857341	.	G	A	3031.77	PASS	.	.
Chr1	11857344	.	C	T	3106.77	PASS	.	.
Chr1	11857367	.	A	G	2810.77	PASS	.	.
Chr1	11857417	.	A	G	3667.77	PASS	.	.
Chr1	11857422	.	G	A	3728.77	PASS	.	.
Chr1	11857542	.	A	T	2933.77	PASS	.	.
Chr1	11857568	.	G	T	4635.77	PASS	.	.
Chr1	11857569	.	A	G	4635.77	PASS	.	.
Chr1	11857621	.	G	A	3268.77	PASS	.	.
Chr1	11858128	.	A	T	2949.77	PASS	.	.
Chr1	11858297	.	G	A	2106.77	PASS	.	.
Chr1	11858748	.	T	C	1928.77	PASS	.	.
Chr1	11858886	.	A	C	2098.77	PASS	.	.
Chr1	11858899	.	T	C	3095.77	PASS	.	.
Chr1	11858906	.	C	T	3167.77	PASS	.	.
Chr1	11858912	.	T	C	3178.77	PASS	.	.
Chr1	11858925	.	G	A	3451.77	PASS	.	.
Chr1	11858931	.	T	C	3496.77	PASS	.	.
Chr1	11859295	.	T	C	3290.77	PASS	.	.
Chr1	11859371	.	A	G	2982.77	PASS	.	.
Chr1	11859630	.	A	C	2449.77	PASS	.	.
Chr1	11859724	.	T	A	1943.77	PASS	.	.
Chr1	11859781	.	G	C	3185.74	PASS	.	.
Chr1	11859795	.	G	A	3031.77	PASS	.	.
Chr1	11859830	.	C	T	2016.77	PASS	.	.
Chr1	11859868	.	C	T	2855.77	PASS	.	.
Chr1	11859891	.	C	T	2844.77	PASS	.	.
Chr1	11859926	.	G	A	1966.77	PASS	.	.
Chr1	11859959	.	A	G	1837.77	PASS	.	.
Chr1	11860271	.	A	G	2758.77	PASS	.	.
Chr1	11860728	.	A	G	3664.77	PASS	.	.
Chr1	11861137	.	A	C	3402.77	PASS	.	.
Chr1	11861237	.	G	A	2602.77	PASS	.	.
Chr1	11861364	.	G	A	3066.77	PASS	.	.
Chr1	11861380	.	T	G	3295.77	PASS	.	.
Chr1	11861430	.	A	G	4787.77	PASS	.	.
Chr1	11861433	.	T	C	4787.77	PASS	.	.
Chr1	11861444	.	A	C	3153.77	PASS	.	.
Chr1	11861576	.	T	A	3489.77	PASS	.	.
Chr1	11861813	.	G	C	3881.77	PASS	.	.
Chr1	11861872	.	T	C	3354.77	PASS	.	.
Chr1	11861919	.	T	G	3460.77	PASS	.	.
Chr1	11862255	.	T	C	4000.77	PASS	.	.
Chr1	11862686	.	A	G	3461.77	PASS	.	.
Chr1	11863013	.	G	T	3233.06	PASS	.	.
Chr1	11863047	.	T	G	4314.77	PASS	.	.
Chr1	11863060	.	A	T	4325.77	PASS	.	.
Chr1	11863082	.	G	A	4696.77	PASS	.	.
Chr1	11863300	.	T	C	3017.77	PASS	.	.
Chr1	11864041	.	A	G	2227.77	PASS	.	.
Chr1	11864369	.	C	T	989.77	PASS	.	.
Chr1	11864429	.	C	T	1426.77	PASS	.	.
Chr1	11864560	.	C	A	1236.77	PASS	.	.
Chr1	11864717	.	A	T	2379.77	PASS	.	.
Chr1	11864907	.	A	C	2875.77	PASS	.	.
Chr1	11865059	.	T	C	1719.77	PASS	.	.
Chr1	11865097	.	G	A	3446.77	PASS	.	.
Chr1	11865128	.	T	A	3848.77	PASS	.	.
Chr1	11865813	.	C	T	2795.77	PASS	.	.
Chr1	11866677	.	G	C	5111.77	PASS	.	.
Chr1	11866967	.	A	G	3568.77	PASS	.	.
Chr1	11867116	.	G	A	2992.77	PASS	.	.
Chr1	11867148	.	T	A	3047.77	PASS	.	.
Chr1	11867193	.	T	A	3469.77	PASS	.	.
Chr1	11868005	.	A	T	4056.77	PASS	.	.
Chr1	11869599	.	A	C	6085.77	PASS	.	.
Chr1	11869623	.	A	G	6346.77	PASS	.	.
Chr1	11869634	.	C	T	6569.77	PASS	.	.
Chr1	11869639	.	T	C	6561.77	PASS	.	.
Chr1	11869674	.	T	A	7002.77	PASS	.	.
Chr1	11869686	.	G	A	6972.77	PASS	.	.
Chr1	11869718	.	C	T	4232.77	PASS	.	.
Chr1	11869989	.	A	T	3246.77	PASS	.	.
Chr1	11870157	.	G	T	4191.77	PASS	.	.
Chr1	11870292	.	T	A	1759.77	PASS	.	.
Chr1	11870331	.	A	C	2928.77	PASS	.	.
Chr1	11870340	.	T	C	2792.77	PASS	.	.
Chr1	11870343	.	C	T	2761.77	PASS	.	.
Chr1	11870362	.	C	A	3542.77	PASS	.	.
Chr1	11870367	.	T	A	3635.77	PASS	.	.
Chr1	11870370	.	T	A	3699.77	PASS	.	.
Chr1	11870382	.	C	A	2202.77	PASS	.	.
Chr1	11870416	.	A	T	3661.77	PASS	.	.
Chr1	11870419	.	C	A	3705.77	PASS	.	.
Chr1	11870420	.	C	G	3705.77	PASS	.	.
Chr1	11870441	.	A	G	2184.77	PASS	.	.
Chr1	11870567	.	T	C	1757.77	PASS	.	.
Chr1	11870617	.	A	T	397.77	PASS	.	.
Chr1	11870625	.	A	T	847.77	PASS	.	.
Chr1	11870653	.	T	C	2401.77	PASS	.	.
Chr1	11870654	.	G	T	2446.77	PASS	.	.
Chr1	11870661	.	G	T	2477.77	PASS	.	.
Chr1	11870671	.	A	G	2483.77	PASS	.	.
Chr1	11871023	.	A	G	4794.77	PASS	.	.
Chr1	11871038	.	G	A	4898.77	PASS	.	.
Chr1	11871088	.	G	A	3193.69	PASS	.	.
Chr1	11871186	.	C	G	3458.77	PASS	.	.
Chr1	11871191	.	C	T	3862.77	PASS	.	.
Chr1	11871357	.	A	T	5231.77	PASS	.	.
Chr1	11871369	.	A	C	5326.77	PASS	.	.
Chr1	11871372	.	A	T	5236.77	PASS	.	.
Chr1	11871374	.	T	C	5281.77	PASS	.	.
Chr1	11871377	.	G	C	5236.77	PASS	.	.
Chr1	11871385	.	C	T	5065.77	PASS	.	.
Chr1	11871388	.	C	T	4975.77	PASS	.	.
Chr1	11871470	.	G	T	5101.77	PASS	.	.
Chr1	11871599	.	G	A	5422.77	PASS	.	.
Chr1	11871610	.	C	A	5562.77	PASS	.	.
Chr1	11871766	.	A	T	2821.77	PASS	.	.
Chr1	11871793	.	G	A	2899.77	PASS	.	.
Chr1	11871877	.	G	T	3096.77	PASS	.	.
Chr1	11871947	.	T	C	3531.77	PASS	.	.
Chr1	11871970	.	T	C	3727.77	PASS	.	.
Chr1	11872083	.	C	T	5564.77	PASS	.	.
Chr1	11872093	.	A	C	5577.77	PASS	.	.
Chr1	11872123	.	G	A	5260.77	PASS	.	.
Chr1	11872141	.	T	G	5631.77	PASS	.	.
Chr1	11872148	.	G	A	5466.77	PASS	.	.
Chr1	11872423	.	A	T	3382.77	PASS	.	.
Chr1	11872661	.	C	T	3536.77	PASS	.	.
Chr1	11873228	.	G	A	3219.84	PASS	.	.
Chr1	11873441	.	G	A	5674.77	PASS	.	.
Chr1	11873443	.	C	A	5757.77	PASS	.	.
Chr1	11873447	.	T	G	5682.77	PASS	.	.
Chr1	11873525	.	T	C	6127.77	PASS	.	.
Chr1	11873529	.	C	A	6089.77	PASS	.	.
Chr1	11873654	.	A	G	3249.77	PASS	.	.
Chr1	11874589	.	C	T	4277.77	PASS	.	.
Chr1	11874833	.	A	G	3838.77	PASS	.	.
Chr1	11874946	.	T	C	3600.77	PASS	.	.
Chr1	11875284	.	T	C	3463.77	PASS	.	.
Chr1	11875819	.	C	G	4073.77	PASS	.	.
Chr1	11875999	.	A	C	6028.77	PASS	.	.
Chr1	11876013	.	G	A	6222.77	PASS	.	.
Chr1	11876663	.	A	C	3557.77	PASS	.	.
Chr1	11876991	.	G	A	3084.77	PASS	.	.
Chr1	11877057	.	G	A	2863.77	PASS	.	.
Chr1	11877158	.	T	A	2626.77	PASS	.	.
Chr1	11877202	.	C	T	2887.77	PASS	.	.
Chr1	11877504	.	T	C	2783.77	PASS	.	.
Chr1	11877718	.	T	A	4100.77	PASS	.	.
Chr1	11877724	.	C	G	3996.77	PASS	.	.
Chr1	11877755	.	A	T	2276.77	PASS	.	.
Chr1	11877785	.	T	G	2381.77	PASS	.	.
Chr1	11877826	.	A	T	3594.77	PASS	.	.
Chr1	11877828	.	A	T	3617.77	PASS	.	.
Chr1	11877832	.	T	A	3516.77	PASS	.	.
Chr1	11877863	.	A	G	3555.77	PASS	.	.
Chr1	11877868	.	T	C	3661.77	PASS	.	.
Chr1	11877955	.	T	C	3881.77	PASS	.	.
Chr1	11877956	.	T	C	3971.77	PASS	.	.
Chr1	11877971	.	C	T	4156.77	PASS	.	.
Chr1	11877975	.	G	A	4156.77	PASS	.	.
Chr1	11878120	.	T	A	4939.77	PASS	.	.
Chr1	11878140	.	A	C	5002.77	PASS	.	.
Chr1	11878315	.	A	T	5422.77	PASS	.	.
Chr1	11878544	.	A	T	3951.77	PASS	.	.
Chr1	11878637	.	G	A	3352.77	PASS	.	.
Chr1	11878723	.	A	T	6310.77	PASS	.	.
Chr1	11878733	.	G	A	6361.77	PASS	.	.
Chr1	11878770	.	T	A	4120.77	PASS	.	.
Chr1	11878786	.	C	T	6062.77	PASS	.	.
Chr1	11878795	.	A	G	5953.77	PASS	.	.
Chr1	11878799	.	A	T	5849.77	PASS	.	.
Chr1	11878871	.	C	A	5116.77	PASS	.	.
Chr1	11878950	.	A	T	5172.77	PASS	.	.
Chr1	11878954	.	A	G	5121.77	PASS	.	.
Chr1	11879066	.	C	G	4431.77	PASS	.	.
Chr1	11879078	.	G	A	4344.77	PASS	.	.
Chr1	11879232	.	A	C	3661.77	PASS	.	.
Chr1	11879243	.	G	A	3795.77	PASS	.	.
Chr1	11879246	.	C	A	3704.77	PASS	.	.
Chr1	11879247	.	T	C	3658.77	PASS	.	.
Chr1	11879293	.	A	T	2854.77	PASS	.	.
Chr1	11879578	.	G	A	4391.77	PASS	.	.
Chr1	11879583	.	A	G	4453.77	PASS	.	.
Chr1	11879584	.	G	C	4453.77	PASS	.	.
Chr1	11879597	.	T	C	2986.77	PASS	.	.
Chr1	11879614	.	G	T	2995.77	PASS	.	.
Chr1	11879626	.	C	T	2868.77	PASS	.	.
Chr1	11879645	.	G	A	2913.77	PASS	.	.
Chr1	11879698	.	A	G	5010.77	PASS	.	.
Chr1	11879699	.	A	G	5010.77	PASS	.	.
Chr1	11879708	.	T	A	5101.77	PASS	.	.
Chr1	11879715	.	T	G	4982.77	PASS	.	.
Chr1	11879740	.	T	C	5052.77	PASS	.	.
Chr1	11879746	.	A	G	5105.77	PASS	.	.
Chr1	11879777	.	C	G	5069.77	PASS	.	.
Chr1	11879779	.	A	G	5069.77	PASS	.	.
Chr1	11879790	.	A	G	3304.77	PASS	.	.
Chr1	11879819	.	C	T	4606.77	PASS	.	.
Chr1	11879823	.	T	C	4796.77	PASS	.	.
Chr1	11879828	.	G	A	4690.77	PASS	.	.
Chr1	11879859	.	T	C	2762.77	PASS	.	.
Chr1	11879870	.	T	C	2698.77	PASS	.	.
Chr1	11880085	.	T	A	4130.77	PASS	.	.
Chr1	11880110	.	C	T	4333.77	PASS	.	.
Chr1	11880118	.	A	G	4247.77	PASS	.	.
Chr1	11880153	.	A	T	4313.77	PASS	.	.
Chr1	11880158	.	T	C	4338.77	PASS	.	.
Chr1	11880184	.	T	G	2606.77	PASS	.	.
Chr1	11880306	.	C	T	3216.73	PASS	.	.
Chr1	11880343	.	G	A	3508.77	PASS	.	.
Chr1	11880368	.	T	G	3786.77	PASS	.	.
Chr1	11880390	.	T	C	4191.77	PASS	.	.
Chr1	11880435	.	A	G	3715.77	PASS	.	.
Chr1	11880447	.	G	T	3746.77	PASS	.	.
Chr1	11880465	.	C	T	5655.77	PASS	.	.
Chr1	11880468	.	G	A	5551.77	PASS	.	.
Chr1	11880500	.	G	A	3414.77	PASS	.	.
Chr1	11880512	.	A	T	3329.77	PASS	.	.
Chr1	11880537	.	T	A	5342.77	PASS	.	.
Chr1	11880541	.	T	A	5375.77	PASS	.	.
Chr1	11880567	.	T	A	3245.77	PASS	.	.
Chr1	11880667	.	G	T	4652.77	PASS	.	.
Chr1	11880704	.	T	G	4499.77	PASS	.	.
Chr1	11880707	.	G	A	4471.77	PASS	.	.
Chr1	11880743	.	T	C	4250.77	PASS	.	.
Chr1	11880751	.	G	A	4404.77	PASS	.	.
Chr1	11880752	.	C	T	4436.77	PASS	.	.
Chr1	11880759	.	C	T	4271.77	PASS	.	.
Chr1	11880782	.	G	A	4444.77	PASS	.	.
Chr1	11880784	.	T	C	4453.77	PASS	.	.
Chr1	11880787	.	T	C	4425.77	PASS	.	.
Chr1	11880936	.	A	G	4052.77	PASS	.	.
Chr1	11881063	.	T	G	3402.77	PASS	.	.
Chr1	11881070	.	T	C	3542.77	PASS	.	.
Chr1	11881077	.	T	A	3391.77	PASS	.	.
Chr1	11881084	.	G	A	3318.77	PASS	.	.
Chr1	11881085	.	T	C	3318.77	PASS	.	.
Chr1	11881130	.	C	T	3335.77	PASS	.	.
Chr1	11881140	.	C	T	3301.77	PASS	.	.
Chr1	11881152	.	C	T	2956.77	PASS	.	.
Chr1	11881210	.	G	A	970.77	PASS	.	.
Chr1	11881242	.	G	T	492.77	PASS	.	.
Chr1	11881316	.	A	G	829.77	PASS	.	.
Chr1	11881322	.	G	A	908.77	PASS	.	.
Chr1	11881466	.	T	A	3078.77	PASS	.	.
Chr1	11881482	.	C	T	3358.77	PASS	.	.
Chr1	11881492	.	T	C	3237.77	PASS	.	.
Chr1	11881556	.	C	T	4631.77	PASS	.	.
Chr1	11881561	.	G	C	4594.77	PASS	.	.
Chr1	11881833	.	T	C	5476.77	PASS	.	.
Chr1	11881836	.	A	G	5505.77	PASS	.	.
Chr1	11882116	.	G	T	2905.77	PASS	.	.
Chr1	11882140	.	T	C	3195.80	PASS	.	.
Chr1	11882157	.	A	G	3150.77	PASS	.	.
Chr1	11882200	.	C	T	3078.77	PASS	.	.
Chr1	11882214	.	T	C	2772.77	PASS	.	.
Chr1	11882289	.	T	C	2745.77	PASS	.	.
Chr1	11882496	.	T	G	2205.77	PASS	.	.
Chr1	11882614	.	G	A	2473.77	PASS	.	.
Chr1	11882691	.	G	T	2564.77	PASS	.	.
Chr1	11883061	.	C	T	3502.77	PASS	.	.
Chr1	11883227	.	T	G	3817.77	PASS	.	.
Chr1	11883581	.	A	G	2516.77	PASS	.	.
Chr1	11883895	.	G	A	2938.77	PASS	.	.
Chr1	11884028	.	T	A	3075.77	PASS	.	.
Chr1	11885098	.	A	G	2749.77	PASS	.	.
Chr1	11885245	.	T	G	2595.77	PASS	.	.
Chr1	11885729	.	C	T	2218.77	PASS	.	.
Chr1	11885976	.	G	T	3507.77	PASS	.	.
Chr1	11886040	.	A	T	3806.77	PASS	.	.
Chr1	11886096	.	C	G	3423.77	PASS	.	.
Chr1	11886294	.	C	T	3159.77	PASS	.	.
Chr1	11886354	.	C	T	3156.77	PASS	.	.
Chr1	11886923	.	C	T	5298.77	PASS	.	.
Chr1	11886941	.	C	T	5800.77	PASS	.	.
Chr1	11887118	.	T	C	2887.77	PASS	.	.
Chr1	11887624	.	C	T	674.77	PASS	.	.
Chr1	11887655	.	A	C	421.77	PASS	.	.
Chr1	11887759	.	G	A	217.77	PASS	.	.
Chr1	11887929	.	C	G	101.77	PASS	.	.
Chr1	11887992	.	A	T	177.77	PASS	.	.
Chr1	11888000	.	C	T	36.77	PASS	.	.
Chr1	11888032	.	C	T	75.77	PASS	.	.
Chr1	11888117	.	G	A	184.77	PASS	.	.
Chr1	11888124	.	C	T	184.77	PASS	.	.
Chr1	11888245	.	T	C	216.77	PASS	.	.
Chr1	11888287	.	C	T	273.77	PASS	.	.
Chr1	11888335	.	C	A	299.77	PASS	.	.
Chr1	11888388	.	T	G	240.80	PASS	.	.
Chr1	11888483	.	G	A	18.59	PASS	.	.
Chr1	11888495	.	T	C	18.59	PASS	.	.
Chr1	11888508	.	A	T	127.90	PASS	.	.
Chr1	11888512	.	T	C	133.22	PASS	.	.
Chr1	11888545	.	T	A	743.77	PASS	.	.
Chr1	11888581	.	C	T	68.77	PASS	.	.
Chr1	11888629	.	G	A	355.77	PASS	.	.
Chr1	11888702	.	G	A	47.77	PASS	.	.
Chr1	11888739	.	T	G	289.77	PASS	.	.
Chr1	11888746	.	T	C	286.77	PASS	.	.
Chr1	11888762	.	G	A	330.77	PASS	.	.
Chr1	11888774	.	A	G	259.77	PASS	.	.
Chr1	11888806	.	T	A	192.77	PASS	.	.
Chr1	11888817	.	C	T	225.77	PASS	.	.
Chr1	11888840	.	C	T	177.77	PASS	.	.
Chr1	11888849	.	C	T	15.88	PASS	.	.
Chr1	11888862	.	A	G	270.77	PASS	.	.
Chr1	11888878	.	G	A	313.77	PASS	.	.
Chr1	11888892	.	A	G	529.77	PASS	.	.
Chr1	11888947	.	G	T	201.77	PASS	.	.
Chr1	11888957	.	A	G	173.77	PASS	.	.
Chr1	11888978	.	C	T	1065.77	PASS	.	.
Chr1	11888989	.	C	A	1702.77	PASS	.	.
Chr1	11889013	.	G	A	977.77	PASS	.	.
Chr1	11889036	.	A	C	1065.77	PASS	.	.
Chr1	11889039	.	T	G	1814.77	PASS	.	.
Chr1	11889041	.	C	T	1057.77	PASS	.	.
Chr1	11889087	.	T	A	162.77	PASS	.	.
Chr1	11889107	.	C	G	312.78	PASS	.	.
Chr1	11889125	.	A	G	51.77	PASS	.	.
Chr1	11889167	.	G	C	175.77	PASS	.	.
Chr1	11889178	.	C	T	286.80	PASS	.	.
Chr1	11889226	.	C	T	732.77	PASS	.	.
Chr1	11889238	.	C	T	732.77	PASS	.	.
Chr1	11889280	.	C	T	580.77	PASS	.	.
Chr1	11889282	.	C	T	580.77	PASS	.	.
Chr1	11889292	.	T	C	535.77	PASS	.	.
Chr1	11889293	.	G	A	535.77	PASS	.	.
Chr1	11889301	.	T	A	403.77	PASS	.	.
Chr1	11889304	.	T	C	361.77	PASS	.	.
Chr1	11889307	.	A	G	707.77	PASS	.	.
Chr1	11889314	.	C	T	226.77	PASS	.	.
Chr1	11889333	.	G	T	133.77	PASS	.	.
Chr1	11889334	.	C	T	133.77	PASS	.	.
Chr1	11889345	.	G	A	304.77	PASS	.	.
Chr1	11889368	.	G	A	55.77	PASS	.	.
Chr1	11889371	.	C	A	55.77	PASS	.	.
Chr1	11889396	.	A	G	43.77	PASS	.	.
Chr1	11889401	.	G	A	222.77	PASS	.	.
Chr1	11889442	.	T	C	296.77	PASS	.	.
Chr1	11889445	.	G	A	28.77	PASS	.	.
Chr1	11889470	.	G	A	256.77	PASS	.	.
Chr1	11889480	.	C	T	305.77	PASS	.	.
Chr1	11889501	.	A	C	172.77	PASS	.	.
Chr1	11889510	.	A	G	166.77	PASS	.	.
Chr1	11889514	.	G	A	169.77	PASS	.	.
Chr1	11889517	.	A	T	169.77	PASS	.	.
Chr1	11890652	.	G	T	82.77	PASS	.	.
Chr1	11890653	.	T	C	82.77	PASS	.	.
Chr1	11890761	.	A	C	303.77	PASS	.	.
Chr1	11890831	.	A	G	490.77	PASS	.	.
Chr1	11890896	.	A	T	47.77	PASS	.	.
Chr1	11890939	.	G	C	873.77	PASS	.	.
Chr1	11891011	.	C	T	667.77	PASS	.	.
Chr1	11891177	.	C	T	663.77	PASS	.	.
Chr1	11891244	.	A	T	874.77	PASS	.	.
Chr1	11891287	.	T	A	521.77	PASS	.	.
Chr1	11891447	.	C	T	127.77	PASS	.	.
Chr1	11891460	.	T	A	1214.77	PASS	.	.
Chr1	11891478	.	T	C	77.77	PASS	.	.
Chr1	11891543	.	T	C	1432.77	PASS	.	.
Chr1	11891626	.	A	T	538.77	PASS	.	.
Chr1	11891673	.	G	A	155.77	PASS	.	.
Chr1	11891708	.	A	G	150.77	PASS	.	.
Chr1	11891778	.	G	A	94.77	PASS	.	.
Chr1	11891782	.	T	C	543.77	PASS	.	.
Chr1	11891889	.	T	A	185.77	PASS	.	.
Chr1	11891921	.	A	G	111.77	PASS	.	.
Chr1	11891935	.	G	C	1090.77	PASS	.	.
Chr1	11892070	.	G	T	167.80	PASS	.	.
Chr1	11892441	.	G	A	26.75	PASS	.	.
Chr1	11892478	.	C	A	152.03	PASS	.	.
Chr1	11892481	.	T	C	152.03	PASS	.	.
Chr1	11892561	.	C	G	116.77	PASS	.	.
Chr1	11892562	.	A	C	358.77	PASS	.	.
Chr1	11892597	.	A	G	107.90	PASS	.	.
Chr1	11892827	.	T	C	55.77	PASS	.	.
Chr1	11893112	.	T	C	91.03	PASS	.	.
Chr1	11893157	.	C	T	229.78	PASS	.	.
Chr1	11893296	.	A	C	191.53	PASS	.	.
Chr1	11893327	.	C	A	101.77	PASS	.	.
Chr1	11893435	.	C	T	72.77	PASS	.	.
Chr1	11893467	.	T	C	601.77	PASS	.	.
Chr1	11893611	.	C	T	71.77	PASS	.	.
Chr1	11893709	.	A	G	249.79	PASS	.	.
Chr1	11893758	.	A	T	358.77	PASS	.	.
Chr1	11893781	.	C	T	396.77	PASS	.	.
Chr1	11893833	.	T	C	198.77	PASS	.	.
Chr1	11893849	.	A	C	157.77	PASS	.	.
Chr1	11893935	.	C	T	386.77	PASS	.	.
Chr1	11893970	.	G	A	194.77	PASS	.	.
Chr1	11894043	.	C	T	133.77	PASS	.	.
Chr1	11894044	.	A	T	467.77	PASS	.	.
Chr1	11894180	.	G	A	29.77	PASS	.	.
Chr1	11894211	.	T	C	302.77	PASS	.	.
Chr1	11894280	.	C	T	76.77	PASS	.	.
Chr1	11894317	.	C	A	54.77	PASS	.	.
Chr1	11894362	.	C	A	73.28	PASS	.	.
Chr1	11894546	.	G	A	17.84	PASS	.	.
Chr1	11895074	.	C	T	306.77	PASS	.	.
Chr1	11895109	.	T	C	466.77	PASS	.	.
Chr1	11895131	.	G	A	537.77	PASS	.	.
Chr1	11895221	.	T	C	225.78	PASS	.	.
Chr1	11895253	.	C	A	248.77	PASS	.	.
Chr1	11895292	.	A	T	87.03	PASS	.	.
Chr1	11895331	.	C	T	104.03	PASS	.	.
Chr1	11895400	.	T	C	540.77	PASS	.	.
Chr1	11895448	.	G	A	43.77	PASS	.	.
Chr1	11895469	.	G	A	49.77	PASS	.	.
Chr1	11895507	.	A	C	303.77	PASS	.	.
Chr1	11895693	.	T	C	101.77	PASS	.	.
Chr1	11895761	.	G	A	428.77	PASS	.	.
Chr1	11895806	.	C	A	697.77	PASS	.	.
Chr1	11895819	.	G	T	570.77	PASS	.	.
Chr1	11895848	.	A	T	241.77	PASS	.	.
Chr1	11895857	.	A	T	269.77	PASS	.	.
Chr1	11895866	.	G	A	263.77	PASS	.	.
Chr1	11895938	.	C	T	853.77	PASS	.	.
Chr1	11895960	.	C	T	207.77	PASS	.	.
Chr1	11895974	.	G	A	247.77	PASS	.	.
Chr1	11895976	.	G	A	247.77	PASS	.	.
Chr1	11896021	.	C	A	381.77	PASS	.	.
Chr1	11896161	.	C	T	397.77	PASS	.	.
Chr1	11896169	.	C	T	55.77	PASS	.	.
Chr1	11896296	.	C	A	49.77	PASS	.	.
Chr1	11896749	.	G	A	58.77	PASS	.	.
Chr1	11897206	.	C	G	588.77	PASS	.	.
Chr1	11898016	.	G	A	66.77	PASS	.	.
Chr1	11898081	.	A	C	135.77	PASS	.	.
Chr1	11898086	.	T	A	135.77	PASS	.	.
Chr1	11898131	.	T	C	239.78	PASS	.	.
Chr1	11898186	.	G	C	244.77	PASS	.	.
Chr1	11898237	.	C	T	77.77	PASS	.	.
Chr1	11898264	.	A	C	72.96	PASS	.	.
Chr1	11898312	.	A	G	118.84	PASS	.	.
Chr1	11898386	.	G	A	164.77	PASS	.	.
Chr1	11898547	.	C	T	81.03	PASS	.	.
Chr1	11899075	.	A	T	41.77	PASS	.	.
Chr1	11899110	.	T	G	103.77	PASS	.	.
Chr1	11899111	.	C	A	31.77	PASS	.	.
Chr1	11899164	.	C	A	51.77	PASS	.	.
Chr1	11899345	.	C	T	246.77	PASS	.	.
Chr1	11899432	.	C	G	130.77	PASS	.	.
Chr1	11899475	.	C	T	69.77	PASS	.	.
Chr1	11899678	.	C	T	102.77	PASS	.	.
Chr1	11900067	.	G	C	107.28	PASS	.	.
Chr1	11900090	.	A	G	107.28	PASS	.	.
Chr1	11901247	.	A	G	61.74	PASS	.	.
Chr1	11901297	.	T	A	221.78	PASS	.	.
Chr1	11901385	.	A	G	341.77	PASS	.	.
Chr1	11901473	.	G	A	90.77	PASS	.	.
Chr1	11901642	.	T	C	108.90	PASS	.	.
Chr1	11901738	.	T	C	810.77	PASS	.	.
Chr1	11901904	.	T	C	4959.77	PASS	.	.
Chr1	11901915	.	T	C	5311.77	PASS	.	.
Chr1	11902164	.	A	G	5916.77	PASS	.	.
Chr1	11902176	.	T	C	6045.77	PASS	.	.
Chr1	11902300	.	A	G	4406.77	PASS	.	.
Chr1	11902374	.	C	A	5330.77	PASS	.	.
Chr1	11902392	.	A	T	5458.77	PASS	.	.
Chr1	11902798	.	G	A	5191.77	PASS	.	.
Chr1	11902811	.	C	G	5281.77	PASS	.	.
Chr1	11902824	.	G	A	4957.77	PASS	.	.
Chr1	11902825	.	A	T	4912.77	PASS	.	.
Chr1	11902921	.	G	T	3572.77	PASS	.	.
Chr1	11902942	.	G	T	4115.77	PASS	.	.
Chr1	11902945	.	G	C	3963.77	PASS	.	.
Chr1	11903011	.	C	T	5153.77	PASS	.	.
Chr1	11903037	.	T	C	4928.77	PASS	.	.
Chr1	11903042	.	G	A	4973.77	PASS	.	.
Chr1	11903043	.	C	T	4991.77	PASS	.	.
Chr1	11903063	.	A	T	4291.77	PASS	.	.
Chr1	11903072	.	T	C	3796.77	PASS	.	.
Chr1	11903075	.	G	T	3661.77	PASS	.	.
Chr1	11903184	.	A	G	5763.77	PASS	.	.
Chr1	11903194	.	G	A	5954.77	PASS	.	.
Chr1	11903456	.	A	C	3250.77	PASS	.	.
Chr1	11903568	.	T	A	5476.77	PASS	.	.
Chr1	11903577	.	C	T	5551.77	PASS	.	.
Chr1	11903578	.	T	A	5551.77	PASS	.	.
Chr1	11903925	.	A	T	3870.77	PASS	.	.
Chr1	11903962	.	T	G	3691.77	PASS	.	.
Chr1	11904453	.	C	A	4113.77	PASS	.	.
Chr1	11904493	.	A	G	4099.77	PASS	.	.
Chr1	11904541	.	T	C	3759.77	PASS	.	.
Chr1	11904581	.	C	A	3613.77	PASS	.	.
Chr1	11904953	.	G	T	3024.77	PASS	.	.
Chr1	11906718	.	T	C	3180.76	PASS	.	.
Chr1	11906767	.	C	A	3346.77	PASS	.	.
Chr1	11907000	.	C	A	3539.77	PASS	.	.
Chr1	11907269	.	A	T	3801.77	PASS	.	.
Chr1	11907442	.	T	C	3745.77	PASS	.	.
Chr1	11907456	.	T	G	3839.77	PASS	.	.
Chr1	11907499	.	C	G	3201.82	PASS	.	.
Chr1	11908102	.	A	T	1659.77	PASS	.	.
Chr1	11909379	.	C	A	3701.77	PASS	.	.
Chr1	11909410	.	C	T	3325.77	PASS	.	.
Chr1	11909446	.	T	C	5211.77	PASS	.	.
Chr1	11909461	.	T	C	4733.77	PASS	.	.
Chr1	11909565	.	A	T	3136.77	PASS	.	.
Chr1	11909636	.	C	T	3255.77	PASS	.	.
Chr1	11909698	.	C	T	4835.77	PASS	.	.
Chr1	11909710	.	T	A	5033.77	PASS	.	.
Chr1	11909711	.	T	G	5003.77	PASS	.	.
Chr1	11910108	.	T	G	3668.77	PASS	.	.
Chr1	11910228	.	C	T	6155.77	PASS	.	.
Chr1	11910237	.	A	G	6133.77	PASS	.	.
Chr1	11910292	.	A	G	4026.77	PASS	.	.
Chr1	11910593	.	A	G	3061.77	PASS	.	.
Chr1	11910992	.	A	G	2034.77	PASS	.	.
Chr1	11911091	.	G	A	2134.77	PASS	.	.
Chr1	11914409	.	T	C	4473.77	PASS	.	.
Chr1	11916555	.	T	G	2845.77	PASS	.	.
Chr1	11916623	.	T	A	2970.77	PASS	.	.
Chr1	11916820	.	G	A	2932.77	PASS	.	.
Chr1	11916833	.	A	G	2976.77	PASS	.	.
Chr1	11917594	.	C	T	4629.77	PASS	.	.
Chr1	11917599	.	T	C	4634.77	PASS	.	.
Chr1	11917646	.	C	T	2812.77	PASS	.	.
Chr1	11917663	.	A	G	2719.77	PASS	.	.
Chr1	11917848	.	A	G	2673.77	PASS	.	.
Chr1	11917913	.	G	C	2980.77	PASS	.	.
Chr1	11918014	.	G	A	3372.77	PASS	.	.
Chr1	11918186	.	T	A	3366.77	PASS	.	.
Chr1	11918247	.	T	C	3102.77	PASS	.	.
Chr1	11918871	.	C	A	2289.77	PASS	.	.
Chr1	11919103	.	A	G	2953.77	PASS	.	.
Chr1	11919465	.	A	G	2523.77	PASS	.	.
Chr1	11919805	.	G	T	2016.77	PASS	.	.
Chr1	11920562	.	A	G	2541.77	PASS	.	.
Chr1	11921283	.	T	A	2957.77	PASS	.	.
Chr1	11924773	.	A	T	3899.77	PASS	.	.
Chr1	11924846	.	C	T	3073.77	PASS	.	.
Chr1	11925054	.	A	T	2629.77	PASS	.	.
Chr1	11925202	.	G	T	4118.77	PASS	.	.
Chr1	11925333	.	T	C	4339.77	PASS	.	.
Chr1	11925448	.	A	C	3204.83	PASS	.	.
Chr1	11925560	.	A	C	4081.77	PASS	.	.
Chr1	11925561	.	A	G	4081.77	PASS	.	.
Chr1	11925774	.	C	T	2578.77	PASS	.	.
Chr1	11926271	.	C	A	3583.77	PASS	.	.
Chr1	11926481	.	T	C	2297.77	PASS	.	.
Chr1	11926708	.	G	A	2828.77	PASS	.	.
Chr1	11927022	.	T	A	3609.77	PASS	.	.
Chr1	11927333	.	T	C	5774.77	PASS	.	.
Chr1	11927336	.	T	A	5800.77	PASS	.	.
Chr1	11927384	.	T	G	3391.77	PASS	.	.
Chr1	11927568	.	T	C	4962.77	PASS	.	.
Chr1	11927641	.	T	C	3154.77	PASS	.	.
Chr1	11927670	.	C	G	4823.77	PASS	.	.
Chr1	11927674	.	T	C	5064.77	PASS	.	.
Chr1	11927684	.	T	C	5505.77	PASS	.	.
Chr1	11927708	.	A	G	5406.77	PASS	.	.
Chr1	11927711	.	T	A	5378.77	PASS	.	.
Chr1	11927715	.	A	T	5153.77	PASS	.	.
Chr1	11927778	.	C	T	3142.77	PASS	.	.
Chr1	11927864	.	A	C	3494.77	PASS	.	.
Chr1	11929076	.	T	C	4128.77	PASS	.	.
Chr1	11929089	.	T	G	4111.77	PASS	.	.
Chr1	11929149	.	C	T	2524.77	PASS	.	.
Chr1	11929175	.	A	G	3459.77	PASS	.	.
Chr1	11929180	.	G	T	3594.77	PASS	.	.
Chr1	11929195	.	A	T	3571.77	PASS	.	.
Chr1	11929201	.	T	A	3602.77	PASS	.	.
Chr1	11929215	.	A	T	3569.77	PASS	.	.
Chr1	11929292	.	G	T	2232.77	PASS	.	.
Chr1	11929347	.	C	G	2240.77	PASS	.	.
Chr1	11929458	.	C	T	3382.77	PASS	.	.
Chr1	11929465	.	G	A	3592.77	PASS	.	.
Chr1	11929481	.	T	A	3627.77	PASS	.	.
Chr1	11930574	.	G	A	2825.77	PASS	.	.
Chr1	11930658	.	T	A	1300.77	PASS	.	.
Chr1	11930731	.	G	A	2430.77	PASS	.	.
Chr1	11930764	.	T	C	2563.77	PASS	.	.
Chr1	11931823	.	A	C	3570.77	PASS	.	.
Chr1	11931925	.	A	G	3954.77	PASS	.	.
Chr1	11932058	.	G	A	3433.77	PASS	.	.
Chr1	11933367	.	T	A	3230.05	PASS	.	.
Chr1	11933460	.	T	G	3549.77	PASS	.	.
Chr1	11933922	.	C	A	7018.77	PASS	.	.
Chr1	11933923	.	T	G	7018.77	PASS	.	.
Chr1	11935257	.	G	C	3258.77	PASS	.	.
Chr1	11935650	.	T	C	4831.77	PASS	.	.
Chr1	11935714	.	C	T	3043.77	PASS	.	.
Chr1	11935818	.	T	G	3641.77	PASS	.	.
Chr1	11936098	.	T	C	3053.77	PASS	.	.
Chr1	11936387	.	A	T	3671.77	PASS	.	.
Chr1	11936615	.	T	G	2744.77	PASS	.	.
Chr1	11936873	.	G	C	5347.77	PASS	.	.
Chr1	11936909	.	A	T	5506.77	PASS	.	.
Chr1	11936915	.	T	C	5821.77	PASS	.	.
Chr1	11936935	.	A	C	6136.77	PASS	.	.
Chr1	11937072	.	G	A	3975.77	PASS	.	.
Chr1	11937108	.	T	G	6396.77	PASS	.	.
Chr1	11937111	.	A	T	6394.77	PASS	.	.
Chr1	11937128	.	C	T	6111.77	PASS	.	.
Chr1	11937221	.	C	A	5234.77	PASS	.	.
Chr1	11937229	.	T	C	5149.77	PASS	.	.
Chr1	11937241	.	T	A	5056.77	PASS	.	.
Chr1	11937254	.	A	G	4966.77	PASS	.	.
Chr1	11937273	.	G	T	4322.77	PASS	.	.
Chr1	11937287	.	C	A	2439.77	PASS	.	.
Chr1	11937526	.	G	A	3066.77	PASS	.	.
Chr1	11937569	.	T	A	3368.77	PASS	.	.
Chr1	11937630	.	G	T	3095.77	PASS	.	.
Chr1	11937744	.	A	G	4226.77	PASS	.	.
Chr1	11940046	.	C	A	2867.77	PASS	.	.
Chr1	11941494	.	T	C	2516.77	PASS	.	.
Chr1	11941683	.	G	A	3408.77	PASS	.	.
Chr1	11942239	.	C	T	2818.77	PASS	.	.
Chr1	11942952	.	T	C	3937.77	PASS	.	.
Chr1	11942956	.	G	A	3872.77	PASS	.	.
Chr1	11944163	.	A	G	2302.77	PASS	.	.
Chr1	11944269	.	C	T	2173.77	PASS	.	.
Chr1	11945658	.	T	A	3280.77	PASS	.	.
Chr1	11946520	.	G	A	2950.77	PASS	.	.
Chr1	11947672	.	G	A	2761.77	PASS	.	.
Chr1	11947988	.	T	C	2863.77	PASS	.	.
Chr1	11948067	.	A	G	2897.77	PASS	.	.
Chr1	11948406	.	C	G	5422.77	PASS	.	.
Chr1	11948415	.	T	A	5389.77	PASS	.	.
Chr1	11949193	.	T	C	2472.77	PASS	.	.
Chr1	11949313	.	C	A	2372.77	PASS	.	.
Chr1	11950578	.	G	A	2374.77	PASS	.	.
Chr1	11950787	.	C	A	1910.77	PASS	.	.
Chr1	11950861	.	C	T	1631.77	PASS	.	.
Chr1	11950906	.	T	C	1967.77	PASS	.	.
Chr1	11951018	.	G	T	3198.81	PASS	.	.
Chr1	11951021	.	A	G	3198.81	PASS	.	.
Chr1	11951444	.	A	G	2789.77	PASS	.	.
Chr1	11951729	.	A	T	3567.77	PASS	.	.
Chr1	11951798	.	A	G	3325.77	PASS	.	.
Chr1	11952163	.	A	C	3908.77	PASS	.	.
Chr1	11952541	.	G	C	3571.77	PASS	.	.
Chr1	11952767	.	G	C	6036.77	PASS	.	.
Chr1	11952812	.	T	C	4009.77	PASS	.	.
Chr1	11952859	.	C	T	6489.77	PASS	.	.
Chr1	11952866	.	A	T	6553.77	PASS	.	.
Chr1	11952885	.	A	G	4238.77	PASS	.	.
Chr1	11953001	.	T	A	3980.77	PASS	.	.
Chr1	11953100	.	C	A	4053.77	PASS	.	.
Chr1	11953583	.	T	G	2604.77	PASS	.	.
Chr1	11953735	.	C	G	2616.77	PASS	.	.
Chr1	11954853	.	G	T	4546.77	PASS	.	.
Chr1	11954862	.	C	T	4732.77	PASS	.	.
Chr1	11955070	.	A	C	3917.77	PASS	.	.
Chr1	11955170	.	G	T	3343.77	PASS	.	.
Chr1	11955491	.	C	T	3551.77	PASS	.	.
Chr1	11955550	.	G	C	3387.77	PASS	.	.
Chr1	11955596	.	A	T	3873.77	PASS	.	.
Chr1	11955791	.	T	C	3345.77	PASS	.	.
Chr1	11956365	.	A	G	5692.77	PASS	.	.
Chr1	11956382	.	T	C	5371.77	PASS	.	.
Chr1	11956383	.	G	A	5416.77	PASS	.	.
Chr1	11956384	.	G	A	5371.77	PASS	.	.
Chr1	11956393	.	G	A	5416.77	PASS	.	.
Chr1	11956396	.	T	C	5191.77	PASS	.	.
Chr1	11956407	.	T	G	4921.77	PASS	.	.
Chr1	11956461	.	G	A	4356.77	PASS	.	.
Chr1	11956478	.	T	A	4624.77	PASS	.	.
Chr1	11956543	.	T	A	6473.77	PASS	.	.
Chr1	11956546	.	C	G	6449.77	PASS	.	.
Chr1	11956629	.	T	C	7306.77	PASS	.	.
Chr1	11956644	.	T	A	6544.77	PASS	.	.
Chr1	11956646	.	G	T	6453.77	PASS	.	.
Chr1	11957377	.	T	A	3554.77	PASS	.	.
Chr1	11957598	.	C	T	2747.77	PASS	.	.
Chr1	11957816	.	G	T	2181.77	PASS	.	.
Chr1	11958135	.	A	G	3638.77	PASS	.	.
Chr1	11958144	.	A	G	3623.77	PASS	.	.
Chr1	11958444	.	A	G	3464.77	PASS	.	.
Chr1	11958751	.	T	C	3910.77	PASS	.	.
Chr1	11958847	.	A	C	5288.77	PASS	.	.
Chr1	11958864	.	A	G	5397.77	PASS	.	.
Chr1	11959037	.	G	A	5330.77	PASS	.	.
Chr1	11959046	.	C	T	5063.77	PASS	.	.
Chr1	11959129	.	A	T	3126.77	PASS	.	.
Chr1	11959381	.	G	A	2507.77	PASS	.	.
Chr1	11959427	.	G	A	2486.77	PASS	.	.
Chr1	11959479	.	G	A	2475.77	PASS	.	.
Chr1	11959840	.	T	C	3818.77	PASS	.	.
Chr1	11960200	.	G	A	3580.77	PASS	.	.
Chr1	11960490	.	G	C	3417.77	PASS	.	.
Chr1	11960523	.	C	T	3401.77	PASS	.	.
Chr1	11960751	.	G	A	3178.77	PASS	.	.
Chr1	11961077	.	T	C	2735.77	PASS	.	.
Chr1	11961185	.	C	T	1924.77	PASS	.	.
Chr1	11961222	.	G	A	1995.77	PASS	.	.
Chr1	11961380	.	A	C	2982.77	PASS	.	.
Chr1	11961818	.	G	A	2016.77	PASS	.	.
Chr1	11961825	.	T	C	1961.77	PASS	.	.
Chr1	11962741	.	T	C	3032.77	PASS	.	.
Chr1	11963110	.	A	T	4203.77	PASS	.	.
Chr1	11963249	.	A	G	3608.77	PASS	.	.
Chr1	11963342	.	C	A	4203.77	PASS	.	.
Chr1	11963567	.	G	C	3843.77	PASS	.	.
Chr1	11963630	.	C	T	3791.77	PASS	.	.
Chr1	11963650	.	A	C	3574.77	PASS	.	.
Chr1	11963689	.	G	C	3392.77	PASS	.	.
Chr1	11963850	.	C	A	3953.77	PASS	.	.
Chr1	11967275	.	A	G	3827.77	PASS	.	.
Chr1	11968633	.	G	A	3107.77	PASS	.	.
Chr1	11968856	.	A	C	4050.77	PASS	.	.
Chr1	11969690	.	C	T	4416.77	PASS	.	.
Chr1	11971290	.	T	C	3683.77	PASS	.	.
Chr1	11971415	.	G	T	6491.77	PASS	.	.
Chr1	11971420	.	G	C	6630.77	PASS	.	.
Chr1	11972103	.	C	T	3755.77	PASS	.	.
Chr1	11972721	.	A	T	2668.77	PASS	.	.
Chr1	11972783	.	T	C	2499.77	PASS	.	.
Chr1	11972918	.	A	T	3702.77	PASS	.	.
Chr1	11972953	.	C	T	4063.77	PASS	.	.
Chr1	11972963	.	T	C	4201.77	PASS	.	.
Chr1	11972978	.	A	T	4821.77	PASS	.	.
Chr1	11973001	.	A	G	4408.77	PASS	.	.
Chr1	11973086	.	A	G	2413.77	PASS	.	.
Chr1	11973114	.	T	C	3479.77	PASS	.	.
Chr1	11973133	.	C	T	3212.77	PASS	.	.
Chr1	11974519	.	C	A	2138.77	PASS	.	.
Chr1	11974788	.	A	G	2217.77	PASS	.	.
Chr1	11975058	.	C	T	3186.77	PASS	.	.
Chr1	11975210	.	G	T	3204.83	PASS	.	.
Chr1	11975274	.	C	G	2858.77	PASS	.	.
Chr1	11975787	.	T	G	2224.77	PASS	.	.
Chr1	11977075	.	A	G	3954.77	PASS	.	.
Chr1	11977713	.	T	C	3700.77	PASS	.	.
Chr1	11978365	.	C	T	3614.77	PASS	.	.
Chr1	11978817	.	T	A	3436.77	PASS	.	.
Chr1	11978983	.	G	T	3481.77	PASS	.	.
Chr1	11980141	.	C	G	5717.77	PASS	.	.
Chr1	11980151	.	T	A	5693.77	PASS	.	.
Chr1	11980179	.	A	C	3423.77	PASS	.	.
Chr1	11980519	.	T	C	4385.77	PASS	.	.
Chr1	11980636	.	T	C	4422.77	PASS	.	.
Chr1	11980820	.	T	A	3316.77	PASS	.	.
Chr1	11980856	.	C	T	3050.77	PASS	.	.
Chr1	11980966	.	C	G	5047.77	PASS	.	.
Chr1	11980978	.	T	A	4952.77	PASS	.	.
Chr1	11981064	.	T	C	2830.77	PASS	.	.
Chr1	11981147	.	G	A	4774.77	PASS	.	.
Chr1	11981151	.	T	C	4199.77	PASS	.	.
Chr1	11981284	.	T	A	4457.77	PASS	.	.
Chr1	11981292	.	C	G	4489.77	PASS	.	.
Chr1	11981302	.	C	T	722.77	PASS	.	.
Chr1	11981310	.	G	A	711.77	PASS	.	.
Chr1	11981343	.	T	C	623.77	PASS	.	.
Chr1	11981356	.	A	G	617.77	PASS	.	.
Chr1	11981360	.	G	T	582.77	PASS	.	.
Chr1	11981390	.	G	A	536.77	PASS	.	.
Chr1	11981425	.	C	T	809.77	PASS	.	.
Chr1	11981433	.	T	C	827.77	PASS	.	.
Chr1	11981451	.	G	A	828.77	PASS	.	.
Chr1	11981490	.	C	T	1452.77	PASS	.	.
Chr1	11981499	.	G	T	1476.77	PASS	.	.
Chr1	11981610	.	T	C	847.77	PASS	.	.
Chr1	11981660	.	C	T	1483.77	PASS	.	.
Chr1	11981670	.	C	T	1324.77	PASS	.	.
Chr1	11981682	.	G	A	1209.77	PASS	.	.
Chr1	11981700	.	T	C	684.77	PASS	.	.
Chr1	11981719	.	A	G	738.77	PASS	.	.
Chr1	11981744	.	T	C	705.77	PASS	.	.
Chr1	11981759	.	A	G	864.77	PASS	.	.
Chr1	11981767	.	T	C	822.77	PASS	.	.
Chr1	11981772	.	C	T	912.77	PASS	.	.
Chr1	11981780	.	A	T	4548.77	PASS	.	.
Chr1	11981783	.	C	T	1068.77	PASS	.	.
Chr1	11981799	.	C	T	1194.77	PASS	.	.
Chr1	11981830	.	C	A	1567.77	PASS	.	.
Chr1	11981851	.	T	A	1610.77	PASS	.	.
Chr1	11981856	.	C	G	1620.77	PASS	.	.
Chr1	11981954	.	T	A	829.77	PASS	.	.
Chr1	11981990	.	T	A	512.77	PASS	.	.
Chr1	11982066	.	G	A	4342.77	PASS	.	.
Chr1	11982070	.	G	A	4335.77	PASS	.	.
Chr1	11982289	.	T	C	3332.77	PASS	.	.
Chr1	11982340	.	T	C	3392.77	PASS	.	.
Chr1	11982925	.	T	C	3603.77	PASS	.	.
Chr1	11982976	.	C	T	3362.77	PASS	.	.
Chr1	11983078	.	C	G	4495.77	PASS	.	.
Chr1	11983083	.	A	G	4577.77	PASS	.	.
Chr1	11983476	.	A	G	3215.74	PASS	.	.
Chr1	11983554	.	G	A	3338.77	PASS	.	.
Chr1	11983868	.	C	T	2771.77	PASS	.	.
Chr1	11984148	.	T	C	3143.77	PASS	.	.
Chr1	11984292	.	G	T	1917.77	PASS	.	.
Chr1	11984540	.	A	C	4302.77	PASS	.	.
Chr1	11984792	.	A	G	2965.77	PASS	.	.
Chr1	11985031	.	T	C	3448.77	PASS	.	.
Chr1	11985190	.	T	C	3940.77	PASS	.	.
Chr1	11985385	.	T	G	3624.77	PASS	.	.
Chr1	11985605	.	A	T	3077.77	PASS	.	.
Chr1	11985838	.	G	A	1956.77	PASS	.	.
Chr1	11986072	.	C	T	2805.77	PASS	.	.
Chr1	11986218	.	T	A	3228.29	PASS	.	.
Chr1	11986587	.	T	C	6423.77	PASS	.	.
Chr1	11986972	.	A	T	3893.77	PASS	.	.
Chr1	11986999	.	A	G	6355.77	PASS	.	.
Chr1	11987007	.	T	G	6451.77	PASS	.	.
Chr1	11987013	.	A	G	6091.77	PASS	.	.
Chr1	11987037	.	G	T	6001.77	PASS	.	.
Chr1	11987045	.	T	A	5641.77	PASS	.	.
Chr1	11987053	.	C	G	5506.77	PASS	.	.
Chr1	11987174	.	T	C	2790.77	PASS	.	.
Chr1	11987252	.	T	C	2674.77	PASS	.	.
Chr1	11987273	.	A	G	2474.77	PASS	.	.
Chr1	11987291	.	T	C	2868.77	PASS	.	.
Chr1	11987321	.	G	A	3052.77	PASS	.	.
Chr1	11987334	.	G	T	3201.82	PASS	.	.
Chr1	11987445	.	T	C	4286.77	PASS	.	.
Chr1	11987450	.	A	G	4254.77	PASS	.	.
Chr1	11987531	.	A	G	1882.77	PASS	.	.
Chr1	11987570	.	A	G	3025.77	PASS	.	.
Chr1	11987584	.	C	A	3357.77	PASS	.	.
Chr1	11987603	.	C	A	2848.77	PASS	.	.
Chr1	11987639	.	T	C	2059.77	PASS	.	.
Chr1	11987680	.	T	C	3090.77	PASS	.	.
Chr1	11987854	.	C	T	133.77	PASS	.	.
Chr1	11987858	.	G	A	159.77	PASS	.	.
Chr1	11987982	.	A	T	61.77	PASS	.	.
Chr1	11988015	.	T	A	12.09	PASS	.	.
Chr1	11988184	.	T	G	136.84	PASS	.	.
Chr1	11988234	.	A	G	241.84	PASS	.	.
Chr1	11988247	.	A	G	241.84	PASS	.	.
Chr1	11988266	.	G	T	107.28	PASS	.	.
Chr1	11988270	.	G	A	107.28	PASS	.	.
Chr1	11988478	.	A	G	2382.77	PASS	.	.
Chr1	11988510	.	G	T	3663.77	PASS	.	.
Chr1	11988747	.	A	C	4067.77	PASS	.	.
Chr1	11988892	.	C	T	4691.77	PASS	.	.
Chr1	11988901	.	A	C	4672.77	PASS	.	.
Chr1	11988903	.	A	G	4724.77	PASS	.	.
Chr1	11988907	.	A	G	4622.77	PASS	.	.
Chr1	11988927	.	C	G	5267.77	PASS	.	.
Chr1	11988934	.	A	T	5380.77	PASS	.	.
Chr1	11988974	.	C	T	3812.77	PASS	.	.
Chr1	11988987	.	A	G	6472.77	PASS	.	.
Chr1	11988994	.	A	T	6553.77	PASS	.	.
Chr1	11989006	.	G	C	6416.77	PASS	.	.
Chr1	11989010	.	C	T	6495.77	PASS	.	.
Chr1	11989131	.	G	A	4626.77	PASS	.	.
Chr1	11989145	.	A	G	4623.77	PASS	.	.
Chr1	11989179	.	T	C	5084.77	PASS	.	.
Chr1	11989192	.	G	A	5221.77	PASS	.	.
Chr1	11989197	.	T	C	5191.77	PASS	.	.
Chr1	11989212	.	A	G	5191.77	PASS	.	.
Chr1	11989213	.	C	T	5146.77	PASS	.	.
Chr1	11989236	.	A	C	5641.77	PASS	.	.
Chr1	11989251	.	T	C	5236.77	PASS	.	.
Chr1	11989307	.	C	T	4817.77	PASS	.	.
Chr1	11989319	.	T	C	4877.77	PASS	.	.
Chr1	11989325	.	T	A	4932.77	PASS	.	.
Chr1	11989403	.	T	A	3742.77	PASS	.	.
Chr1	11989452	.	A	G	5379.77	PASS	.	.
Chr1	11989454	.	A	G	5379.77	PASS	.	.
Chr1	11989506	.	A	G	5499.77	PASS	.	.
Chr1	11989528	.	T	C	5926.77	PASS	.	.
Chr1	11989536	.	G	C	6136.77	PASS	.	.
Chr1	11989539	.	T	C	6136.77	PASS	.	.
Chr1	11989547	.	A	C	5776.77	PASS	.	.
Chr1	11989548	.	C	T	5731.77	PASS	.	.
Chr1	11989557	.	T	C	6091.77	PASS	.	.
Chr1	11989558	.	G	A	6046.77	PASS	.	.
Chr1	11989561	.	T	G	6046.77	PASS	.	.
Chr1	11989582	.	T	C	6136.77	PASS	.	.
Chr1	11989586	.	C	T	6271.77	PASS	.	.
Chr1	11989597	.	G	A	6271.77	PASS	.	.
Chr1	11989599	.	G	A	6256.77	PASS	.	.
Chr1	11989617	.	C	A	5317.77	PASS	.	.
Chr1	11989684	.	T	G	5101.77	PASS	.	.
Chr1	11989962	.	T	C	2736.77	PASS	.	.
Chr1	11990672	.	G	A	4245.77	PASS	.	.
Chr1	11990897	.	T	C	5547.77	PASS	.	.
Chr1	11990902	.	T	A	5547.77	PASS	.	.
Chr1	11991219	.	T	A	4858.77	PASS	.	.
Chr1	11991220	.	T	A	4858.77	PASS	.	.
Chr1	11991442	.	T	C	3277.77	PASS	.	.
Chr1	11991494	.	G	T	2164.77	PASS	.	.
Chr1	11991495	.	G	T	2164.77	PASS	.	.
Chr1	11991496	.	G	T	5450.77	PASS	.	.
Chr1	11991519	.	C	T	4957.77	PASS	.	.
Chr1	11991625	.	G	A	2828.77	PASS	.	.
Chr1	11991653	.	G	T	3224.61	PASS	.	.
Chr1	11991830	.	T	A	3789.77	PASS	.	.
Chr1	11991876	.	A	G	5844.77	PASS	.	.
Chr1	11991883	.	A	T	5821.77	PASS	.	.
Chr1	11991932	.	T	G	4065.77	PASS	.	.
Chr1	11991981	.	A	G	3799.77	PASS	.	.
Chr1	11992157	.	A	G	3686.77	PASS	.	.
Chr1	11992245	.	C	T	3558.77	PASS	.	.
Chr1	11992264	.	C	T	3581.77	PASS	.	.
Chr1	11992423	.	A	T	4272.77	PASS	.	.
Chr1	11992430	.	T	C	4377.77	PASS	.	.
Chr1	11992432	.	T	C	4469.77	PASS	.	.
Chr1	11992445	.	G	C	4425.77	PASS	.	.
Chr1	11992650	.	T	C	2496.77	PASS	.	.
Chr1	11993155	.	A	G	3142.77	PASS	.	.
Chr1	11995099	.	C	T	2984.77	PASS	.	.
Chr1	11995209	.	A	T	3913.77	PASS	.	.
Chr1	11995667	.	T	A	3134.77	PASS	.	.
Chr1	11996555	.	A	C	4705.77	PASS	.	.
Chr1	11996556	.	T	A	4705.77	PASS	.	.
Chr1	11996638	.	A	T	1740.77	PASS	.	.
Chr1	11996770	.	A	T	720.77	PASS	.	.
Chr1	11996822	.	G	C	2071.77	PASS	.	.
Chr1	11996828	.	T	A	2116.77	PASS	.	.
Chr1	11997173	.	C	T	3268.77	PASS	.	.
Chr1	11997177	.	A	T	3155.77	PASS	.	.
Chr1	11997227	.	T	C	1546.77	PASS	.	.
Chr1	11997255	.	T	A	4783.77	PASS	.	.
Chr1	11997266	.	T	G	5281.77	PASS	.	.
Chr1	11997272	.	A	G	5281.77	PASS	.	.
Chr1	11997274	.	A	T	5146.77	PASS	.	.
Chr1	11997280	.	A	T	5146.77	PASS	.	.
Chr1	11997302	.	A	G	4921.77	PASS	.	.
Chr1	11997533	.	T	C	2925.77	PASS	.	.
Chr1	11997556	.	A	C	4990.77	PASS	.	.
Chr1	11997561	.	C	T	5041.77	PASS	.	.
Chr1	11997569	.	A	G	5000.77	PASS	.	.
Chr1	11997731	.	G	A	2319.77	PASS	.	.
Chr1	11997895	.	C	A	3094.77	PASS	.	.
Chr1	11997940	.	T	C	2954.77	PASS	.	.
Chr1	11997997	.	T	A	2753.77	PASS	.	.
Chr1	11998040	.	C	T	2695.77	PASS	.	.
Chr1	11998258	.	A	T	4214.77	PASS	.	.
Chr1	11998269	.	T	A	4443.77	PASS	.	.
Chr1	11998279	.	A	C	4267.77	PASS	.	.
Chr1	11998306	.	A	G	4050.77	PASS	.	.
Chr1	11998307	.	A	G	4050.77	PASS	.	.
Chr1	11998333	.	T	A	3663.77	PASS	.	.
Chr1	11998361	.	A	G	4031.77	PASS	.	.
Chr1	11998441	.	A	G	5022.77	PASS	.	.
Chr1	11998451	.	T	A	5251.77	PASS	.	.
Chr1	11998457	.	C	T	5082.77	PASS	.	.
Chr1	11998492	.	T	C	5250.77	PASS	.	.
Chr1	11998495	.	T	C	5354.77	PASS	.	.
Chr1	11998496	.	T	A	5294.77	PASS	.	.
Chr1	11998547	.	A	G	5020.77	PASS	.	.
Chr1	11998553	.	A	T	4820.77	PASS	.	.
Chr1	11998590	.	A	G	3392.77	PASS	.	.
Chr1	11998665	.	A	G	6124.77	PASS	.	.
Chr1	11998672	.	G	A	6196.77	PASS	.	.
Chr1	11998678	.	T	C	5862.77	PASS	.	.
Chr1	11998707	.	G	A	6207.77	PASS	.	.
Chr1	11998719	.	C	T	6521.77	PASS	.	.
Chr1	11998724	.	T	C	6586.77	PASS	.	.
Chr1	11998725	.	A	G	3797.77	PASS	.	.
Chr1	11998731	.	T	C	6586.77	PASS	.	.
Chr1	11998733	.	C	T	6496.77	PASS	.	.
Chr1	11998815	.	A	T	5277.77	PASS	.	.
Chr1	11998825	.	C	T	5325.77	PASS	.	.
Chr1	11998914	.	C	T	5668.77	PASS	.	.
Chr1	11999118	.	C	T	2755.77	PASS	.	.
Chr1	11999148	.	T	C	2703.77	PASS	.	.
Chr1	11999169	.	T	C	2625.77	PASS	.	.
Chr1	11999215	.	T	C	2653.77	PASS	.	.
Chr1	11999232	.	C	T	2598.77	PASS	.	.
Chr1	11999781	.	G	T	3603.77	PASS	.	.
Chr1	12000970	.	T	C	3355.77	PASS	.	.
Chr1	12001331	.	G	C	3214.74	PASS	.	.
Chr1	12001448	.	A	G	3143.77	PASS	.	.
Chr1	12001680	.	G	C	3295.77	PASS	.	.
Chr1	12001887	.	C	T	3764.77	PASS	.	.
Chr1	12002270	.	A	G	3149.77	PASS	.	.
Chr1	12002390	.	G	A	2996.77	PASS	.	.
Chr1	12002602	.	G	C	2770.77	PASS	.	.
Chr1	12002829	.	C	A	1470.77	PASS	.	.
Chr1	12002993	.	G	A	3298.77	PASS	.	.
Chr1	12003077	.	T	C	5256.77	PASS	.	.
Chr1	12003086	.	C	A	5313.77	PASS	.	.
Chr1	12003193	.	T	G	3469.77	PASS	.	.
Chr1	12003207	.	A	G	3240.77	PASS	.	.
Chr1	12003365	.	C	G	4718.77	PASS	.	.
Chr1	12003370	.	T	A	4740.77	PASS	.	.
Chr1	12003371	.	A	T	4712.77	PASS	.	.
Chr1	12003413	.	T	C	3111.77	PASS	.	.
Chr1	12003572	.	G	A	4666.77	PASS	.	.
Chr1	12003586	.	A	G	4547.77	PASS	.	.
Chr1	12003659	.	T	C	3076.77	PASS	.	.
Chr1	12003720	.	T	C	5129.77	PASS	.	.
Chr1	12003733	.	T	G	5216.77	PASS	.	.
Chr1	12003849	.	T	C	3755.77	PASS	.	.
Chr1	12003921	.	G	A	3792.77	PASS	.	.
Chr1	12003943	.	G	A	3437.77	PASS	.	.
Chr1	12004216	.	C	A	1439.77	PASS	.	.
Chr1	12004249	.	A	G	897.77	PASS	.	.
Chr1	12004379	.	T	G	3590.77	PASS	.	.
Chr1	12004449	.	A	G	4210.77	PASS	.	.
Chr1	12004455	.	A	G	4179.77	PASS	.	.
Chr1	12004457	.	A	G	4150.77	PASS	.	.
Chr1	12004666	.	G	C	3525.77	PASS	.	.
Chr1	12005091	.	G	A	2678.77	PASS	.	.
Chr1	12005207	.	A	G	2267.77	PASS	.	.
Chr1	12005642	.	C	T	3305.77	PASS	.	.
Chr1	12006097	.	T	A	3380.77	PASS	.	.
Chr1	12006236	.	C	A	6357.77	PASS	.	.
Chr1	12006437	.	C	T	3746.77	PASS	.	.
Chr1	12006462	.	C	T	3606.77	PASS	.	.
Chr1	12006548	.	C	T	3778.77	PASS	.	.
Chr1	12007171	.	G	A	4075.77	PASS	.	.
Chr1	12007198	.	T	A	3999.77	PASS	.	.
Chr1	12007340	.	T	A	4422.77	PASS	.	.
Chr1	12007396	.	G	T	6663.77	PASS	.	.
Chr1	12007417	.	A	T	6643.77	PASS	.	.
Chr1	12007469	.	A	G	4454.77	PASS	.	.
Chr1	12007845	.	A	G	3317.77	PASS	.	.
Chr1	12008064	.	C	T	3697.77	PASS	.	.
Chr1	12008424	.	G	C	3929.77	PASS	.	.
Chr1	12008465	.	G	A	5542.77	PASS	.	.
Chr1	12008508	.	T	A	3337.77	PASS	.	.
Chr1	12008748	.	A	G	3471.77	PASS	.	.
Chr1	12008885	.	A	T	5292.77	PASS	.	.
Chr1	12008990	.	T	A	2999.77	PASS	.	.
Chr1	12009333	.	A	T	3930.77	PASS	.	.
Chr1	12009366	.	G	T	2489.77	PASS	.	.
Chr1	12009449	.	G	A	4702.77	PASS	.	.
Chr1	12009474	.	A	C	9296.77	PASS	.	.
Chr1	12009512	.	T	C	10164.77	PASS	.	.
Chr1	12009520	.	G	C	10530.77	PASS	.	.
Chr1	12009531	.	A	G	4929.77	PASS	.	.
Chr1	12009704	.	T	A	9154.77	PASS	.	.
Chr1	12009746	.	A	G	8520.77	PASS	.	.
Chr1	12009763	.	G	T	3834.77	PASS	.	.
Chr1	12009783	.	A	G	10702.77	PASS	.	.
Chr1	12009787	.	C	A	4990.77	PASS	.	.
Chr1	12009795	.	A	G	10718.77	PASS	.	.
Chr1	12009797	.	A	T	4892.77	PASS	.	.
Chr1	12009822	.	A	G	4268.77	PASS	.	.
Chr1	12009951	.	A	G	4177.77	PASS	.	.
Chr1	12009964	.	G	A	1090.77	PASS	.	.
Chr1	12009985	.	A	G	4707.77	PASS	.	.
Chr1	12009989	.	G	A	4696.77	PASS	.	.
Chr1	12009999	.	C	T	1876.77	PASS	.	.
Chr1	12010013	.	C	T	1920.77	PASS	.	.
Chr1	12010028	.	G	A	1922.77	PASS	.	.
Chr1	12010073	.	C	A	2456.77	PASS	.	.
Chr1	12010088	.	C	T	2703.77	PASS	.	.
Chr1	12010097	.	G	A	2770.77	PASS	.	.
Chr1	12010157	.	C	T	1733.77	PASS	.	.
Chr1	12010197	.	G	A	2166.77	PASS	.	.
Chr1	12010201	.	G	A	2088.77	PASS	.	.
Chr1	12010208	.	C	T	1971.77	PASS	.	.
Chr1	12010258	.	C	T	867.77	PASS	.	.
Chr1	12010273	.	T	A	2519.77	PASS	.	.
Chr1	12010346	.	C	G	592.77	PASS	.	.
Chr1	12010370	.	A	T	2964.77	PASS	.	.
Chr1	12010390	.	A	G	2702.77	PASS	.	.
Chr1	12010400	.	C	T	509.77	PASS	.	.
Chr1	12010407	.	T	C	2647.77	PASS	.	.
Chr1	12010449	.	T	C	2747.77	PASS	.	.
Chr1	12010458	.	T	C	2771.77	PASS	.	.
Chr1	12010514	.	G	A	378.77	PASS	.	.
Chr1	12010560	.	A	G	333.77	PASS	.	.
Chr1	12010561	.	C	G	922.77	PASS	.	.
Chr1	12011213	.	T	G	119.90	PASS	.	.
Chr1	12011465	.	G	T	1409.77	PASS	.	.
Chr1	12011603	.	T	A	2942.77	PASS	.	.
Chr1	12011775	.	G	A	4120.77	PASS	.	.
Chr1	12012039	.	C	A	4334.77	PASS	.	.
Chr1	12012508	.	A	G	5791.77	PASS	.	.
Chr1	12012518	.	C	T	5896.77	PASS	.	.
Chr1	12012524	.	C	T	6001.77	PASS	.	.
Chr1	12012536	.	A	G	6091.77	PASS	.	.
Chr1	12012685	.	C	T	4114.77	PASS	.	.
Chr1	12012823	.	T	C	3658.77	PASS	.	.
Chr1	12012850	.	C	T	3843.77	PASS	.	.
Chr1	12012921	.	A	T	3890.77	PASS	.	.
Chr1	12012980	.	T	C	5736.77	PASS	.	.
Chr1	12013005	.	C	T	5981.77	PASS	.	.
Chr1	12013007	.	T	C	5902.77	PASS	.	.
Chr1	12013008	.	A	G	5857.77	PASS	.	.
Chr1	12013096	.	A	G	6127.77	PASS	.	.
Chr1	12013244	.	C	T	3290.77	PASS	.	.
Chr1	12013388	.	A	T	4916.77	PASS	.	.
Chr1	12013402	.	C	T	5396.77	PASS	.	.
Chr1	12013420	.	C	T	5270.77	PASS	.	.
Chr1	12013428	.	A	G	5038.77	PASS	.	.
Chr1	12013794	.	C	T	4983.77	PASS	.	.
Chr1	12013800	.	A	G	5110.77	PASS	.	.
Chr1	12014057	.	C	T	3376.77	PASS	.	.
Chr1	12014100	.	T	A	3158.77	PASS	.	.
Chr1	12014125	.	T	C	3172.77	PASS	.	.
Chr1	12014245	.	C	A	3066.77	PASS	.	.
Chr1	12014434	.	C	T	3082.77	PASS	.	.
Chr1	12015847	.	A	G	3252.77	PASS	.	.
Chr1	12016109	.	G	A	99.77	PASS	.	.
Chr1	12016222	.	T	C	209.78	PASS	.	.
Chr1	12016439	.	T	A	1051.77	PASS	.	.
Chr1	12016535	.	G	A	155.77	PASS	.	.
Chr1	12016566	.	G	C	291.77	PASS	.	.
Chr1	12016596	.	T	C	358.77	PASS	.	.
Chr1	12016614	.	C	T	153.77	PASS	.	.
Chr1	12016653	.	A	G	745.77	PASS	.	.
Chr1	12016695	.	A	G	73.77	PASS	.	.
Chr1	12016817	.	A	G	2250.77	PASS	.	.
Chr1	12016818	.	C	T	287.77	PASS	.	.
Chr1	12016920	.	A	G	419.77	PASS	.	.
Chr1	12016973	.	C	T	1075.77	PASS	.	.
Chr1	12017179	.	A	T	371.77	PASS	.	.
Chr1	12017244	.	C	T	1818.77	PASS	.	.
Chr1	12017250	.	C	A	1745.77	PASS	.	.
Chr1	12017280	.	C	T	3336.77	PASS	.	.
Chr1	12017312	.	A	C	817.77	PASS	.	.
Chr1	12017317	.	G	C	5422.77	PASS	.	.
Chr1	12017355	.	G	A	1790.77	PASS	.	.
Chr1	12017459	.	T	C	1179.77	PASS	.	.
Chr1	12017508	.	G	A	840.77	PASS	.	.
Chr1	12017655	.	T	C	148.77	PASS	.	.
Chr1	12017670	.	G	A	1139.77	PASS	.	.
Chr1	12017681	.	A	C	79.77	PASS	.	.
Chr1	12017720	.	C	T	63.77	PASS	.	.
Chr1	12017731	.	T	C	14.91	PASS	.	.
Chr1	12017833	.	A	G	812.77	PASS	.	.
Chr1	12017965	.	C	T	952.77	PASS	.	.
Chr1	12018127	.	A	C	4117.77	PASS	.	.
Chr1	12018227	.	C	T	1898.77	PASS	.	.
Chr1	12018249	.	C	T	1947.77	PASS	.	.
Chr1	12018394	.	C	T	597.77	PASS	.	.
Chr1	12018494	.	C	G	2026.77	PASS	.	.
Chr1	12018498	.	C	G	311.77	PASS	.	.
Chr1	12018580	.	G	A	1019.77	PASS	.	.
Chr1	12018602	.	G	A	1069.77	PASS	.	.
Chr1	12018603	.	A	G	2375.77	PASS	.	.
Chr1	12018651	.	A	G	507.77	PASS	.	.
Chr1	12018758	.	C	A	45.77	PASS	.	.
Chr1	12018827	.	T	A	42.77	PASS	.	.
Chr1	12018889	.	T	G	135.77	PASS	.	.
Chr1	12018890	.	G	C	135.77	PASS	.	.
Chr1	12018937	.	A	G	366.77	PASS	.	.
Chr1	12018967	.	A	G	67.77	PASS	.	.
Chr1	12019064	.	G	C	620.77	PASS	.	.
Chr1	12019065	.	G	T	67.77	PASS	.	.
Chr1	12019096	.	A	G	371.77	PASS	.	.
Chr1	12019149	.	G	A	169.77	PASS	.	.
Chr1	12019165	.	A	C	211.77	PASS	.	.
Chr1	12019180	.	A	G	504.77	PASS	.	.
Chr1	12019217	.	G	A	56.77	PASS	.	.
Chr1	12019338	.	G	A	820.77	PASS	.	.
Chr1	12019458	.	C	T	1201.77	PASS	.	.
Chr1	12019580	.	G	A	935.77	PASS	.	.
Chr1	12019601	.	T	A	1084.77	PASS	.	.
Chr1	12019823	.	G	A	6666.77	PASS	.	.
Chr1	12019829	.	G	A	1103.77	PASS	.	.
Chr1	12019894	.	G	C	1842.77	PASS	.	.
Chr1	12019918	.	G	A	7245.77	PASS	.	.
Chr1	12019997	.	T	C	890.77	PASS	.	.
Chr1	12020016	.	C	T	732.77	PASS	.	.
Chr1	12020029	.	A	C	1451.77	PASS	.	.
Chr1	12020045	.	G	A	529.77	PASS	.	.
Chr1	12020102	.	A	C	321.77	PASS	.	.
Chr1	12020116	.	T	C	548.77	PASS	.	.
Chr1	12020133	.	A	G	280.77	PASS	.	.
Chr1	12020153	.	A	C	244.77	PASS	.	.
Chr1	12020303	.	C	T	3540.77	PASS	.	.
Chr1	12020753	.	A	G	3584.77	PASS	.	.
Chr1	12020803	.	G	A	3623.77	PASS	.	.
Chr1	12020959	.	T	A	4321.77	PASS	.	.
Chr1	12020971	.	A	T	4410.77	PASS	.	.
Chr1	12020976	.	T	A	4333.77	PASS	.	.
Chr1	12021090	.	G	A	2980.77	PASS	.	.
Chr1	12021130	.	C	T	4026.77	PASS	.	.
Chr1	12021148	.	T	A	3996.77	PASS	.	.
Chr1	12021155	.	C	T	3936.77	PASS	.	.
Chr1	12021319	.	C	T	2348.77	PASS	.	.
Chr1	12021662	.	A	T	1925.77	PASS	.	.
Chr1	12021747	.	C	T	3069.77	PASS	.	.
Chr1	12021772	.	C	A	3149.77	PASS	.	.
Chr1	12021811	.	A	T	2207.77	PASS	.	.
Chr1	12021845	.	T	G	3133.77	PASS	.	.
Chr1	12021857	.	G	A	3120.77	PASS	.	.
Chr1	12021961	.	G	A	2424.77	PASS	.	.
Chr1	12022086	.	C	T	1866.77	PASS	.	.
Chr1	12022188	.	T	C	633.77	PASS	.	.
Chr1	12022316	.	G	C	1166.77	PASS	.	.
Chr1	12022338	.	G	A	651.77	PASS	.	.
Chr1	12022373	.	C	T	616.77	PASS	.	.
Chr1	12022402	.	G	A	610.77	PASS	.	.
Chr1	12022432	.	T	C	845.77	PASS	.	.
Chr1	12022447	.	C	A	313.77	PASS	.	.
Chr1	12022462	.	C	T	280.77	PASS	.	.
Chr1	12022471	.	G	A	241.77	PASS	.	.
Chr1	12022516	.	T	C	181.80	PASS	.	.
Chr1	12022571	.	G	A	580.77	PASS	.	.
Chr1	12022575	.	G	A	574.77	PASS	.	.
Chr1	12022582	.	C	T	598.77	PASS	.	.
Chr1	12022632	.	C	T	327.77	PASS	.	.
Chr1	12022647	.	T	A	1189.77	PASS	.	.
Chr1	12022720	.	C	G	316.77	PASS	.	.
Chr1	12022744	.	A	T	727.77	PASS	.	.
Chr1	12022764	.	A	G	466.77	PASS	.	.
Chr1	12022774	.	C	T	93.77	PASS	.	.
Chr1	12022781	.	T	C	376.78	PASS	.	.
Chr1	12022823	.	T	C	210.84	PASS	.	.
Chr1	12022832	.	T	C	152.03	PASS	.	.
Chr1	12022893	.	C	T	57.28	PASS	.	.
Chr1	12023090	.	T	G	32.74	PASS	.	.
Chr1	12023587	.	T	G	31.74	PASS	.	.
Chr1	12023839	.	G	T	1546.77	PASS	.	.
Chr1	12024011	.	T	C	4855.77	PASS	.	.
Chr1	12024029	.	T	C	5396.77	PASS	.	.
Chr1	12024033	.	T	G	5551.77	PASS	.	.
Chr1	12024046	.	T	C	5776.77	PASS	.	.
Chr1	12024066	.	T	C	5641.77	PASS	.	.
Chr1	12024112	.	T	G	3463.77	PASS	.	.
Chr1	12024157	.	T	G	3773.77	PASS	.	.
Chr1	12024188	.	C	G	3842.77	PASS	.	.
Chr1	12024245	.	C	A	7373.77	PASS	.	.
Chr1	12024257	.	T	A	7294.77	PASS	.	.
Chr1	12024392	.	T	G	3589.77	PASS	.	.
Chr1	12024514	.	A	C	3565.77	PASS	.	.
Chr1	12024615	.	G	T	3377.77	PASS	.	.
Chr1	12024636	.	T	C	3412.77	PASS	.	.
Chr1	12024720	.	T	C	3409.77	PASS	.	.
Chr1	12026482	.	C	A	3075.77	PASS	.	.
Chr1	12026680	.	C	T	3779.77	PASS	.	.
Chr1	12026752	.	C	T	3784.77	PASS	.	.
Chr1	12026940	.	T	C	3734.77	PASS	.	.
Chr1	12027570	.	G	A	6417.77	PASS	.	.
Chr1	12027573	.	T	C	6478.77	PASS	.	.
Chr1	12027591	.	T	C	4063.77	PASS	.	.
Chr1	12027675	.	G	A	3969.77	PASS	.	.
Chr1	12027963	.	A	T	3152.77	PASS	.	.
Chr1	12027993	.	C	T	5533.77	PASS	.	.
Chr1	12028001	.	T	A	5740.77	PASS	.	.
Chr1	12028006	.	C	A	6091.77	PASS	.	.
Chr1	12028008	.	A	C	6186.77	PASS	.	.
Chr1	12028011	.	T	C	6175.77	PASS	.	.
Chr1	12028039	.	G	A	5836.77	PASS	.	.
Chr1	12028075	.	T	C	3822.77	PASS	.	.
Chr1	12028095	.	G	A	6209.77	PASS	.	.
Chr1	12028104	.	C	G	6252.77	PASS	.	.
Chr1	12028138	.	A	C	6031.77	PASS	.	.
Chr1	12028139	.	T	G	6031.77	PASS	.	.
Chr1	12028159	.	C	T	5494.77	PASS	.	.
Chr1	12028163	.	T	C	5497.77	PASS	.	.
Chr1	12028388	.	A	T	6531.77	PASS	.	.
Chr1	12028397	.	T	C	6704.77	PASS	.	.
Chr1	12028422	.	T	C	4065.77	PASS	.	.
Chr1	12028696	.	G	A	6104.77	PASS	.	.
Chr1	12028697	.	T	A	6104.77	PASS	.	.
Chr1	12028729	.	A	T	6350.77	PASS	.	.
Chr1	12028738	.	C	A	6411.77	PASS	.	.
Chr1	12028807	.	T	A	5816.77	PASS	.	.
Chr1	12028891	.	T	C	3865.77	PASS	.	.
Chr1	12029235	.	T	C	4084.77	PASS	.	.
Chr1	12029275	.	T	C	3910.77	PASS	.	.
Chr1	12029721	.	G	T	2246.77	PASS	.	.
Chr1	12029884	.	C	T	2346.77	PASS	.	.
Chr1	12030120	.	T	G	2695.77	PASS	.	.
Chr1	12030440	.	T	G	4934.77	PASS	.	.
Chr1	12030485	.	T	A	3193.69	PASS	.	.
Chr1	12030523	.	G	A	3252.77	PASS	.	.
Chr1	12030773	.	C	T	2566.77	PASS	.	.
Chr1	12031477	.	A	C	3213.77	PASS	.	.
Chr1	12031528	.	T	A	3552.77	PASS	.	.
Chr1	12031643	.	T	C	3467.77	PASS	.	.
Chr1	12031690	.	T	G	3558.77	PASS	.	.
Chr1	12031714	.	T	C	3137.77	PASS	.	.
Chr1	12031787	.	C	T	3153.77	PASS	.	.
Chr1	12031898	.	G	A	2539.77	PASS	.	.
Chr1	12032157	.	A	G	3176.77	PASS	.	.
Chr1	12032297	.	A	T	4380.77	PASS	.	.
Chr1	12032303	.	C	T	4341.77	PASS	.	.
Chr1	12032323	.	G	A	3181.78	PASS	.	.
Chr1	12032349	.	C	T	3156.77	PASS	.	.
Chr1	12032429	.	C	T	3496.77	PASS	.	.
Chr1	12032540	.	A	G	3336.77	PASS	.	.
Chr1	12032888	.	C	T	4610.77	PASS	.	.
Chr1	12033131	.	A	C	7444.77	PASS	.	.
Chr1	12033140	.	T	C	7513.77	PASS	.	.
Chr1	12033144	.	A	G	7525.77	PASS	.	.
Chr1	12033258	.	A	T	5927.77	PASS	.	.
Chr1	12033503	.	T	C	825.77	PASS	.	.
Chr1	12033508	.	C	G	1073.77	PASS	.	.
Chr1	12033509	.	A	T	1115.77	PASS	.	.
Chr1	12033523	.	G	A	7190.77	PASS	.	.
Chr1	12033555	.	T	C	1916.77	PASS	.	.
Chr1	12033560	.	T	A	1617.77	PASS	.	.
Chr1	12033715	.	C	T	9057.77	PASS	.	.
Chr1	12033727	.	C	A	9591.77	PASS	.	.
Chr1	12033728	.	A	G	8099.77	PASS	.	.
Chr1	12033735	.	G	C	8233.77	PASS	.	.
Chr1	12033740	.	A	G	4369.77	PASS	.	.
Chr1	12033755	.	T	G	8139.77	PASS	.	.
Chr1	12033767	.	C	T	8118.77	PASS	.	.
Chr1	12033783	.	G	C	2105.77	PASS	.	.
Chr1	12033856	.	G	A	8903.77	PASS	.	.
Chr1	12033859	.	C	A	714.77	PASS	.	.
Chr1	12033868	.	A	G	4830.77	PASS	.	.
Chr1	12034001	.	A	C	12956.77	PASS	.	.
Chr1	12034136	.	T	C	18543.77	PASS	.	.
Chr1	12034144	.	C	A	13130.77	PASS	.	.
Chr1	12034152	.	C	A	3915.77	PASS	.	.
Chr1	12034157	.	G	T	13088.77	PASS	.	.
Chr1	12034163	.	G	T	13057.77	PASS	.	.
Chr1	12034164	.	T	C	13096.77	PASS	.	.
Chr1	12034180	.	T	C	12670.77	PASS	.	.
Chr1	12034220	.	T	A	20253.77	PASS	.	.
Chr1	12034221	.	T	G	18884.77	PASS	.	.
Chr1	12034233	.	C	T	2352.77	PASS	.	.
Chr1	12034275	.	C	T	5993.77	PASS	.	.
Chr1	12034284	.	T	C	10375.77	PASS	.	.
Chr1	12034296	.	C	T	4134.77	PASS	.	.
Chr1	12034298	.	T	C	3797.77	PASS	.	.
Chr1	12034314	.	G	A	10941.77	PASS	.	.
Chr1	12034316	.	G	A	10899.77	PASS	.	.
Chr1	12034323	.	T	C	10707.77	PASS	.	.
Chr1	12034329	.	G	A	3740.77	PASS	.	.
Chr1	12034336	.	T	A	3949.77	PASS	.	.
Chr1	12034350	.	T	G	4104.77	PASS	.	.
Chr1	12034358	.	G	A	4284.77	PASS	.	.
Chr1	12034368	.	A	T	11585.77	PASS	.	.
Chr1	12034371	.	A	T	11363.77	PASS	.	.
Chr1	12034410	.	C	T	3739.77	PASS	.	.
Chr1	12034413	.	A	C	3776.77	PASS	.	.
Chr1	12034430	.	G	A	3971.77	PASS	.	.
Chr1	12034432	.	G	A	3974.77	PASS	.	.
Chr1	12034434	.	A	G	3980.77	PASS	.	.
Chr1	12034438	.	G	A	4079.77	PASS	.	.
Chr1	12034459	.	G	A	4615.77	PASS	.	.
Chr1	12034465	.	C	T	3108.77	PASS	.	.
Chr1	12034469	.	G	A	5251.77	PASS	.	.
Chr1	12034473	.	A	T	5374.77	PASS	.	.
Chr1	12034478	.	T	A	4049.77	PASS	.	.
Chr1	12034479	.	A	G	4100.77	PASS	.	.
Chr1	12034490	.	T	G	10364.77	PASS	.	.
Chr1	12034498	.	T	G	4154.77	PASS	.	.
Chr1	12034518	.	T	C	6595.77	PASS	.	.
Chr1	12034523	.	A	G	6760.77	PASS	.	.
Chr1	12034524	.	A	T	4150.77	PASS	.	.
Chr1	12034533	.	G	A	4121.77	PASS	.	.
Chr1	12034537	.	A	G	6958.77	PASS	.	.
Chr1	12034840	.	C	T	3409.77	PASS	.	.
Chr1	12034889	.	A	T	3527.77	PASS	.	.
Chr1	12035057	.	C	T	4261.77	PASS	.	.
Chr1	12035061	.	A	T	11064.77	PASS	.	.
Chr1	12035072	.	A	G	4092.77	PASS	.	.
Chr1	12035081	.	C	G	9845.77	PASS	.	.
Chr1	12035095	.	G	A	19835.77	PASS	.	.
Chr1	12035103	.	C	T	13124.77	PASS	.	.
Chr1	12035116	.	T	C	10700.77	PASS	.	.
Chr1	12035119	.	G	A	10555.77	PASS	.	.
Chr1	12035121	.	C	A	13907.77	PASS	.	.
Chr1	12035146	.	A	T	13916.77	PASS	.	.
Chr1	12035153	.	T	A	14078.77	PASS	.	.
Chr1	12035154	.	G	A	14129.77	PASS	.	.
Chr1	12035158	.	A	T	14078.77	PASS	.	.
Chr1	12035166	.	C	G	5284.77	PASS	.	.
Chr1	12035177	.	G	A	14258.77	PASS	.	.
Chr1	12035241	.	T	C	4986.77	PASS	.	.
Chr1	12035254	.	G	A	4987.77	PASS	.	.
Chr1	12035303	.	C	T	3454.77	PASS	.	.
Chr1	12035431	.	A	C	4639.77	PASS	.	.
Chr1	12035523	.	C	A	7430.77	PASS	.	.
Chr1	12035609	.	A	C	10430.77	PASS	.	.
Chr1	12035625	.	T	C	186.77	PASS	.	.
Chr1	12035636	.	C	T	2794.77	PASS	.	.
Chr1	12035637	.	C	G	9197.77	PASS	.	.
Chr1	12035640	.	T	G	2609.77	PASS	.	.
Chr1	12035659	.	T	C	108.77	PASS	.	.
Chr1	12035660	.	G	A	1376.77	PASS	.	.
Chr1	12035662	.	A	G	1253.77	PASS	.	.
Chr1	12035667	.	A	G	7825.77	PASS	.	.
Chr1	12035738	.	T	C	5972.77	PASS	.	.
Chr1	12035739	.	A	T	5882.77	PASS	.	.
Chr1	12035877	.	T	A	3882.77	PASS	.	.
Chr1	12036010	.	C	T	5778.77	PASS	.	.
Chr1	12036013	.	T	A	5726.77	PASS	.	.
Chr1	12036057	.	G	A	6077.77	PASS	.	.
Chr1	12036062	.	G	A	6137.77	PASS	.	.
Chr1	12036392	.	G	A	3200.06	PASS	.	.
Chr1	12036794	.	T	G	3165.77	PASS	.	.
Chr1	12036863	.	A	C	3335.77	PASS	.	.
Chr1	12037015	.	T	C	2576.77	PASS	.	.
Chr1	12037101	.	C	G	4374.77	PASS	.	.
Chr1	12037104	.	C	G	4423.77	PASS	.	.
Chr1	12037299	.	G	T	2261.77	PASS	.	.
Chr1	12037342	.	T	G	2951.77	PASS	.	.
Chr1	12037350	.	A	T	3166.77	PASS	.	.
Chr1	12037354	.	G	C	3031.77	PASS	.	.
Chr1	12037356	.	C	T	3076.77	PASS	.	.
Chr1	12037662	.	T	C	2921.77	PASS	.	.
Chr1	12037710	.	A	G	2882.77	PASS	.	.
Chr1	12037931	.	A	G	2984.77	PASS	.	.
Chr1	12038047	.	T	C	3401.77	PASS	.	.
Chr1	12038075	.	T	A	5328.77	PASS	.	.
Chr1	12038080	.	A	G	5435.77	PASS	.	.
Chr1	12038084	.	C	G	5281.77	PASS	.	.
Chr1	12038217	.	A	G	3163.77	PASS	.	.
Chr1	12038620	.	G	T	6997.77	PASS	.	.
Chr1	12038626	.	A	G	7079.77	PASS	.	.
Chr1	12038651	.	G	C	7197.77	PASS	.	.
Chr1	12038673	.	T	A	6657.77	PASS	.	.
Chr1	12038727	.	A	C	3565.77	PASS	.	.
Chr1	12038777	.	G	A	3491.77	PASS	.	.
Chr1	12038845	.	G	T	3455.41	PASS	.	.
Chr1	12038931	.	G	C	4347.77	PASS	.	.
Chr1	12038981	.	A	T	3796.77	PASS	.	.
Chr1	12039067	.	C	G	3355.77	PASS	.	.
Chr1	12039245	.	G	A	110.77	PASS	.	.
Chr1	12039257	.	C	A	110.77	PASS	.	.
Chr1	12039263	.	G	A	110.77	PASS	.	.
Chr1	12039273	.	G	A	114.77	PASS	.	.
Chr1	12039334	.	C	T	5730.77	PASS	.	.
Chr1	12039336	.	A	G	5889.77	PASS	.	.
Chr1	12039339	.	A	G	4860.77	PASS	.	.
Chr1	12039360	.	T	C	273.77	PASS	.	.
Chr1	12039440	.	G	A	1232.77	PASS	.	.
Chr1	12039443	.	A	G	6711.77	PASS	.	.
Chr1	12039483	.	A	G	2870.77	PASS	.	.
Chr1	12039494	.	A	C	2580.77	PASS	.	.
Chr1	12039502	.	A	G	916.77	PASS	.	.
Chr1	12039531	.	T	G	6099.77	PASS	.	.
Chr1	12039642	.	G	A	4324.77	PASS	.	.
Chr1	12039643	.	T	C	4315.77	PASS	.	.
Chr1	12039880	.	T	C	60.77	PASS	.	.
Chr1	12039881	.	A	G	60.77	PASS	.	.
Chr1	12039882	.	G	A	102.77	PASS	.	.
Chr1	12039895	.	T	A	33.77	PASS	.	.
Chr1	12039912	.	G	T	324.77	PASS	.	.
Chr1	12039925	.	A	T	327.77	PASS	.	.
Chr1	12039935	.	G	T	202.77	PASS	.	.
Chr1	12039947	.	T	C	354.77	PASS	.	.
Chr1	12039948	.	T	C	357.77	PASS	.	.
Chr1	12039950	.	G	C	402.77	PASS	.	.
Chr1	12039952	.	G	A	357.77	PASS	.	.
Chr1	12039955	.	A	T	351.77	PASS	.	.
Chr1	12039990	.	A	T	177.77	PASS	.	.
Chr1	12039991	.	A	G	177.77	PASS	.	.
Chr1	12039997	.	A	G	4141.77	PASS	.	.
Chr1	12040010	.	G	T	42.77	PASS	.	.
Chr1	12040111	.	T	C	6820.77	PASS	.	.
Chr1	12040150	.	C	T	7237.77	PASS	.	.
Chr1	12040178	.	A	T	3396.77	PASS	.	.
Chr1	12040184	.	C	T	3357.77	PASS	.	.
Chr1	12040185	.	A	G	2952.77	PASS	.	.
Chr1	12040195	.	T	A	3459.77	PASS	.	.
Chr1	12040201	.	G	T	1487.77	PASS	.	.
Chr1	12040206	.	T	C	1586.77	PASS	.	.
Chr1	12040228	.	T	A	4535.77	PASS	.	.
Chr1	12040236	.	A	T	971.77	PASS	.	.
Chr1	12040251	.	G	A	4628.77	PASS	.	.
Chr1	12040257	.	C	A	5170.77	PASS	.	.
Chr1	12040262	.	A	T	5263.77	PASS	.	.
Chr1	12040270	.	C	G	5365.77	PASS	.	.
Chr1	12040273	.	C	G	9987.77	PASS	.	.
Chr1	12040274	.	A	T	5299.77	PASS	.	.
Chr1	12040283	.	T	C	2419.77	PASS	.	.
Chr1	12040288	.	A	C	5470.77	PASS	.	.
Chr1	12040293	.	C	G	2104.77	PASS	.	.
Chr1	12040315	.	C	G	5382.77	PASS	.	.
Chr1	12040316	.	G	T	5466.77	PASS	.	.
Chr1	12040321	.	A	G	2226.77	PASS	.	.
Chr1	12040328	.	G	A	11755.77	PASS	.	.
Chr1	12040330	.	A	T	5815.77	PASS	.	.
Chr1	12040338	.	C	A	5905.77	PASS	.	.
Chr1	12040358	.	A	C	2113.77	PASS	.	.
Chr1	12040422	.	C	T	2944.77	PASS	.	.
Chr1	12040556	.	T	C	503.77	PASS	.	.
Chr1	12040558	.	T	G	629.77	PASS	.	.
Chr1	12040730	.	G	T	371.77	PASS	.	.
Chr1	12040821	.	A	G	9549.77	PASS	.	.
Chr1	12040822	.	T	A	4489.77	PASS	.	.
Chr1	12040879	.	A	G	2605.77	PASS	.	.
Chr1	12040888	.	T	C	2286.77	PASS	.	.
Chr1	12040893	.	T	G	714.77	PASS	.	.
Chr1	12040894	.	C	G	2015.77	PASS	.	.
Chr1	12040915	.	A	T	7658.77	PASS	.	.
Chr1	12040921	.	C	A	997.77	PASS	.	.
Chr1	12040927	.	A	G	882.77	PASS	.	.
Chr1	12041000	.	C	T	5274.77	PASS	.	.
Chr1	12041074	.	A	G	4985.77	PASS	.	.
Chr1	12041099	.	G	C	1007.77	PASS	.	.
Chr1	12041106	.	A	G	941.77	PASS	.	.
Chr1	12041117	.	G	A	1019.77	PASS	.	.
Chr1	12041127	.	G	A	1007.77	PASS	.	.
Chr1	12041145	.	G	C	1052.77	PASS	.	.
Chr1	12041148	.	T	C	1007.77	PASS	.	.
Chr1	12041158	.	C	T	878.77	PASS	.	.
Chr1	12041165	.	A	C	800.77	PASS	.	.
Chr1	12041166	.	A	G	797.77	PASS	.	.
Chr1	12041169	.	A	T	722.77	PASS	.	.
Chr1	12041170	.	C	T	6304.77	PASS	.	.
Chr1	12041171	.	A	T	719.77	PASS	.	.
Chr1	12041220	.	G	C	515.77	PASS	.	.
Chr1	12041228	.	C	G	463.77	PASS	.	.
Chr1	12041244	.	T	C	318.77	PASS	.	.
Chr1	12041245	.	C	T	321.77	PASS	.	.
Chr1	12041249	.	A	T	210.77	PASS	.	.
Chr1	12041258	.	C	T	204.77	PASS	.	.
Chr1	12041261	.	T	C	213.77	PASS	.	.
Chr1	12041266	.	G	A	180.77	PASS	.	.
Chr1	12041268	.	A	G	93.77	PASS	.	.
Chr1	12041280	.	C	T	51.77	PASS	.	.
Chr1	12041470	.	A	C	6182.77	PASS	.	.
Chr1	12041486	.	T	C	6387.77	PASS	.	.
Chr1	12041487	.	G	A	6387.77	PASS	.	.
Chr1	12041526	.	T	C	4237.77	PASS	.	.
Chr1	12041560	.	A	G	3954.77	PASS	.	.
Chr1	12041621	.	C	T	3932.77	PASS	.	.
Chr1	12041682	.	A	G	3534.77	PASS	.	.
Chr1	12041717	.	C	G	3637.77	PASS	.	.
Chr1	12041781	.	A	G	3444.77	PASS	.	.
Chr1	12041809	.	A	G	3304.77	PASS	.	.
Chr1	12041845	.	C	T	3133.77	PASS	.	.
Chr1	12041926	.	A	G	3930.77	PASS	.	.
Chr1	12041992	.	C	T	3347.77	PASS	.	.
Chr1	12042031	.	G	A	3253.77	PASS	.	.
Chr1	12042143	.	A	C	2919.77	PASS	.	.
Chr1	12042310	.	A	T	3865.77	PASS	.	.
Chr1	12042693	.	G	C	5032.77	PASS	.	.
Chr1	12042715	.	A	C	4988.77	PASS	.	.
Chr1	12043411	.	G	A	3937.77	PASS	.	.
Chr1	12043697	.	T	A	2722.77	PASS	.	.
Chr1	12044179	.	C	G	3826.77	PASS	.	.
Chr1	12044464	.	C	A	2497.77	PASS	.	.
Chr1	12044557	.	G	T	3590.77	PASS	.	.
Chr1	12044563	.	T	A	3397.77	PASS	.	.
Chr1	12044575	.	C	A	625.77	PASS	.	.
Chr1	12044804	.	A	T	2977.77	PASS	.	.
Chr1	12045004	.	T	C	2369.77	PASS	.	.
Chr1	12045228	.	C	T	4544.77	PASS	.	.
Chr1	12045232	.	G	A	4544.77	PASS	.	.
Chr1	12045275	.	G	A	2826.77	PASS	.	.
Chr1	12045300	.	G	T	2744.77	PASS	.	.
Chr1	12045311	.	T	A	2369.77	PASS	.	.
Chr1	12045325	.	A	G	4400.77	PASS	.	.
Chr1	12045329	.	A	C	4400.77	PASS	.	.
Chr1	12045458	.	C	G	2491.77	PASS	.	.
Chr1	12045744	.	C	T	2087.77	PASS	.	.
Chr1	12045765	.	G	A	3521.77	PASS	.	.
Chr1	12045768	.	G	A	3547.77	PASS	.	.
Chr1	12045809	.	T	C	2599.77	PASS	.	.
Chr1	12046018	.	T	G	3650.77	PASS	.	.
Chr1	12046052	.	C	G	5743.77	PASS	.	.
Chr1	12046062	.	T	G	5621.77	PASS	.	.
Chr1	12046456	.	C	G	3550.77	PASS	.	.
Chr1	12046518	.	C	T	3876.77	PASS	.	.
Chr1	12046645	.	A	G	3993.77	PASS	.	.
Chr1	12046720	.	A	T	5693.77	PASS	.	.
Chr1	12046721	.	A	T	5693.77	PASS	.	.
Chr1	12046815	.	C	T	3160.77	PASS	.	.
Chr1	12047035	.	T	G	2940.77	PASS	.	.
Chr1	12047363	.	T	C	3221.92	PASS	.	.
Chr1	12047451	.	G	T	3866.77	PASS	.	.
Chr1	12047521	.	T	C	3542.77	PASS	.	.
Chr1	12047659	.	A	G	3919.77	PASS	.	.
Chr1	12047956	.	T	C	4600.77	PASS	.	.
Chr1	12048043	.	A	G	4445.77	PASS	.	.
Chr1	12048108	.	G	A	3955.77	PASS	.	.
Chr1	12048306	.	A	G	3507.77	PASS	.	.
Chr1	12048336	.	T	A	5110.77	PASS	.	.
Chr1	12048337	.	C	A	5110.77	PASS	.	.
Chr1	12048363	.	C	G	3124.77	PASS	.	.
Chr1	12048708	.	T	C	3379.77	PASS	.	.
Chr1	12048861	.	C	G	3294.77	PASS	.	.
Chr1	12049589	.	A	G	3445.77	PASS	.	.
Chr1	12049917	.	A	C	4964.77	PASS	.	.
Chr1	12049921	.	A	C	5058.77	PASS	.	.
Chr1	12050038	.	T	C	3180.76	PASS	.	.
Chr1	12050073	.	T	C	2996.77	PASS	.	.
Chr1	12050180	.	G	T	3108.77	PASS	.	.
Chr1	12050240	.	C	A	2071.77	PASS	.	.
Chr1	12050294	.	T	C	2717.77	PASS	.	.
Chr1	12050496	.	A	C	2488.77	PASS	.	.
Chr1	12050731	.	T	G	3418.77	PASS	.	.
Chr1	12051081	.	A	C	2801.77	PASS	.	.
Chr1	12051741	.	A	T	3516.77	PASS	.	.
Chr1	12052245	.	G	C	2864.77	PASS	.	.
Chr1	12052735	.	C	G	2588.77	PASS	.	.
Chr1	12053312	.	C	T	2207.77	PASS	.	.
Chr1	12053350	.	G	C	3604.77	PASS	.	.
Chr1	12053360	.	G	A	3781.77	PASS	.	.
Chr1	12053371	.	T	C	4156.77	PASS	.	.
Chr1	12053429	.	A	C	2511.77	PASS	.	.
Chr1	12053737	.	T	A	3239.77	PASS	.	.
Chr1	12053738	.	T	A	3239.77	PASS	.	.
Chr1	12053805	.	T	A	1847.77	PASS	.	.
Chr1	12053867	.	T	A	2162.77	PASS	.	.
Chr1	12053961	.	A	C	2387.77	PASS	.	.
Chr1	12054452	.	T	C	3846.77	PASS	.	.
Chr1	12054461	.	G	T	1325.77	PASS	.	.
Chr1	12055093	.	A	C	2835.77	PASS	.	.
Chr1	12055171	.	G	A	4883.77	PASS	.	.
Chr1	12055172	.	T	G	4883.77	PASS	.	.
Chr1	12055196	.	T	C	4790.77	PASS	.	.
Chr1	12055371	.	T	C	2533.77	PASS	.	.
Chr1	12056017	.	A	T	3892.77	PASS	.	.
Chr1	12056058	.	C	T	3849.77	PASS	.	.
Chr1	12056756	.	T	C	3735.77	PASS	.	.
Chr1	12057593	.	G	A	3848.77	PASS	.	.
Chr1	12059237	.	G	C	2333.77	PASS	.	.
Chr1	12059533	.	G	A	4210.77	PASS	.	.
Chr1	12059706	.	C	T	2950.77	PASS	.	.
Chr1	12060048	.	A	T	3712.77	PASS	.	.
Chr1	12060224	.	A	G	4571.77	PASS	.	.
Chr1	12060394	.	T	C	4455.77	PASS	.	.
Chr1	12060703	.	T	A	4322.77	PASS	.	.
Chr1	12061026	.	G	A	4157.77	PASS	.	.
Chr1	12061061	.	T	C	4330.77	PASS	.	.
Chr1	12061308	.	T	G	4031.77	PASS	.	.
Chr1	12061409	.	G	A	3348.77	PASS	.	.
Chr1	12062343	.	C	T	5140.77	PASS	.	.
Chr1	12062352	.	C	T	5282.77	PASS	.	.
Chr1	12062366	.	C	T	5146.77	PASS	.	.
Chr1	12062388	.	C	G	4786.77	PASS	.	.
Chr1	12062390	.	T	C	4786.77	PASS	.	.
Chr1	12062402	.	G	A	4471.77	PASS	.	.
Chr1	12062405	.	T	A	4606.77	PASS	.	.
Chr1	12062418	.	G	A	5101.77	PASS	.	.
Chr1	12062442	.	T	A	5234.77	PASS	.	.
Chr1	12062444	.	A	T	5324.77	PASS	.	.
Chr1	12062465	.	T	C	5666.77	PASS	.	.
Chr1	12062484	.	G	A	5514.77	PASS	.	.
Chr1	12062566	.	A	G	3083.77	PASS	.	.
Chr1	12062882	.	A	G	2619.77	PASS	.	.
Chr1	12062933	.	C	A	4341.77	PASS	.	.
Chr1	12062940	.	G	A	4376.77	PASS	.	.
Chr1	12063012	.	C	G	3111.77	PASS	.	.
Chr1	12063163	.	C	T	3152.77	PASS	.	.
Chr1	12063235	.	G	A	4448.77	PASS	.	.
Chr1	12063249	.	A	G	4441.77	PASS	.	.
Chr1	12063437	.	C	T	2658.77	PASS	.	.
Chr1	12063490	.	T	G	3958.77	PASS	.	.
Chr1	12063492	.	A	G	3958.77	PASS	.	.
Chr1	12063602	.	A	T	3416.77	PASS	.	.
Chr1	12063638	.	C	T	2193.77	PASS	.	.
Chr1	12063693	.	T	C	3876.77	PASS	.	.
Chr1	12063708	.	A	T	3955.77	PASS	.	.
Chr1	12065373	.	T	C	4041.77	PASS	.	.
Chr1	12066488	.	T	A	3286.77	PASS	.	.
Chr1	12066660	.	C	T	2684.77	PASS	.	.
Chr1	12066745	.	T	C	2589.77	PASS	.	.
Chr1	12067407	.	C	A	4479.77	PASS	.	.
Chr1	12067712	.	T	A	4271.77	PASS	.	.
Chr1	12068269	.	A	C	3806.77	PASS	.	.
Chr1	12068729	.	A	G	3184.79	PASS	.	.
Chr1	12068910	.	C	T	3141.77	PASS	.	.
Chr1	12068941	.	A	T	2981.77	PASS	.	.
Chr1	12068995	.	A	G	3404.77	PASS	.	.
Chr1	12070733	.	C	T	3753.77	PASS	.	.
Chr1	12070949	.	C	T	6245.77	PASS	.	.
Chr1	12070966	.	C	T	6209.77	PASS	.	.
Chr1	12071245	.	C	G	3631.77	PASS	.	.
Chr1	12071533	.	T	G	3500.77	PASS	.	.
Chr1	12071578	.	T	C	5928.77	PASS	.	.
Chr1	12071587	.	C	T	6510.77	PASS	.	.
Chr1	12071635	.	G	A	3549.77	PASS	.	.
Chr1	12071726	.	C	G	5912.77	PASS	.	.
Chr1	12072069	.	A	C	1823.77	PASS	.	.
Chr1	12072283	.	A	T	4725.77	PASS	.	.
Chr1	12072321	.	A	T	4421.77	PASS	.	.
Chr1	12072331	.	G	A	4388.77	PASS	.	.
Chr1	12072415	.	C	G	2617.77	PASS	.	.
Chr1	12072489	.	A	G	2763.77	PASS	.	.
Chr1	12072538	.	T	G	2475.77	PASS	.	.
Chr1	12072585	.	A	T	2932.77	PASS	.	.
Chr1	12072993	.	A	G	2553.77	PASS	.	.
Chr1	12073267	.	G	T	3070.77	PASS	.	.
Chr1	12076857	.	T	C	3095.77	PASS	.	.
Chr1	12077029	.	C	A	3377.77	PASS	.	.
Chr1	12077582	.	T	A	3565.77	PASS	.	.
Chr1	12077732	.	C	T	2925.77	PASS	.	.
Chr1	12077986	.	A	G	3332.77	PASS	.	.
Chr1	12078019	.	A	G	3379.77	PASS	.	.
Chr1	12078350	.	G	A	2363.77	PASS	.	.
Chr1	12079278	.	A	C	3682.77	PASS	.	.
Chr1	12079359	.	C	T	3995.77	PASS	.	.
Chr1	12079379	.	T	A	3850.77	PASS	.	.
Chr1	12079538	.	C	T	5022.77	PASS	.	.
Chr1	12079545	.	C	T	5055.77	PASS	.	.
Chr1	12079581	.	C	A	3253.77	PASS	.	.
Chr1	12080196	.	G	A	4143.77	PASS	.	.
Chr1	12080464	.	T	C	4748.77	PASS	.	.
Chr1	12080481	.	G	A	4539.77	PASS	.	.
Chr1	12080533	.	A	G	2611.77	PASS	.	.
Chr1	12080595	.	A	T	3788.77	PASS	.	.
Chr1	12080596	.	A	T	3788.77	PASS	.	.
Chr1	12080639	.	C	T	2147.77	PASS	.	.
Chr1	12080665	.	C	T	2080.77	PASS	.	.
Chr1	12080699	.	C	A	1823.77	PASS	.	.
Chr1	12081151	.	T	C	2371.77	PASS	.	.
Chr1	12081322	.	C	T	3968.77	PASS	.	.
Chr1	12081780	.	C	G	3187.75	PASS	.	.
Chr1	12083284	.	G	T	4731.77	PASS	.	.
Chr1	12083293	.	G	T	4606.77	PASS	.	.
Chr1	12083296	.	T	A	4629.77	PASS	.	.
Chr1	12083385	.	C	T	3144.77	PASS	.	.
Chr1	12083444	.	A	C	2629.77	PASS	.	.
Chr1	12083489	.	C	G	4181.77	PASS	.	.
Chr1	12083565	.	C	T	3332.77	PASS	.	.
Chr1	12083621	.	T	A	3543.77	PASS	.	.
Chr1	12084229	.	C	T	3825.77	PASS	.	.
Chr1	12084263	.	T	C	6474.77	PASS	.	.
Chr1	12084272	.	C	T	6530.77	PASS	.	.
Chr1	12084521	.	A	G	5722.77	PASS	.	.
Chr1	12084529	.	T	C	6062.77	PASS	.	.
Chr1	12084548	.	G	A	5730.77	PASS	.	.
Chr1	12084611	.	T	G	3526.77	PASS	.	.
Chr1	12084782	.	A	C	3332.77	PASS	.	.
Chr1	12085489	.	G	C	3452.77	PASS	.	.
Chr1	12086448	.	G	A	3266.77	PASS	.	.
Chr1	12088059	.	C	T	3423.77	PASS	.	.
Chr1	12088269	.	G	A	3295.77	PASS	.	.
Chr1	12089795	.	G	C	3965.77	PASS	.	.
Chr1	12090327	.	G	A	3641.77	PASS	.	.
Chr1	12090355	.	G	A	3661.77	PASS	.	.
Chr1	12095100	.	G	T	3274.77	PASS	.	.
Chr1	12095422	.	C	T	3051.77	PASS	.	.
Chr1	12096054	.	C	T	3601.77	PASS	.	.
Chr1	12096257	.	T	C	3103.77	PASS	.	.
Chr1	12096455	.	T	G	3077.77	PASS	.	.
Chr1	12096597	.	G	C	2606.77	PASS	.	.
Chr1	12096708	.	G	A	2715.77	PASS	.	.
Chr1	12096740	.	A	T	1624.77	PASS	.	.
Chr1	12097114	.	C	T	5418.77	PASS	.	.
Chr1	12097121	.	T	A	5466.77	PASS	.	.
Chr1	12097158	.	A	G	3529.77	PASS	.	.
Chr1	12097197	.	G	T	5379.77	PASS	.	.
Chr1	12097198	.	A	G	5379.77	PASS	.	.
Chr1	12097234	.	C	T	3162.77	PASS	.	.
Chr1	12097284	.	C	T	5139.77	PASS	.	.
Chr1	12097294	.	C	A	5084.77	PASS	.	.
Chr1	12097322	.	T	C	3248.77	PASS	.	.
Chr1	12097497	.	C	T	2742.77	PASS	.	.
Chr1	12097551	.	T	G	5005.77	PASS	.	.
Chr1	12097568	.	T	A	5025.77	PASS	.	.
Chr1	12097621	.	A	C	2926.77	PASS	.	.
Chr1	12097748	.	G	T	4390.77	PASS	.	.
Chr1	12097750	.	G	A	4570.77	PASS	.	.
Chr1	12097966	.	T	C	2673.77	PASS	.	.
Chr1	12097993	.	A	G	2846.77	PASS	.	.
Chr1	12098063	.	G	T	5307.77	PASS	.	.
Chr1	12098213	.	A	T	4996.77	PASS	.	.
Chr1	12098256	.	T	A	3597.77	PASS	.	.
Chr1	12098410	.	A	G	5090.77	PASS	.	.
Chr1	12098921	.	T	A	4292.77	PASS	.	.
Chr1	12099410	.	T	A	3461.77	PASS	.	.
Chr1	12099458	.	A	T	3584.77	PASS	.	.
Chr1	12099762	.	C	A	3574.77	PASS	.	.
Chr1	12101244	.	T	C	3416.77	PASS	.	.
Chr1	12101698	.	A	C	3311.77	PASS	.	.
Chr1	12102815	.	G	A	3068.77	PASS	.	.
Chr1	12103577	.	G	T	3839.77	PASS	.	.
Chr1	12103853	.	A	T	3177.77	PASS	.	.
Chr1	12104058	.	C	T	3810.77	PASS	.	.
Chr1	12104112	.	C	T	4110.77	PASS	.	.
Chr1	12104923	.	T	C	3706.77	PASS	.	.
Chr1	12105887	.	C	T	3174.77	PASS	.	.
Chr1	12107206	.	C	T	3948.77	PASS	.	.
Chr1	12107331	.	A	G	3848.77	PASS	.	.
Chr1	12108401	.	T	C	3394.77	PASS	.	.
Chr1	12108499	.	T	C	3325.77	PASS	.	.
Chr1	12109114	.	A	G	3113.77	PASS	.	.
Chr1	12109199	.	A	G	2845.77	PASS	.	.
Chr1	12110782	.	C	T	3081.77	PASS	.	.
Chr1	12111396	.	C	A	4426.77	PASS	.	.
Chr1	12111401	.	T	C	4371.77	PASS	.	.
Chr1	12111563	.	A	G	2872.77	PASS	.	.
Chr1	12111722	.	T	C	3622.77	PASS	.	.
Chr1	12111938	.	T	C	3334.77	PASS	.	.
Chr1	12114353	.	C	T	2454.77	PASS	.	.
Chr1	12115793	.	G	T	2912.77	PASS	.	.
Chr1	12116029	.	A	G	2769.77	PASS	.	.
Chr1	12117101	.	T	C	3066.77	PASS	.	.
Chr1	12117431	.	C	T	3708.77	PASS	.	.
Chr1	12117452	.	G	C	3749.77	PASS	.	.
Chr1	12117902	.	G	A	4195.77	PASS	.	.
Chr1	12117923	.	C	T	4233.77	PASS	.	.
Chr1	12118470	.	C	T	3475.77	PASS	.	.
Chr1	12118759	.	T	G	2465.77	PASS	.	.
Chr1	12119224	.	G	T	2953.77	PASS	.	.
Chr1	12119555	.	A	T	3266.77	PASS	.	.
Chr1	12120160	.	T	A	3568.77	PASS	.	.
Chr1	12120833	.	A	T	3274.77	PASS	.	.
Chr1	12120883	.	C	T	3629.77	PASS	.	.
Chr1	12120986	.	T	C	3365.77	PASS	.	.
Chr1	12121168	.	T	A	3276.77	PASS	.	.
Chr1	12122184	.	T	C	3256.77	PASS	.	.
Chr1	12122254	.	A	T	3347.77	PASS	.	.
Chr1	12122270	.	A	G	3487.77	PASS	.	.
Chr1	12123278	.	A	G	1944.77	PASS	.	.
Chr1	12123612	.	C	T	1814.77	PASS	.	.
Chr1	12123646	.	C	T	2518.77	PASS	.	.
Chr1	12123761	.	C	T	2559.77	PASS	.	.
Chr1	12123773	.	T	C	3315.77	PASS	.	.
Chr1	12123777	.	T	A	3481.77	PASS	.	.
Chr1	12123965	.	T	C	2446.77	PASS	.	.
Chr1	12124171	.	G	T	4934.77	PASS	.	.
Chr1	12124172	.	C	A	4934.77	PASS	.	.
Chr1	12124354	.	C	A	2779.77	PASS	.	.
Chr1	12124504	.	C	A	4025.77	PASS	.	.
Chr1	12124510	.	G	A	4024.77	PASS	.	.
Chr1	12124561	.	T	C	2470.77	PASS	.	.
Chr1	12124594	.	A	C	2798.77	PASS	.	.
Chr1	12124666	.	C	T	3145.77	PASS	.	.
Chr1	12124681	.	C	T	3095.77	PASS	.	.
Chr1	12124710	.	T	C	3086.77	PASS	.	.
Chr1	12124735	.	A	G	3342.77	PASS	.	.
Chr1	12124857	.	T	C	3997.77	PASS	.	.
Chr1	12124905	.	C	A	5953.77	PASS	.	.
Chr1	12124930	.	C	T	6265.77	PASS	.	.
Chr1	12124956	.	A	G	5556.77	PASS	.	.
Chr1	12124971	.	T	G	5363.77	PASS	.	.
Chr1	12125002	.	A	G	3502.77	PASS	.	.
Chr1	12125080	.	A	G	3835.77	PASS	.	.
Chr1	12125152	.	C	G	3833.77	PASS	.	.
Chr1	12125245	.	A	G	3513.77	PASS	.	.
Chr1	12125302	.	T	A	4625.77	PASS	.	.
Chr1	12125303	.	C	T	4625.77	PASS	.	.
Chr1	12125320	.	C	T	5351.77	PASS	.	.
Chr1	12125324	.	T	C	5353.77	PASS	.	.
Chr1	12125419	.	G	T	3321.77	PASS	.	.
Chr1	12125452	.	C	T	5294.77	PASS	.	.
Chr1	12125458	.	T	C	5385.77	PASS	.	.
Chr1	12125470	.	A	T	3153.77	PASS	.	.
Chr1	12125500	.	A	G	3242.77	PASS	.	.
Chr1	12125539	.	G	A	3193.69	PASS	.	.
Chr1	12125844	.	A	C	3669.77	PASS	.	.
Chr1	12125861	.	C	A	3831.77	PASS	.	.
Chr1	12125949	.	A	T	3639.77	PASS	.	.
Chr1	12125983	.	G	A	3678.77	PASS	.	.
Chr1	12126011	.	A	C	3520.77	PASS	.	.
Chr1	12126032	.	C	T	3770.77	PASS	.	.
Chr1	12126044	.	C	T	3928.77	PASS	.	.
Chr1	12126056	.	C	T	6160.77	PASS	.	.
Chr1	12126087	.	T	C	3978.77	PASS	.	.
Chr1	12126105	.	A	T	6312.77	PASS	.	.
Chr1	12126107	.	T	C	6357.77	PASS	.	.
Chr1	12126112	.	G	A	6396.77	PASS	.	.
Chr1	12126117	.	C	A	6376.77	PASS	.	.
Chr1	12126197	.	C	A	2131.77	PASS	.	.
Chr1	12126198	.	A	T	2176.77	PASS	.	.
Chr1	12126221	.	C	G	3301.77	PASS	.	.
Chr1	12126227	.	C	A	3481.77	PASS	.	.
Chr1	12126250	.	T	C	4336.77	PASS	.	.
Chr1	12126275	.	T	C	4786.77	PASS	.	.
Chr1	12126278	.	T	A	4741.77	PASS	.	.
Chr1	12126280	.	C	G	4786.77	PASS	.	.
Chr1	12126283	.	C	T	4786.77	PASS	.	.
Chr1	12126346	.	T	G	4696.77	PASS	.	.
Chr1	12126359	.	G	T	5072.77	PASS	.	.
Chr1	12126363	.	G	A	4966.77	PASS	.	.
Chr1	12126374	.	G	A	4966.77	PASS	.	.
Chr1	12126455	.	G	A	3403.77	PASS	.	.
Chr1	12127072	.	T	C	3915.77	PASS	.	.
Chr1	12127320	.	T	A	4252.77	PASS	.	.
Chr1	12127326	.	T	A	4284.77	PASS	.	.
Chr1	12127706	.	A	C	2066.77	PASS	.	.
Chr1	12130356	.	C	T	3201.82	PASS	.	.
Chr1	12131299	.	G	C	284.77	PASS	.	.
Chr1	12131305	.	A	G	248.77	PASS	.	.
Chr1	12131310	.	G	A	197.77	PASS	.	.
Chr1	12131333	.	T	C	161.77	PASS	.	.
Chr1	12131336	.	A	G	176.77	PASS	.	.
Chr1	12131342	.	A	C	116.77	PASS	.	.
Chr1	12131348	.	C	T	120.77	PASS	.	.
Chr1	12131350	.	A	T	132.77	PASS	.	.
Chr1	12131546	.	A	T	6726.77	PASS	.	.
Chr1	12131547	.	A	T	6726.77	PASS	.	.
Chr1	12131641	.	C	T	3994.77	PASS	.	.
Chr1	12133292	.	T	C	3956.77	PASS	.	.
Chr1	12134627	.	T	C	3224.61	PASS	.	.
Chr1	12134783	.	A	T	3194.83	PASS	.	.
Chr1	12136625	.	T	C	2904.77	PASS	.	.
Chr1	12136656	.	C	T	4575.77	PASS	.	.
Chr1	12136658	.	C	T	4575.77	PASS	.	.
Chr1	12137060	.	C	T	4585.77	PASS	.	.
Chr1	12137083	.	A	G	4533.77	PASS	.	.
Chr1	12137562	.	A	G	3547.77	PASS	.	.
Chr1	12137630	.	G	A	5847.77	PASS	.	.
Chr1	12137637	.	C	T	6097.77	PASS	.	.
Chr1	12137660	.	G	A	5914.77	PASS	.	.
Chr1	12138795	.	C	T	1131.77	PASS	.	.
Chr1	12138835	.	G	T	2716.77	PASS	.	.
Chr1	12138840	.	G	A	2716.77	PASS	.	.
Chr1	12138898	.	C	T	2219.77	PASS	.	.
Chr1	12139027	.	A	G	2191.77	PASS	.	.
Chr1	12139107	.	A	G	1558.77	PASS	.	.
Chr1	12139358	.	A	G	2745.77	PASS	.	.
Chr1	12139509	.	T	A	3328.77	PASS	.	.
Chr1	12139628	.	G	T	3814.77	PASS	.	.
Chr1	12140151	.	A	G	5081.77	PASS	.	.
Chr1	12140185	.	C	T	4939.77	PASS	.	.
Chr1	12140335	.	G	A	2608.77	PASS	.	.
Chr1	12140489	.	C	T	2658.77	PASS	.	.
Chr1	12140992	.	T	G	589.77	PASS	.	.
Chr1	12140993	.	C	T	628.77	PASS	.	.
Chr1	12140996	.	A	T	724.77	PASS	.	.
Chr1	12140999	.	T	A	657.77	PASS	.	.
Chr1	12141014	.	C	A	534.77	PASS	.	.
Chr1	12141020	.	T	A	503.77	PASS	.	.
Chr1	12141041	.	A	G	551.77	PASS	.	.
Chr1	12141047	.	G	T	536.77	PASS	.	.
Chr1	12141053	.	G	A	536.77	PASS	.	.
Chr1	12141059	.	C	T	629.77	PASS	.	.
Chr1	12141065	.	T	G	644.77	PASS	.	.
Chr1	12141071	.	G	A	683.77	PASS	.	.
Chr1	12141077	.	T	C	689.77	PASS	.	.
Chr1	12141089	.	G	A	713.77	PASS	.	.
Chr1	12141090	.	T	A	710.77	PASS	.	.
Chr1	12141247	.	A	G	3227.04	PASS	.	.
Chr1	12141322	.	G	A	609.77	PASS	.	.
Chr1	12141330	.	T	C	2975.77	PASS	.	.
Chr1	12141335	.	G	A	3004.77	PASS	.	.
Chr1	12141347	.	A	G	2697.77	PASS	.	.
Chr1	12141350	.	C	T	2665.77	PASS	.	.
Chr1	12141357	.	C	A	2447.77	PASS	.	.
Chr1	12141361	.	T	G	2162.77	PASS	.	.
Chr1	12141535	.	A	G	3258.77	PASS	.	.
Chr1	12141599	.	G	A	2204.77	PASS	.	.
Chr1	12141631	.	G	A	2258.77	PASS	.	.
Chr1	12141689	.	A	G	1614.77	PASS	.	.
Chr1	12141781	.	T	C	1934.77	PASS	.	.
Chr1	12142282	.	T	G	3108.77	PASS	.	.
Chr1	12142545	.	A	G	2745.77	PASS	.	.
Chr1	12142690	.	T	C	2190.77	PASS	.	.
Chr1	12142793	.	G	A	2473.77	PASS	.	.
Chr1	12143189	.	A	G	3566.77	PASS	.	.
Chr1	12143212	.	T	A	6125.77	PASS	.	.
Chr1	12143213	.	A	C	6125.77	PASS	.	.
Chr1	12143215	.	T	C	6125.77	PASS	.	.
Chr1	12143493	.	C	G	4243.77	PASS	.	.
Chr1	12143593	.	T	G	3741.77	PASS	.	.
Chr1	12143712	.	C	T	3767.77	PASS	.	.
Chr1	12144123	.	C	A	3339.77	PASS	.	.
Chr1	12146053	.	G	A	2850.77	PASS	.	.
Chr1	12147370	.	A	G	3613.77	PASS	.	.
Chr1	12147729	.	A	C	3384.77	PASS	.	.
Chr1	12149016	.	T	G	3156.77	PASS	.	.
Chr1	12149820	.	T	C	3530.77	PASS	.	.
Chr1	12153231	.	T	C	4511.77	PASS	.	.
Chr1	12155155	.	T	C	3913.77	PASS	.	.
Chr1	12156525	.	A	G	3147.77	PASS	.	.
Chr1	12156997	.	G	A	2714.77	PASS	.	.
Chr1	12161122	.	G	A	3586.77	PASS	.	.
Chr1	12161978	.	C	G	3325.77	PASS	.	.
Chr1	12162686	.	T	C	3443.77	PASS	.	.
Chr1	12164711	.	T	A	3048.77	PASS	.	.
Chr1	12164945	.	A	T	3275.77	PASS	.	.
Chr1	12165346	.	T	C	2898.77	PASS	.	.
Chr1	12166303	.	T	G	2907.77	PASS	.	.
Chr1	12166647	.	C	T	2459.77	PASS	.	.
Chr1	12166687	.	A	G	2694.77	PASS	.	.
Chr1	12166954	.	C	T	2922.77	PASS	.	.
Chr1	12167241	.	C	T	3457.77	PASS	.	.
Chr1	12167560	.	G	T	3784.77	PASS	.	.
Chr1	12167685	.	A	G	4020.77	PASS	.	.
Chr1	12168511	.	A	G	3626.77	PASS	.	.
Chr1	12168630	.	T	C	5469.77	PASS	.	.
Chr1	12169407	.	C	A	3971.77	PASS	.	.
Chr1	12170787	.	G	A	3378.77	PASS	.	.
Chr1	12171329	.	A	G	3037.77	PASS	.	.
Chr1	12172025	.	T	A	3057.77	PASS	.	.
Chr1	12172256	.	C	A	3657.77	PASS	.	.
Chr1	12172422	.	T	C	3854.77	PASS	.	.
Chr1	12172434	.	T	C	3893.77	PASS	.	.
Chr1	12172458	.	A	C	3813.77	PASS	.	.
Chr1	12172514	.	T	A	3718.77	PASS	.	.
Chr1	12172544	.	T	C	3518.77	PASS	.	.
Chr1	12172590	.	T	C	3584.77	PASS	.	.
Chr1	12172634	.	C	T	2956.77	PASS	.	.
Chr1	12172670	.	T	G	6115.77	PASS	.	.
Chr1	12172681	.	G	C	4835.77	PASS	.	.
Chr1	12172776	.	T	C	3778.77	PASS	.	.
Chr1	12172918	.	G	A	2466.77	PASS	.	.
Chr1	12172959	.	C	T	621.77	PASS	.	.
Chr1	12172968	.	G	A	636.77	PASS	.	.
Chr1	12172982	.	T	C	5507.77	PASS	.	.
Chr1	12173027	.	G	C	249.77	PASS	.	.
Chr1	12173075	.	G	A	220.77	PASS	.	.
Chr1	12173115	.	C	G	385.77	PASS	.	.
Chr1	12173122	.	A	T	396.77	PASS	.	.
Chr1	12173136	.	C	T	515.77	PASS	.	.
Chr1	12173157	.	G	A	901.77	PASS	.	.
Chr1	12173165	.	G	A	857.77	PASS	.	.
Chr1	12173193	.	T	A	905.77	PASS	.	.
Chr1	12173201	.	G	C	846.77	PASS	.	.
Chr1	12173263	.	A	G	258.77	PASS	.	.
Chr1	12173271	.	T	C	218.77	PASS	.	.
Chr1	12173280	.	G	T	183.77	PASS	.	.
Chr1	12173281	.	G	A	180.77	PASS	.	.
Chr1	12173296	.	G	A	208.77	PASS	.	.
Chr1	12173300	.	A	C	4284.77	PASS	.	.
Chr1	12173324	.	C	A	247.77	PASS	.	.
Chr1	12173342	.	T	C	225.77	PASS	.	.
Chr1	12173373	.	T	A	4857.77	PASS	.	.
Chr1	12173379	.	G	C	4804.77	PASS	.	.
Chr1	12173422	.	G	A	5527.77	PASS	.	.
Chr1	12173434	.	A	G	5461.77	PASS	.	.
Chr1	12173456	.	C	A	5055.77	PASS	.	.
Chr1	12173551	.	T	C	4882.77	PASS	.	.
Chr1	12173561	.	C	G	4992.77	PASS	.	.
Chr1	12173693	.	A	C	2920.77	PASS	.	.
Chr1	12173819	.	A	G	2301.77	PASS	.	.
Chr1	12173872	.	G	A	2113.77	PASS	.	.
Chr1	12173902	.	T	C	2877.77	PASS	.	.
Chr1	12173925	.	T	C	2821.77	PASS	.	.
Chr1	12173943	.	T	C	2820.77	PASS	.	.
Chr1	12173949	.	A	G	2736.77	PASS	.	.
Chr1	12174021	.	A	G	2160.77	PASS	.	.
Chr1	12174056	.	G	T	94.77	PASS	.	.
Chr1	12174067	.	A	T	96.77	PASS	.	.
Chr1	12174128	.	G	T	22.79	PASS	.	.
Chr1	12174164	.	C	T	112.90	PASS	.	.
Chr1	12174250	.	T	C	376.77	PASS	.	.
Chr1	12174268	.	C	G	591.77	PASS	.	.
Chr1	12174382	.	T	C	1359.77	PASS	.	.
Chr1	12174448	.	A	C	860.77	PASS	.	.
Chr1	12174479	.	C	A	942.77	PASS	.	.
Chr1	12174623	.	T	C	1859.77	PASS	.	.
Chr1	12174747	.	C	T	3372.77	PASS	.	.
Chr1	12174768	.	A	G	3793.77	PASS	.	.
Chr1	12174918	.	T	C	3167.77	PASS	.	.
Chr1	12175093	.	G	A	2224.77	PASS	.	.
Chr1	12175120	.	A	C	1865.77	PASS	.	.
Chr1	12175147	.	C	T	65.77	PASS	.	.
Chr1	12175190	.	A	C	1591.77	PASS	.	.
Chr1	12175326	.	A	G	268.77	PASS	.	.
Chr1	12175357	.	G	A	317.77	PASS	.	.
Chr1	12175373	.	G	T	438.77	PASS	.	.
Chr1	12175415	.	C	T	546.77	PASS	.	.
Chr1	12175464	.	A	G	6589.77	PASS	.	.
Chr1	12175529	.	A	T	1099.77	PASS	.	.
Chr1	12175561	.	G	A	510.77	PASS	.	.
Chr1	12175564	.	T	C	6394.77	PASS	.	.
Chr1	12175617	.	T	A	703.77	PASS	.	.
Chr1	12175669	.	C	T	1150.77	PASS	.	.
Chr1	12175681	.	T	C	5320.77	PASS	.	.
Chr1	12175694	.	C	T	1857.77	PASS	.	.
Chr1	12175729	.	C	T	2854.77	PASS	.	.
Chr1	12175741	.	A	G	2742.77	PASS	.	.
Chr1	12175768	.	A	G	924.77	PASS	.	.
Chr1	12175783	.	T	A	810.77	PASS	.	.
Chr1	12175812	.	C	G	1472.77	PASS	.	.
Chr1	12175814	.	A	G	2709.77	PASS	.	.
Chr1	12175847	.	T	C	1923.77	PASS	.	.
Chr1	12175862	.	T	C	2068.77	PASS	.	.
Chr1	12175890	.	C	T	30.77	PASS	.	.
Chr1	12175949	.	C	T	347.77	PASS	.	.
Chr1	12175967	.	T	A	269.77	PASS	.	.
Chr1	12175968	.	T	G	1093.77	PASS	.	.
Chr1	12175996	.	T	G	37.77	PASS	.	.
Chr1	12176034	.	G	A	2702.77	PASS	.	.
Chr1	12176044	.	C	A	422.77	PASS	.	.
Chr1	12176146	.	A	G	533.77	PASS	.	.
Chr1	12176154	.	C	T	488.77	PASS	.	.
Chr1	12176190	.	A	T	1150.77	PASS	.	.
Chr1	12176195	.	A	G	1201.77	PASS	.	.
Chr1	12176225	.	T	A	1711.77	PASS	.	.
Chr1	12176239	.	G	A	1196.77	PASS	.	.
Chr1	12176244	.	T	A	1591.77	PASS	.	.
Chr1	12176287	.	C	A	2089.77	PASS	.	.
Chr1	12176323	.	C	G	1746.77	PASS	.	.
Chr1	12176332	.	G	T	930.77	PASS	.	.
Chr1	12176413	.	A	C	1070.77	PASS	.	.
Chr1	12176465	.	C	T	1932.77	PASS	.	.
Chr1	12176524	.	G	C	600.77	PASS	.	.
Chr1	12176546	.	T	A	798.77	PASS	.	.
Chr1	12176550	.	C	T	816.77	PASS	.	.
Chr1	12176554	.	G	A	1674.77	PASS	.	.
Chr1	12176573	.	T	C	2114.77	PASS	.	.
Chr1	12176574	.	G	A	799.77	PASS	.	.
Chr1	12176655	.	A	C	542.77	PASS	.	.
Chr1	12176656	.	C	T	542.77	PASS	.	.
Chr1	12176732	.	G	A	1331.77	PASS	.	.
Chr1	12176734	.	T	A	1357.77	PASS	.	.
Chr1	12176751	.	G	A	101.77	PASS	.	.
Chr1	12176775	.	A	G	1161.77	PASS	.	.
Chr1	12176785	.	G	C	422.77	PASS	.	.
Chr1	12176809	.	A	G	4928.77	PASS	.	.
Chr1	12176812	.	C	T	728.77	PASS	.	.
Chr1	12176847	.	A	G	6252.77	PASS	.	.
Chr1	12176865	.	A	G	4767.77	PASS	.	.
Chr1	12176982	.	A	G	4046.77	PASS	.	.
Chr1	12177025	.	G	A	5102.77	PASS	.	.
Chr1	12177034	.	A	G	5320.77	PASS	.	.
Chr1	12177056	.	C	A	5198.77	PASS	.	.
Chr1	12177058	.	C	T	5198.77	PASS	.	.
Chr1	12177095	.	C	T	5922.77	PASS	.	.
Chr1	12177099	.	G	A	5957.77	PASS	.	.
Chr1	12177173	.	A	G	5899.77	PASS	.	.
Chr1	12177180	.	G	A	6106.77	PASS	.	.
Chr1	12177188	.	A	G	6409.77	PASS	.	.
Chr1	12177193	.	A	G	6414.77	PASS	.	.
Chr1	12177220	.	A	G	4396.77	PASS	.	.
Chr1	12177619	.	A	G	3302.77	PASS	.	.
Chr1	12178103	.	A	C	2543.77	PASS	.	.
Chr1	12178159	.	A	G	2454.77	PASS	.	.
Chr1	12178204	.	T	C	3743.77	PASS	.	.
Chr1	12178208	.	A	C	3720.77	PASS	.	.
Chr1	12178218	.	C	T	3673.77	PASS	.	.
Chr1	12179085	.	T	C	2664.77	PASS	.	.
Chr1	12179131	.	T	C	2674.77	PASS	.	.
Chr1	12179143	.	A	G	4237.77	PASS	.	.
Chr1	12179146	.	A	G	4241.77	PASS	.	.
Chr1	12179164	.	T	C	4264.77	PASS	.	.
Chr1	12179172	.	T	C	4494.77	PASS	.	.
Chr1	12179173	.	G	T	4426.77	PASS	.	.
Chr1	12179179	.	T	C	4550.77	PASS	.	.
Chr1	12179194	.	C	A	2923.77	PASS	.	.
Chr1	12179259	.	C	A	5882.77	PASS	.	.
Chr1	12179265	.	C	A	5857.77	PASS	.	.
Chr1	12179303	.	G	A	6016.77	PASS	.	.
Chr1	12179308	.	C	T	6072.77	PASS	.	.
Chr1	12179685	.	C	G	4540.77	PASS	.	.
Chr1	12182260	.	T	C	3888.77	PASS	.	.
Chr1	12182279	.	C	A	4135.77	PASS	.	.
Chr1	12182462	.	G	A	3722.77	PASS	.	.
Chr1	12182598	.	A	T	3252.77	PASS	.	.
Chr1	12182652	.	C	A	3302.77	PASS	.	.
Chr1	12182747	.	A	T	4108.77	PASS	.	.
Chr1	12182862	.	C	T	5763.77	PASS	.	.
Chr1	12182887	.	G	T	5838.77	PASS	.	.
Chr1	12182922	.	A	C	5433.77	PASS	.	.
Chr1	12182951	.	A	G	3479.77	PASS	.	.
Chr1	12183003	.	C	A	5086.77	PASS	.	.
Chr1	12183032	.	A	G	4074.77	PASS	.	.
Chr1	12183097	.	G	T	3247.77	PASS	.	.
Chr1	12183153	.	T	C	3328.77	PASS	.	.
Chr1	12183219	.	T	G	4955.77	PASS	.	.
Chr1	12183228	.	A	T	5150.77	PASS	.	.
Chr1	12183230	.	G	T	5060.77	PASS	.	.
Chr1	12183266	.	T	C	3613.77	PASS	.	.
Chr1	12183283	.	T	G	3872.77	PASS	.	.
Chr1	12183293	.	C	T	3796.77	PASS	.	.
Chr1	12183317	.	C	G	3076.77	PASS	.	.
Chr1	12183435	.	G	A	18.59	PASS	.	.
Chr1	12183443	.	G	T	62.74	PASS	.	.
Chr1	12183466	.	G	A	89.28	PASS	.	.
Chr1	12183532	.	T	C	376.78	PASS	.	.
Chr1	12183545	.	T	C	556.77	PASS	.	.
Chr1	12183552	.	A	G	736.77	PASS	.	.
Chr1	12183575	.	A	C	1006.77	PASS	.	.
Chr1	12183578	.	T	C	1077.77	PASS	.	.
Chr1	12183588	.	C	A	906.77	PASS	.	.
Chr1	12183632	.	G	A	1495.77	PASS	.	.
Chr1	12183722	.	T	C	964.77	PASS	.	.
Chr1	12183754	.	C	T	80.77	PASS	.	.
Chr1	12183801	.	G	A	10.20	PASS	.	.
Chr1	12183858	.	G	A	1012.74	PASS	.	.
Chr1	12183883	.	T	C	886.77	PASS	.	.
Chr1	12183915	.	G	C	1387.77	PASS	.	.
Chr1	12183918	.	A	G	280.77	PASS	.	.
Chr1	12183926	.	T	C	1276.77	PASS	.	.
Chr1	12183929	.	T	A	289.77	PASS	.	.
Chr1	12183992	.	G	A	214.77	PASS	.	.
Chr1	12184091	.	G	A	4111.77	PASS	.	.
Chr1	12184167	.	A	T	2715.77	PASS	.	.
Chr1	12184460	.	A	G	3220.76	PASS	.	.
Chr1	12184693	.	A	G	2789.77	PASS	.	.
Chr1	12184745	.	A	T	2953.77	PASS	.	.
Chr1	12184780	.	A	G	3077.77	PASS	.	.
Chr1	12185236	.	G	T	3212.77	PASS	.	.
Chr1	12185319	.	T	A	3094.77	PASS	.	.
Chr1	12185375	.	T	C	3034.77	PASS	.	.
Chr1	12185452	.	A	G	3213.77	PASS	.	.
Chr1	12185502	.	A	T	4975.77	PASS	.	.
Chr1	12185642	.	A	T	5694.77	PASS	.	.
Chr1	12185647	.	C	T	5656.77	PASS	.	.
Chr1	12185674	.	A	G	5748.77	PASS	.	.
Chr1	12185678	.	A	T	5766.77	PASS	.	.
Chr1	12185679	.	A	T	5766.77	PASS	.	.
Chr1	12185751	.	T	G	3307.77	PASS	.	.
Chr1	12185783	.	A	T	5298.77	PASS	.	.
Chr1	12185818	.	C	A	3713.77	PASS	.	.
Chr1	12185871	.	T	C	6205.77	PASS	.	.
Chr1	12185984	.	T	G	6634.77	PASS	.	.
Chr1	12185994	.	C	G	6527.77	PASS	.	.
Chr1	12186024	.	C	A	3736.77	PASS	.	.
Chr1	12186072	.	A	C	6476.77	PASS	.	.
Chr1	12186185	.	A	C	5019.77	PASS	.	.
Chr1	12186274	.	C	G	5264.77	PASS	.	.
Chr1	12186326	.	T	A	7310.77	PASS	.	.
Chr1	12186327	.	T	A	7310.77	PASS	.	.
Chr1	12186367	.	C	A	4326.77	PASS	.	.
Chr1	12186411	.	A	C	6833.77	PASS	.	.
Chr1	12186435	.	C	A	6828.77	PASS	.	.
Chr1	12186546	.	A	T	7841.77	PASS	.	.
Chr1	12186549	.	A	G	7850.77	PASS	.	.
Chr1	12186654	.	A	T	4454.77	PASS	.	.
Chr1	12186712	.	C	G	4556.77	PASS	.	.
Chr1	12186788	.	A	G	4612.77	PASS	.	.
Chr1	12186829	.	A	T	6758.77	PASS	.	.
Chr1	12186929	.	T	C	5131.77	PASS	.	.
Chr1	12186956	.	G	C	7283.77	PASS	.	.
Chr1	12186960	.	T	C	7285.77	PASS	.	.
Chr1	12187042	.	C	T	3677.77	PASS	.	.
Chr1	12187129	.	T	C	3590.77	PASS	.	.
Chr1	12187150	.	T	C	3636.77	PASS	.	.
Chr1	12187199	.	C	T	3595.77	PASS	.	.
Chr1	12187224	.	T	G	3972.77	PASS	.	.
Chr1	12187248	.	C	T	6404.77	PASS	.	.
Chr1	12187258	.	A	G	7066.77	PASS	.	.
Chr1	12187265	.	C	A	7316.77	PASS	.	.
Chr1	12187267	.	C	T	7226.77	PASS	.	.
Chr1	12187281	.	A	G	7337.77	PASS	.	.
Chr1	12187289	.	T	A	7301.77	PASS	.	.
Chr1	12187295	.	G	A	7058.77	PASS	.	.
Chr1	12187313	.	A	G	6364.77	PASS	.	.
Chr1	12187320	.	A	C	6412.77	PASS	.	.
Chr1	12187337	.	T	C	3832.77	PASS	.	.
Chr1	12187359	.	A	G	4074.77	PASS	.	.
Chr1	12187373	.	G	A	3957.77	PASS	.	.
Chr1	12187387	.	T	G	4056.77	PASS	.	.
Chr1	12187460	.	A	G	3705.77	PASS	.	.
Chr1	12187589	.	A	G	3764.77	PASS	.	.
Chr1	12188064	.	G	A	3608.77	PASS	.	.
Chr1	12188111	.	A	T	2945.77	PASS	.	.
Chr1	12188594	.	C	G	2791.77	PASS	.	.
Chr1	12188608	.	G	A	2917.77	PASS	.	.
Chr1	12188632	.	G	A	2782.77	PASS	.	.
Chr1	12188676	.	C	T	2881.77	PASS	.	.
Chr1	12188731	.	G	A	2840.77	PASS	.	.
Chr1	12188800	.	T	A	3204.83	PASS	.	.
Chr1	12188833	.	G	T	5290.77	PASS	.	.
Chr1	12188834	.	T	C	5290.77	PASS	.	.
Chr1	12189161	.	A	G	2281.77	PASS	.	.
Chr1	12189173	.	T	G	2374.77	PASS	.	.
Chr1	12189203	.	A	G	2409.77	PASS	.	.
Chr1	12189261	.	T	C	2285.77	PASS	.	.
Chr1	12189274	.	T	C	2257.77	PASS	.	.
Chr1	12189388	.	G	A	2049.77	PASS	.	.
Chr1	12189416	.	C	T	1956.77	PASS	.	.
Chr1	12189431	.	A	G	1987.77	PASS	.	.
Chr1	12189473	.	C	G	1939.77	PASS	.	.
Chr1	12189593	.	C	T	3227.04	PASS	.	.
Chr1	12189603	.	A	C	3320.77	PASS	.	.
Chr1	12189616	.	A	C	3121.77	PASS	.	.
Chr1	12189617	.	C	A	3121.77	PASS	.	.
Chr1	12189632	.	A	G	2943.77	PASS	.	.
Chr1	12189641	.	T	G	2993.77	PASS	.	.
Chr1	12189680	.	G	T	2426.77	PASS	.	.
Chr1	12189704	.	A	G	2491.77	PASS	.	.
Chr1	12189705	.	A	G	2549.77	PASS	.	.
Chr1	12189727	.	A	G	2871.77	PASS	.	.
Chr1	12189757	.	G	A	3230.05	PASS	.	.
Chr1	12189776	.	T	G	3796.77	PASS	.	.
Chr1	12189777	.	C	A	3796.77	PASS	.	.
Chr1	12189794	.	C	G	3886.77	PASS	.	.
Chr1	12189797	.	C	T	3894.77	PASS	.	.
Chr1	12189798	.	A	T	3894.77	PASS	.	.
Chr1	12189860	.	C	T	2442.77	PASS	.	.
Chr1	12189942	.	G	C	2046.77	PASS	.	.
Chr1	12189998	.	G	T	2124.77	PASS	.	.
Chr1	12190043	.	C	T	3419.77	PASS	.	.
Chr1	12190046	.	G	A	3520.77	PASS	.	.
Chr1	12190049	.	C	A	3476.77	PASS	.	.
Chr1	12190106	.	G	A	3324.77	PASS	.	.
Chr1	12190122	.	C	A	3506.77	PASS	.	.
Chr1	12190140	.	C	G	3637.77	PASS	.	.
Chr1	12190145	.	G	C	3572.77	PASS	.	.
Chr1	12190618	.	A	G	3748.77	PASS	.	.
Chr1	12190703	.	G	T	3739.77	PASS	.	.
Chr1	12191525	.	G	C	1275.77	PASS	.	.
Chr1	12192494	.	G	A	2634.77	PASS	.	.
Chr1	12192531	.	G	A	2705.77	PASS	.	.
Chr1	12193701	.	G	T	3547.77	PASS	.	.
Chr1	12193889	.	A	C	3708.77	PASS	.	.
Chr1	12193901	.	T	A	3813.77	PASS	.	.
Chr1	12194711	.	C	A	4247.77	PASS	.	.
Chr1	12194735	.	T	G	4021.77	PASS	.	.
Chr1	12194989	.	G	A	3633.77	PASS	.	.
Chr1	12195063	.	G	A	3782.77	PASS	.	.
Chr1	12196429	.	G	A	3330.77	PASS	.	.
Chr1	12196778	.	G	T	3667.77	PASS	.	.
Chr1	12196893	.	G	T	3306.77	PASS	.	.
Chr1	12198435	.	T	A	4217.77	PASS	.	.
Chr1	12200057	.	G	T	4339.77	PASS	.	.
Chr1	12200329	.	T	C	6381.77	PASS	.	.
Chr1	12200826	.	G	A	3250.77	PASS	.	.
Chr1	12200961	.	A	G	3124.77	PASS	.	.
Chr1	12201601	.	T	C	3691.77	PASS	.	.
Chr1	12201670	.	A	C	3881.77	PASS	.	.
Chr1	12201841	.	T	C	3576.77	PASS	.	.
Chr1	12201915	.	C	T	4870.77	PASS	.	.
Chr1	12202259	.	C	T	2336.77	PASS	.	.
Chr1	12202334	.	C	A	2052.77	PASS	.	.
Chr1	12203309	.	A	T	3459.77	PASS	.	.
Chr1	12204554	.	G	A	3391.77	PASS	.	.
Chr1	12205661	.	C	A	3840.77	PASS	.	.
Chr1	12206967	.	G	T	3141.77	PASS	.	.
Chr1	12206982	.	T	C	3340.77	PASS	.	.
Chr1	12209199	.	C	A	2586.77	PASS	.	.
Chr1	12209573	.	A	G	2226.77	PASS	.	.
Chr1	12211942	.	A	G	3575.77	PASS	.	.
Chr1	12213084	.	A	T	3328.77	PASS	.	.
Chr1	12213484	.	A	G	4326.77	PASS	.	.
Chr1	12215814	.	T	A	3510.77	PASS	.	.
Chr1	12216358	.	A	T	6424.77	PASS	.	.
Chr1	12216361	.	T	A	6373.77	PASS	.	.
Chr1	12216601	.	A	T	4070.77	PASS	.	.
Chr1	12216770	.	G	T	3441.77	PASS	.	.
Chr1	12216890	.	A	C	3818.77	PASS	.	.
Chr1	12216920	.	T	A	3951.77	PASS	.	.
Chr1	12217092	.	A	T	3146.77	PASS	.	.
Chr1	12218077	.	A	G	2801.77	PASS	.	.
Chr1	12218522	.	G	C	4159.77	PASS	.	.
Chr1	12218817	.	T	C	3713.77	PASS	.	.
Chr1	12218851	.	A	G	5826.77	PASS	.	.
Chr1	12218865	.	C	T	5913.77	PASS	.	.
Chr1	12218938	.	A	G	3955.77	PASS	.	.
Chr1	12218999	.	T	C	3496.77	PASS	.	.
Chr1	12219162	.	A	C	2868.77	PASS	.	.
Chr1	12219871	.	G	T	1875.77	PASS	.	.
Chr1	12219938	.	T	A	4695.77	PASS	.	.
Chr1	12220036	.	G	T	1989.77	PASS	.	.
Chr1	12220250	.	G	T	5225.77	PASS	.	.
Chr1	12220301	.	A	T	5284.77	PASS	.	.
Chr1	12220331	.	T	C	5124.77	PASS	.	.
Chr1	12220358	.	T	C	4066.77	PASS	.	.
Chr1	12220359	.	A	T	7422.77	PASS	.	.
Chr1	12221247	.	C	T	2558.77	PASS	.	.
Chr1	12221971	.	G	A	3506.77	PASS	.	.
Chr1	12222062	.	C	G	3645.77	PASS	.	.
Chr1	12222401	.	A	G	2324.77	PASS	.	.
Chr1	12222499	.	G	C	1591.77	PASS	.	.
Chr1	12222625	.	T	C	2392.77	PASS	.	.
Chr1	12222861	.	T	C	2052.77	PASS	.	.
Chr1	12223075	.	G	A	3160.77	PASS	.	.
Chr1	12224189	.	A	G	3267.77	PASS	.	.
Chr1	12225619	.	C	G	3525.77	PASS	.	.
Chr1	12225647	.	C	T	4015.77	PASS	.	.
Chr1	12226312	.	T	C	5652.77	PASS	.	.
Chr1	12226840	.	G	A	3086.77	PASS	.	.
Chr1	12227643	.	A	G	3725.77	PASS	.	.
Chr1	12228425	.	G	A	1699.77	PASS	.	.
Chr1	12228811	.	G	A	2878.77	PASS	.	.
Chr1	12228892	.	C	T	4327.77	PASS	.	.
Chr1	12228897	.	A	G	4265.77	PASS	.	.
Chr1	12228948	.	T	C	3121.77	PASS	.	.
Chr1	12229001	.	C	T	5139.77	PASS	.	.
Chr1	12229004	.	C	T	5156.77	PASS	.	.
Chr1	12229012	.	G	T	5191.77	PASS	.	.
Chr1	12229014	.	A	T	5101.77	PASS	.	.
Chr1	12229171	.	C	T	3280.77	PASS	.	.
Chr1	12229238	.	C	T	2958.77	PASS	.	.
Chr1	12229314	.	T	A	2116.77	PASS	.	.
Chr1	12229432	.	A	T	3266.77	PASS	.	.
Chr1	12229485	.	A	G	5995.77	PASS	.	.
Chr1	12229815	.	T	A	3557.77	PASS	.	.
Chr1	12229927	.	T	C	4986.77	PASS	.	.
Chr1	12229999	.	C	T	3581.77	PASS	.	.
Chr1	12230509	.	A	T	3896.77	PASS	.	.
Chr1	12231270	.	C	T	3435.77	PASS	.	.
Chr1	12232085	.	G	A	4039.77	PASS	.	.
Chr1	12232480	.	T	A	2235.77	PASS	.	.
Chr1	12232752	.	T	A	3354.77	PASS	.	.
Chr1	12233065	.	C	G	3305.77	PASS	.	.
Chr1	12233181	.	A	G	3893.77	PASS	.	.
Chr1	12234370	.	A	C	3636.77	PASS	.	.
Chr1	12235197	.	T	A	3422.77	PASS	.	.
Chr1	12235237	.	T	G	5067.77	PASS	.	.
Chr1	12235258	.	T	C	5291.77	PASS	.	.
Chr1	12235282	.	G	T	4894.77	PASS	.	.
Chr1	12235311	.	C	G	3397.77	PASS	.	.
Chr1	12235890	.	C	G	3097.77	PASS	.	.
Chr1	12235941	.	T	G	5136.77	PASS	.	.
Chr1	12235943	.	G	A	5136.77	PASS	.	.
Chr1	12235957	.	A	G	5085.77	PASS	.	.
Chr1	12235963	.	A	G	5165.77	PASS	.	.
Chr1	12235965	.	C	A	5082.77	PASS	.	.
Chr1	12235994	.	C	T	3047.77	PASS	.	.
Chr1	12236113	.	A	G	2653.77	PASS	.	.
Chr1	12236202	.	A	G	3914.77	PASS	.	.
Chr1	12236208	.	T	C	3980.77	PASS	.	.
Chr1	12236281	.	T	A	2484.77	PASS	.	.
Chr1	12236642	.	T	C	5720.77	PASS	.	.
Chr1	12236755	.	T	C	3703.77	PASS	.	.
Chr1	12236969	.	G	T	2957.77	PASS	.	.
Chr1	12237485	.	T	G	3787.77	PASS	.	.
Chr1	12238186	.	T	C	2150.77	PASS	.	.
Chr1	12238465	.	G	C	3049.77	PASS	.	.
Chr1	12238853	.	G	T	3441.77	PASS	.	.
Chr1	12238920	.	C	A	3531.77	PASS	.	.
Chr1	12239551	.	C	G	3218.75	PASS	.	.
Chr1	12239645	.	T	G	3219.84	PASS	.	.
Chr1	12239901	.	G	A	3858.77	PASS	.	.
Chr1	12239956	.	T	A	3876.77	PASS	.	.
Chr1	12240310	.	A	C	3187.75	PASS	.	.
Chr1	12240426	.	A	G	3165.77	PASS	.	.
Chr1	12240528	.	T	C	2333.77	PASS	.	.
Chr1	12240551	.	A	G	3560.77	PASS	.	.
Chr1	12240558	.	C	A	3449.77	PASS	.	.
Chr1	12240570	.	A	T	3804.77	PASS	.	.
Chr1	12240571	.	C	G	3833.77	PASS	.	.
Chr1	12240572	.	G	C	3887.77	PASS	.	.
Chr1	12240574	.	A	G	3834.77	PASS	.	.
Chr1	12240617	.	T	A	4068.77	PASS	.	.
Chr1	12240618	.	C	T	4068.77	PASS	.	.
Chr1	12240635	.	G	A	2810.77	PASS	.	.
Chr1	12240887	.	G	T	3579.77	PASS	.	.
Chr1	12240899	.	T	C	3714.77	PASS	.	.
Chr1	12240962	.	G	T	4166.77	PASS	.	.
Chr1	12241068	.	A	G	4637.77	PASS	.	.
Chr1	12241080	.	G	T	4632.77	PASS	.	.
Chr1	12241155	.	C	T	2685.77	PASS	.	.
Chr1	12241251	.	C	T	2824.77	PASS	.	.
Chr1	12241284	.	A	T	2962.77	PASS	.	.
Chr1	12241402	.	C	T	3233.06	PASS	.	.
Chr1	12241545	.	G	C	3662.77	PASS	.	.
Chr1	12242937	.	T	C	3252.77	PASS	.	.
Chr1	12244739	.	C	T	3244.77	PASS	.	.
Chr1	12245599	.	C	T	3878.77	PASS	.	.
Chr1	12245756	.	T	A	4121.77	PASS	.	.
Chr1	12246609	.	C	A	3675.77	PASS	.	.
Chr1	12246685	.	A	C	3572.77	PASS	.	.
Chr1	12246881	.	T	C	2828.77	PASS	.	.
Chr1	12247108	.	C	T	2664.77	PASS	.	.
Chr1	12247511	.	G	A	1996.77	PASS	.	.
Chr1	12247583	.	G	A	1346.77	PASS	.	.
Chr1	12247680	.	G	A	1754.77	PASS	.	.
Chr1	12247726	.	C	T	1931.77	PASS	.	.
Chr1	12247852	.	T	A	1981.77	PASS	.	.
Chr1	12247911	.	A	G	2148.77	PASS	.	.
Chr1	12248011	.	C	T	3607.77	PASS	.	.
Chr1	12248020	.	G	A	3770.77	PASS	.	.
Chr1	12248036	.	G	A	3661.77	PASS	.	.
Chr1	12248059	.	T	C	3474.77	PASS	.	.
Chr1	12248060	.	T	G	3429.77	PASS	.	.
Chr1	12248189	.	A	G	3211.76	PASS	.	.
Chr1	12248191	.	G	A	3230.05	PASS	.	.
Chr1	12248271	.	A	T	4194.77	PASS	.	.
Chr1	12248273	.	A	T	4104.77	PASS	.	.
Chr1	12248432	.	G	A	4169.77	PASS	.	.
Chr1	12248449	.	C	T	4765.77	PASS	.	.
Chr1	12248469	.	C	A	4546.77	PASS	.	.
Chr1	12248707	.	C	T	5619.77	PASS	.	.
Chr1	12248730	.	G	A	5575.77	PASS	.	.
Chr1	12248745	.	C	T	5459.77	PASS	.	.
Chr1	12248789	.	G	T	3624.77	PASS	.	.
Chr1	12249169	.	T	C	2422.77	PASS	.	.
Chr1	12249236	.	C	T	3257.77	PASS	.	.
Chr1	12249243	.	A	G	3319.77	PASS	.	.
Chr1	12249585	.	G	A	3326.77	PASS	.	.
Chr1	12250235	.	T	C	7268.77	PASS	.	.
Chr1	12250247	.	G	C	7359.77	PASS	.	.
Chr1	12250375	.	T	C	4646.77	PASS	.	.
Chr1	12250476	.	T	G	7204.77	PASS	.	.
Chr1	12250581	.	A	G	4187.77	PASS	.	.
Chr1	12250883	.	C	T	3452.77	PASS	.	.
Chr1	12250979	.	C	T	2813.77	PASS	.	.
Chr1	12251127	.	G	A	2852.77	PASS	.	.
Chr1	12251277	.	T	A	2036.77	PASS	.	.
Chr1	12251312	.	G	T	1635.77	PASS	.	.
Chr1	12251449	.	T	A	2446.77	PASS	.	.
Chr1	12251465	.	A	C	2581.77	PASS	.	.
Chr1	12251476	.	A	G	3074.77	PASS	.	.
Chr1	12251490	.	C	T	3119.77	PASS	.	.
Chr1	12251516	.	T	C	3509.77	PASS	.	.
Chr1	12251521	.	G	A	3607.77	PASS	.	.
Chr1	12251526	.	A	G	3721.77	PASS	.	.
Chr1	12251661	.	T	A	3423.77	PASS	.	.
Chr1	12251663	.	T	G	3482.77	PASS	.	.
Chr1	12251673	.	A	G	3472.77	PASS	.	.
Chr1	12251715	.	A	T	4030.77	PASS	.	.
Chr1	12251722	.	A	T	4184.77	PASS	.	.
Chr1	12251745	.	G	A	4471.77	PASS	.	.
Chr1	12251752	.	A	T	4493.77	PASS	.	.
Chr1	12251916	.	C	T	4330.77	PASS	.	.
Chr1	12251919	.	C	T	4330.77	PASS	.	.
Chr1	12251920	.	C	G	4302.77	PASS	.	.
Chr1	12251967	.	C	T	3524.77	PASS	.	.
Chr1	12251997	.	G	A	3520.77	PASS	.	.
Chr1	12252039	.	A	G	2829.77	PASS	.	.
Chr1	12252100	.	G	A	5088.77	PASS	.	.
Chr1	12252139	.	G	T	4783.77	PASS	.	.
Chr1	12252143	.	G	A	4813.77	PASS	.	.
Chr1	12252162	.	T	C	4899.77	PASS	.	.
Chr1	12252178	.	A	T	4261.77	PASS	.	.
Chr1	12252204	.	C	T	4014.77	PASS	.	.
Chr1	12252212	.	T	C	4247.77	PASS	.	.
Chr1	12252223	.	C	T	4124.77	PASS	.	.
Chr1	12252252	.	G	A	4305.77	PASS	.	.
Chr1	12252275	.	A	T	4303.77	PASS	.	.
Chr1	12252276	.	T	A	4302.77	PASS	.	.
Chr1	12252280	.	C	T	4272.77	PASS	.	.
Chr1	12252328	.	G	C	3666.77	PASS	.	.
Chr1	12252346	.	C	T	4140.77	PASS	.	.
Chr1	12252347	.	T	C	4154.77	PASS	.	.
Chr1	12252365	.	C	T	4246.77	PASS	.	.
Chr1	12252382	.	C	G	4336.77	PASS	.	.
Chr1	12252388	.	A	C	4401.77	PASS	.	.
Chr1	12252390	.	A	T	4311.77	PASS	.	.
Chr1	12252434	.	A	G	2415.77	PASS	.	.
Chr1	12252466	.	T	C	3406.77	PASS	.	.
Chr1	12252468	.	T	G	3406.77	PASS	.	.
Chr1	12252495	.	T	C	3664.77	PASS	.	.
Chr1	12252508	.	G	C	3735.77	PASS	.	.
Chr1	12252512	.	G	C	3702.77	PASS	.	.
Chr1	12252566	.	C	T	2798.77	PASS	.	.
Chr1	12252622	.	T	A	2946.77	PASS	.	.
Chr1	12252724	.	T	C	3209.76	PASS	.	.
Chr1	12252796	.	G	A	3778.77	PASS	.	.
Chr1	12252871	.	C	T	3925.77	PASS	.	.
Chr1	12252990	.	C	A	3671.77	PASS	.	.
Chr1	12253056	.	G	T	3179.76	PASS	.	.
Chr1	12253215	.	T	C	2652.77	PASS	.	.
Chr1	12253226	.	A	G	4004.77	PASS	.	.
Chr1	12253230	.	C	G	4068.77	PASS	.	.
Chr1	12253240	.	T	G	3717.77	PASS	.	.
Chr1	12253259	.	G	A	2232.77	PASS	.	.
Chr1	12253281	.	G	A	2259.77	PASS	.	.
Chr1	12253302	.	A	G	2522.77	PASS	.	.
Chr1	12253334	.	G	T	3608.77	PASS	.	.
Chr1	12253343	.	A	G	3581.77	PASS	.	.
Chr1	12253428	.	G	A	1170.77	PASS	.	.
Chr1	12253443	.	C	T	1551.77	PASS	.	.
Chr1	12253448	.	G	C	1501.77	PASS	.	.
Chr1	12253455	.	A	G	1366.77	PASS	.	.
Chr1	12253495	.	C	G	145.80	PASS	.	.
Chr1	12253632	.	G	A	1754.77	PASS	.	.
Chr1	12253662	.	G	A	2067.77	PASS	.	.
Chr1	12253807	.	C	A	2334.77	PASS	.	.
Chr1	12253849	.	A	G	2482.77	PASS	.	.
Chr1	12253887	.	G	C	2618.77	PASS	.	.
Chr1	12253917	.	A	T	4908.77	PASS	.	.
Chr1	12253923	.	T	C	5038.77	PASS	.	.
Chr1	12254169	.	T	C	4831.77	PASS	.	.
Chr1	12254188	.	C	T	5101.77	PASS	.	.
Chr1	12254231	.	A	G	5191.77	PASS	.	.
Chr1	12254233	.	T	C	5056.77	PASS	.	.
Chr1	12254422	.	A	T	2022.77	PASS	.	.
Chr1	12254533	.	G	A	2081.77	PASS	.	.
Chr1	12254586	.	T	C	1745.77	PASS	.	.
Chr1	12254703	.	T	C	2609.77	PASS	.	.
Chr1	12254704	.	T	A	2609.77	PASS	.	.
Chr1	12254755	.	C	A	2387.77	PASS	.	.
Chr1	12254810	.	T	C	2932.77	PASS	.	.
Chr1	12254864	.	A	T	2466.77	PASS	.	.
Chr1	12254932	.	T	A	3022.77	PASS	.	.
Chr1	12255025	.	G	A	4306.77	PASS	.	.
Chr1	12255050	.	T	A	4258.77	PASS	.	.
Chr1	12255921	.	C	G	3519.77	PASS	.	.
Chr1	12256016	.	A	C	2649.77	PASS	.	.
Chr1	12256127	.	G	T	4822.77	PASS	.	.
Chr1	12256202	.	T	C	3310.77	PASS	.	.
Chr1	12256284	.	C	G	3330.77	PASS	.	.
Chr1	12256336	.	C	G	3173.77	PASS	.	.
Chr1	12256398	.	T	A	1523.77	PASS	.	.
Chr1	12256399	.	T	A	4045.77	PASS	.	.
Chr1	12256672	.	C	A	3240.77	PASS	.	.
Chr1	12256817	.	A	T	3096.77	PASS	.	.
Chr1	12256931	.	C	A	2838.77	PASS	.	.
Chr1	12256949	.	A	C	3002.77	PASS	.	.
Chr1	12257227	.	A	T	2168.77	PASS	.	.
Chr1	12257335	.	G	A	1905.77	PASS	.	.
Chr1	12257377	.	A	G	2168.77	PASS	.	.
Chr1	12257521	.	C	T	2777.77	PASS	.	.
Chr1	12257551	.	C	T	2737.77	PASS	.	.
Chr1	12257624	.	C	T	2876.77	PASS	.	.
Chr1	12257718	.	G	A	3333.77	PASS	.	.
Chr1	12257775	.	A	T	3450.77	PASS	.	.
Chr1	12257869	.	G	A	3140.77	PASS	.	.
Chr1	12258118	.	C	T	3090.77	PASS	.	.
Chr1	12258146	.	A	G	4583.77	PASS	.	.
Chr1	12258149	.	G	A	4583.77	PASS	.	.
Chr1	12258262	.	T	C	2759.77	PASS	.	.
Chr1	12258347	.	A	G	3129.77	PASS	.	.
Chr1	12259022	.	T	C	3370.77	PASS	.	.
Chr1	12259176	.	T	A	4142.77	PASS	.	.
Chr1	12259323	.	C	T	3314.77	PASS	.	.
Chr1	12259344	.	A	G	3422.77	PASS	.	.
Chr1	12259364	.	A	C	3347.77	PASS	.	.
Chr1	12259384	.	A	G	3417.77	PASS	.	.
Chr1	12259395	.	G	T	3469.77	PASS	.	.
Chr1	12259609	.	C	T	2605.77	PASS	.	.
Chr1	12259976	.	T	C	2278.77	PASS	.	.
Chr1	12260182	.	C	G	3154.77	PASS	.	.
Chr1	12260601	.	G	C	4575.77	PASS	.	.
Chr1	12260772	.	G	T	4824.77	PASS	.	.
Chr1	12261611	.	A	T	5168.77	PASS	.	.
Chr1	12261923	.	A	G	4229.77	PASS	.	.
Chr1	12262574	.	G	C	3563.77	PASS	.	.
Chr1	12262817	.	C	T	4756.77	PASS	.	.
Chr1	12262938	.	C	T	3655.77	PASS	.	.
Chr1	12263002	.	A	G	6840.77	PASS	.	.
Chr1	12263005	.	G	A	6975.77	PASS	.	.
Chr1	12263020	.	G	C	6586.77	PASS	.	.
Chr1	12263042	.	A	G	6188.77	PASS	.	.
Chr1	12263043	.	T	C	6143.77	PASS	.	.
Chr1	12263357	.	C	T	3136.77	PASS	.	.
Chr1	12263403	.	T	C	4983.77	PASS	.	.
Chr1	12263427	.	A	T	5668.77	PASS	.	.
Chr1	12263447	.	T	C	5536.77	PASS	.	.
Chr1	12263478	.	G	T	3591.77	PASS	.	.
Chr1	12263559	.	G	A	3401.77	PASS	.	.
Chr1	12263638	.	A	G	3509.77	PASS	.	.
Chr1	12263787	.	C	T	5590.77	PASS	.	.
Chr1	12263806	.	G	A	5523.77	PASS	.	.
Chr1	12263929	.	C	T	3455.77	PASS	.	.
Chr1	12264060	.	A	G	2891.77	PASS	.	.
Chr1	12264097	.	G	A	4219.77	PASS	.	.
Chr1	12264110	.	C	T	4268.77	PASS	.	.
Chr1	12264216	.	C	T	2530.77	PASS	.	.
Chr1	12264252	.	C	T	2355.77	PASS	.	.
Chr1	12264654	.	A	T	4358.77	PASS	.	.
Chr1	12264707	.	G	A	2456.77	PASS	.	.
Chr1	12264741	.	C	T	2043.77	PASS	.	.
Chr1	12264770	.	G	A	1226.77	PASS	.	.
Chr1	12265041	.	T	C	2804.77	PASS	.	.
Chr1	12265863	.	T	G	4136.77	PASS	.	.
Chr1	12266473	.	C	T	3961.77	PASS	.	.
Chr1	12266544	.	T	C	3604.77	PASS	.	.
Chr1	12266712	.	T	C	3831.77	PASS	.	.
Chr1	12266747	.	T	C	3899.77	PASS	.	.
Chr1	12266862	.	T	A	3922.77	PASS	.	.
Chr1	12266972	.	A	T	4102.77	PASS	.	.
Chr1	12266993	.	T	A	4237.77	PASS	.	.
Chr1	12267230	.	T	C	4806.77	PASS	.	.
Chr1	12267253	.	A	T	4095.77	PASS	.	.
Chr1	12267945	.	A	G	3114.77	PASS	.	.
Chr1	12268106	.	T	G	3821.77	PASS	.	.
Chr1	12268308	.	T	A	3736.77	PASS	.	.
Chr1	12269502	.	G	T	1711.77	PASS	.	.
Chr1	12269531	.	A	G	3247.77	PASS	.	.
Chr1	12269535	.	T	C	3327.77	PASS	.	.
Chr1	12269544	.	C	A	3345.77	PASS	.	.
Chr1	12269588	.	G	A	3445.77	PASS	.	.
Chr1	12269601	.	G	A	3459.77	PASS	.	.
Chr1	12269609	.	T	C	3512.77	PASS	.	.
Chr1	12269616	.	C	T	3473.77	PASS	.	.
Chr1	12269624	.	G	C	3344.77	PASS	.	.
Chr1	12269625	.	A	T	3341.77	PASS	.	.
Chr1	12269627	.	A	G	3095.77	PASS	.	.
Chr1	12269633	.	T	C	3185.74	PASS	.	.
Chr1	12269636	.	T	C	3266.77	PASS	.	.
Chr1	12269637	.	T	A	3269.77	PASS	.	.
Chr1	12269642	.	C	T	3341.77	PASS	.	.
Chr1	12269652	.	A	G	3293.77	PASS	.	.
Chr1	12269660	.	A	C	3365.77	PASS	.	.
Chr1	12269669	.	C	T	3491.77	PASS	.	.
Chr1	12269680	.	C	A	3740.77	PASS	.	.
Chr1	12269684	.	T	C	3656.77	PASS	.	.
Chr1	12269698	.	A	T	3668.77	PASS	.	.
Chr1	12269699	.	T	G	3665.77	PASS	.	.
Chr1	12269848	.	A	G	3220.76	PASS	.	.
Chr1	12269897	.	A	T	6649.77	PASS	.	.
Chr1	12269946	.	T	C	3059.77	PASS	.	.
Chr1	12269948	.	T	A	3053.77	PASS	.	.
Chr1	12270046	.	C	T	5393.77	PASS	.	.
Chr1	12270055	.	G	C	5394.77	PASS	.	.
Chr1	12270222	.	G	A	3409.77	PASS	.	.
Chr1	12270311	.	C	T	4350.77	PASS	.	.
Chr1	12270336	.	A	G	4149.77	PASS	.	.
Chr1	12270423	.	C	T	3131.77	PASS	.	.
Chr1	12270485	.	T	A	2923.77	PASS	.	.
Chr1	12270521	.	G	C	3464.77	PASS	.	.
Chr1	12270588	.	T	A	3595.77	PASS	.	.
Chr1	12270642	.	T	C	4994.77	PASS	.	.
Chr1	12270648	.	G	A	5017.77	PASS	.	.
Chr1	12270705	.	C	T	2946.77	PASS	.	.
Chr1	12270745	.	G	T	2782.77	PASS	.	.
Chr1	12270771	.	C	T	4858.77	PASS	.	.
Chr1	12270772	.	T	C	4993.77	PASS	.	.
Chr1	12270775	.	G	C	5056.77	PASS	.	.
Chr1	12270797	.	A	T	5072.77	PASS	.	.
Chr1	12270803	.	T	C	4796.77	PASS	.	.
Chr1	12271029	.	A	G	4545.77	PASS	.	.
Chr1	12271030	.	A	T	4584.77	PASS	.	.
Chr1	12271032	.	A	T	4591.77	PASS	.	.
Chr1	12271033	.	T	C	4585.77	PASS	.	.
Chr1	12271038	.	A	C	8711.77	PASS	.	.
Chr1	12271039	.	A	T	4741.77	PASS	.	.
Chr1	12271056	.	G	C	5006.77	PASS	.	.
Chr1	12271064	.	A	G	4694.77	PASS	.	.
Chr1	12271118	.	A	T	3933.77	PASS	.	.
Chr1	12271181	.	G	T	3903.77	PASS	.	.
Chr1	12271213	.	A	T	3887.77	PASS	.	.
Chr1	12271262	.	T	G	5904.77	PASS	.	.
Chr1	12271269	.	A	C	5919.77	PASS	.	.
Chr1	12271299	.	T	C	5999.77	PASS	.	.
Chr1	12271303	.	T	G	6076.77	PASS	.	.
Chr1	12271335	.	C	A	3934.77	PASS	.	.
Chr1	12271815	.	C	T	2367.77	PASS	.	.
Chr1	12272021	.	T	C	2901.77	PASS	.	.
Chr1	12272030	.	G	A	2962.77	PASS	.	.
Chr1	12272055	.	C	T	2716.77	PASS	.	.
Chr1	12272057	.	C	G	2716.77	PASS	.	.
Chr1	12272199	.	T	A	2251.77	PASS	.	.
Chr1	12272377	.	T	C	1142.77	PASS	.	.
Chr1	12272385	.	A	T	1280.77	PASS	.	.
Chr1	12272387	.	C	G	1248.77	PASS	.	.
Chr1	12272549	.	C	A	3442.77	PASS	.	.
Chr1	12272772	.	A	G	3660.77	PASS	.	.
Chr1	12272820	.	C	G	5766.77	PASS	.	.
Chr1	12272853	.	T	C	4204.77	PASS	.	.
Chr1	12272896	.	A	G	5712.77	PASS	.	.
Chr1	12272902	.	A	G	5759.77	PASS	.	.
Chr1	12272929	.	A	G	3406.77	PASS	.	.
Chr1	12276677	.	A	G	588.77	PASS	.	.
Chr1	12276692	.	T	C	921.77	PASS	.	.
Chr1	12276893	.	C	T	3563.77	PASS	.	.
Chr1	12277675	.	A	G	3390.77	PASS	.	.
Chr1	12278286	.	T	C	3913.77	PASS	.	.
Chr1	12278723	.	T	C	4600.77	PASS	.	.
Chr1	12278753	.	G	T	4002.77	PASS	.	.
Chr1	12278835	.	T	A	3697.77	PASS	.	.
Chr1	12278940	.	T	A	6663.77	PASS	.	.
Chr1	12278951	.	A	G	6832.77	PASS	.	.
Chr1	12278961	.	A	T	6696.77	PASS	.	.
Chr1	12279137	.	G	T	6484.77	PASS	.	.
Chr1	12279175	.	G	T	6464.77	PASS	.	.
Chr1	12279193	.	T	A	6881.77	PASS	.	.
Chr1	12279195	.	T	A	6828.77	PASS	.	.
Chr1	12279206	.	G	A	6696.77	PASS	.	.
Chr1	12279255	.	G	C	4491.77	PASS	.	.
Chr1	12279591	.	T	A	3976.77	PASS	.	.
Chr1	12279617	.	T	C	5676.77	PASS	.	.
Chr1	12279622	.	T	G	5637.77	PASS	.	.
Chr1	12279631	.	A	G	5467.77	PASS	.	.
Chr1	12279652	.	T	C	3274.77	PASS	.	.
Chr1	12279686	.	A	C	3146.77	PASS	.	.
Chr1	12279701	.	C	A	4966.77	PASS	.	.
Chr1	12279734	.	T	G	4638.77	PASS	.	.
Chr1	12279739	.	A	C	4726.77	PASS	.	.
Chr1	12279763	.	C	T	5031.77	PASS	.	.
Chr1	12279765	.	T	C	5031.77	PASS	.	.
Chr1	12279783	.	T	G	3124.77	PASS	.	.
Chr1	12279795	.	A	T	5003.77	PASS	.	.
Chr1	12279800	.	T	C	5062.77	PASS	.	.
Chr1	12279880	.	G	T	3766.77	PASS	.	.
Chr1	12279893	.	T	G	3626.77	PASS	.	.
Chr1	12279903	.	C	G	3495.77	PASS	.	.
Chr1	12280186	.	A	T	2665.77	PASS	.	.
Chr1	12280240	.	A	G	3688.77	PASS	.	.
Chr1	12280263	.	G	A	3693.77	PASS	.	.
Chr1	12280280	.	T	G	3379.77	PASS	.	.
Chr1	12280367	.	T	C	5686.77	PASS	.	.
Chr1	12280380	.	G	T	5390.77	PASS	.	.
Chr1	12280386	.	A	C	5350.77	PASS	.	.
Chr1	12280424	.	C	A	5374.77	PASS	.	.
Chr1	12280431	.	T	C	5254.77	PASS	.	.
Chr1	12280519	.	T	A	2727.77	PASS	.	.
Chr1	12280559	.	T	G	2978.77	PASS	.	.
Chr1	12280632	.	A	G	4437.77	PASS	.	.
Chr1	12280655	.	T	A	4419.77	PASS	.	.
Chr1	12280857	.	G	T	3012.77	PASS	.	.
Chr1	12280897	.	T	C	4093.77	PASS	.	.
Chr1	12280924	.	T	C	4930.77	PASS	.	.
Chr1	12280945	.	C	T	3541.77	PASS	.	.
Chr1	12281021	.	T	C	5871.77	PASS	.	.
Chr1	12281044	.	T	G	5924.77	PASS	.	.
Chr1	12281048	.	G	A	5866.77	PASS	.	.
Chr1	12281050	.	T	A	5776.77	PASS	.	.
Chr1	12281055	.	A	G	5776.77	PASS	.	.
Chr1	12281060	.	T	G	5776.77	PASS	.	.
Chr1	12281063	.	T	A	5731.77	PASS	.	.
Chr1	12281073	.	G	A	5236.77	PASS	.	.
Chr1	12281078	.	T	C	5416.77	PASS	.	.
Chr1	12281079	.	T	A	5416.77	PASS	.	.
Chr1	12281083	.	T	C	5281.77	PASS	.	.
Chr1	12281085	.	C	A	5281.77	PASS	.	.
Chr1	12281102	.	A	G	5056.77	PASS	.	.
Chr1	12281105	.	G	T	5011.77	PASS	.	.
Chr1	12281107	.	A	G	4966.77	PASS	.	.
Chr1	12281111	.	T	A	4921.77	PASS	.	.
Chr1	12281112	.	T	G	4921.77	PASS	.	.
Chr1	12281113	.	T	A	5011.77	PASS	.	.
Chr1	12281119	.	C	G	4876.77	PASS	.	.
Chr1	12281124	.	A	G	4831.77	PASS	.	.
Chr1	12281130	.	C	T	4892.77	PASS	.	.
Chr1	12281148	.	A	G	4726.77	PASS	.	.
Chr1	12281235	.	G	T	5189.77	PASS	.	.
Chr1	12281244	.	C	G	4768.77	PASS	.	.
Chr1	12281249	.	A	G	4911.77	PASS	.	.
Chr1	12281250	.	A	C	5355.77	PASS	.	.
Chr1	12281255	.	C	T	5095.77	PASS	.	.
Chr1	12281316	.	C	G	3644.77	PASS	.	.
Chr1	12281563	.	A	C	5287.77	PASS	.	.
Chr1	12281859	.	T	A	6089.77	PASS	.	.
Chr1	12281872	.	A	G	6143.77	PASS	.	.
Chr1	12281932	.	T	A	5657.77	PASS	.	.
Chr1	12281942	.	A	G	5498.77	PASS	.	.
Chr1	12282164	.	C	A	4985.77	PASS	.	.
Chr1	12282169	.	G	A	5048.77	PASS	.	.
Chr1	12282188	.	G	T	4870.77	PASS	.	.
Chr1	12282232	.	C	T	2927.77	PASS	.	.
Chr1	12282249	.	G	A	5544.77	PASS	.	.
Chr1	12282320	.	T	C	3426.77	PASS	.	.
Chr1	12282349	.	T	C	5249.77	PASS	.	.
Chr1	12282367	.	T	G	5153.77	PASS	.	.
Chr1	12282384	.	A	T	4803.77	PASS	.	.
Chr1	12282462	.	T	A	2822.77	PASS	.	.
Chr1	12282564	.	T	A	4201.77	PASS	.	.
Chr1	12282565	.	T	A	4201.77	PASS	.	.
Chr1	12282566	.	T	A	4201.77	PASS	.	.
Chr1	12282649	.	T	G	2552.77	PASS	.	.
Chr1	12282701	.	T	C	2454.77	PASS	.	.
Chr1	12282766	.	T	C	2597.77	PASS	.	.
Chr1	12282947	.	C	T	3367.77	PASS	.	.
Chr1	12283001	.	G	T	2728.77	PASS	.	.
Chr1	12283047	.	T	G	2931.77	PASS	.	.
Chr1	12283082	.	C	G	4191.77	PASS	.	.
Chr1	12283091	.	T	A	4156.77	PASS	.	.
Chr1	12283093	.	T	G	4156.77	PASS	.	.
Chr1	12283126	.	G	A	4756.77	PASS	.	.
Chr1	12283132	.	T	G	4470.77	PASS	.	.
Chr1	12283199	.	A	T	5787.77	PASS	.	.
Chr1	12283201	.	G	A	5812.77	PASS	.	.
Chr1	12283203	.	A	G	5729.77	PASS	.	.
Chr1	12283242	.	C	G	3829.77	PASS	.	.
Chr1	12283334	.	C	T	3696.77	PASS	.	.
Chr1	12283452	.	T	C	5487.77	PASS	.	.
Chr1	12283475	.	T	G	6139.77	PASS	.	.
Chr1	12283553	.	G	A	3691.77	PASS	.	.
Chr1	12283625	.	A	G	5996.77	PASS	.	.
Chr1	12283631	.	A	G	6311.77	PASS	.	.
Chr1	12283650	.	G	A	6041.77	PASS	.	.
Chr1	12283675	.	G	A	6181.77	PASS	.	.
Chr1	12283694	.	C	T	6135.77	PASS	.	.
Chr1	12283702	.	A	T	5955.77	PASS	.	.
Chr1	12283722	.	C	T	6225.77	PASS	.	.
Chr1	12283728	.	T	C	6222.77	PASS	.	.
Chr1	12283752	.	A	G	5803.77	PASS	.	.
Chr1	12283792	.	A	G	3663.77	PASS	.	.
Chr1	12283830	.	C	T	5548.77	PASS	.	.
Chr1	12283843	.	G	C	5627.77	PASS	.	.
Chr1	12283910	.	G	C	3804.77	PASS	.	.
Chr1	12283950	.	A	G	5382.77	PASS	.	.
Chr1	12283971	.	A	C	5781.77	PASS	.	.
Chr1	12283988	.	C	T	6181.77	PASS	.	.
Chr1	12283994	.	C	T	6122.77	PASS	.	.
Chr1	12284018	.	A	G	6045.77	PASS	.	.
Chr1	12284412	.	A	T	3317.77	PASS	.	.
Chr1	12285546	.	A	T	4297.77	PASS	.	.
Chr1	12286259	.	A	T	3781.77	PASS	.	.
Chr1	12286574	.	A	G	4454.77	PASS	.	.
Chr1	12286599	.	T	C	4921.77	PASS	.	.
Chr1	12286602	.	T	C	5011.77	PASS	.	.
Chr1	12286619	.	T	C	4876.77	PASS	.	.
Chr1	12286620	.	T	C	4876.77	PASS	.	.
Chr1	12286632	.	C	T	5146.77	PASS	.	.
Chr1	12286638	.	T	C	5236.77	PASS	.	.
Chr1	12286649	.	T	C	5011.77	PASS	.	.
Chr1	12286655	.	T	C	5056.77	PASS	.	.
Chr1	12286668	.	G	A	4997.77	PASS	.	.
Chr1	12286692	.	C	T	4460.77	PASS	.	.
Chr1	12286759	.	G	A	2323.77	PASS	.	.
Chr1	12286938	.	A	G	3149.77	PASS	.	.
Chr1	12286999	.	A	G	3891.77	PASS	.	.
Chr1	12287078	.	C	T	383.77	PASS	.	.
Chr1	12287178	.	C	A	351.77	PASS	.	.
Chr1	12287179	.	C	T	728.77	PASS	.	.
Chr1	12287183	.	G	A	782.77	PASS	.	.
Chr1	12287184	.	G	A	782.77	PASS	.	.
Chr1	12287214	.	C	A	102.77	PASS	.	.
Chr1	12287215	.	G	T	102.77	PASS	.	.
Chr1	12287278	.	A	G	27.77	PASS	.	.
Chr1	12287374	.	A	G	3548.77	PASS	.	.
Chr1	12287621	.	G	A	5103.77	PASS	.	.
Chr1	12287636	.	G	T	4993.77	PASS	.	.
Chr1	12287890	.	C	T	3816.77	PASS	.	.
Chr1	12288735	.	G	T	4120.77	PASS	.	.
Chr1	12289508	.	G	A	1829.77	PASS	.	.
Chr1	12289769	.	A	G	2136.77	PASS	.	.
Chr1	12289895	.	G	C	37.77	PASS	.	.
Chr1	12289985	.	G	A	3827.77	PASS	.	.
Chr1	12290016	.	T	C	6200.77	PASS	.	.
Chr1	12290267	.	T	A	3233.06	PASS	.	.
Chr1	12290510	.	T	C	3116.77	PASS	.	.
Chr1	12290704	.	C	T	3059.77	PASS	.	.
Chr1	12290820	.	G	T	2747.77	PASS	.	.
Chr1	12290971	.	G	A	3003.77	PASS	.	.
Chr1	12291216	.	A	G	382.77	PASS	.	.
Chr1	12291237	.	C	T	244.77	PASS	.	.
Chr1	12291266	.	G	A	723.77	PASS	.	.
Chr1	12291269	.	A	G	714.77	PASS	.	.
Chr1	12291282	.	T	C	792.77	PASS	.	.
Chr1	12291292	.	C	A	609.77	PASS	.	.
Chr1	12291295	.	C	G	600.77	PASS	.	.
Chr1	12291331	.	G	A	621.77	PASS	.	.
Chr1	12291342	.	G	A	639.77	PASS	.	.
Chr1	12291364	.	G	A	531.77	PASS	.	.
Chr1	12291374	.	G	A	318.77	PASS	.	.
Chr1	12291375	.	T	G	276.77	PASS	.	.
Chr1	12291383	.	A	T	186.77	PASS	.	.
Chr1	12291393	.	G	A	222.77	PASS	.	.
Chr1	12291406	.	T	C	384.77	PASS	.	.
Chr1	12291411	.	G	A	461.77	PASS	.	.
Chr1	12291420	.	T	C	725.77	PASS	.	.
Chr1	12291431	.	T	C	1002.77	PASS	.	.
Chr1	12291453	.	C	T	1293.77	PASS	.	.
Chr1	12291545	.	G	A	318.77	PASS	.	.
Chr1	12291557	.	T	C	2361.77	PASS	.	.
Chr1	12291571	.	G	A	2183.77	PASS	.	.
Chr1	12291580	.	G	T	1973.77	PASS	.	.
Chr1	12291588	.	T	C	1685.77	PASS	.	.
Chr1	12291602	.	A	G	1388.77	PASS	.	.
Chr1	12291609	.	A	T	1487.77	PASS	.	.
Chr1	12291612	.	C	T	1472.77	PASS	.	.
Chr1	12291616	.	A	G	1630.77	PASS	.	.
Chr1	12291620	.	A	G	207.77	PASS	.	.
Chr1	12291664	.	G	A	2594.77	PASS	.	.
Chr1	12291735	.	A	G	5127.77	PASS	.	.
Chr1	12291743	.	T	C	1626.77	PASS	.	.
Chr1	12291745	.	C	G	1665.77	PASS	.	.
Chr1	12291759	.	C	G	1352.77	PASS	.	.
Chr1	12291771	.	G	T	1316.77	PASS	.	.
Chr1	12291779	.	A	T	1130.77	PASS	.	.
Chr1	12291826	.	A	T	1334.77	PASS	.	.
Chr1	12291842	.	C	G	273.77	PASS	.	.
Chr1	12291844	.	G	T	1411.77	PASS	.	.
Chr1	12291848	.	C	A	1509.77	PASS	.	.
Chr1	12291849	.	A	G	1512.77	PASS	.	.
Chr1	12291853	.	C	T	1412.77	PASS	.	.
Chr1	12291908	.	G	A	2343.77	PASS	.	.
Chr1	12291922	.	C	A	2864.77	PASS	.	.
Chr1	12291936	.	C	G	3288.77	PASS	.	.
Chr1	12291939	.	C	T	3272.77	PASS	.	.
Chr1	12291967	.	T	C	4496.77	PASS	.	.
Chr1	12291971	.	T	C	4717.77	PASS	.	.
Chr1	12292020	.	G	A	3401.77	PASS	.	.
Chr1	12292021	.	T	C	966.77	PASS	.	.
Chr1	12292055	.	G	A	2982.77	PASS	.	.
Chr1	12292066	.	G	T	2788.77	PASS	.	.
Chr1	12292108	.	G	C	1208.77	PASS	.	.
Chr1	12292125	.	T	C	1026.77	PASS	.	.
Chr1	12292126	.	G	A	998.77	PASS	.	.
Chr1	12292137	.	A	C	950.77	PASS	.	.
Chr1	12292145	.	A	G	972.77	PASS	.	.
Chr1	12292149	.	T	C	909.77	PASS	.	.
Chr1	12292194	.	T	C	93.77	PASS	.	.
Chr1	12292345	.	C	T	2939.77	PASS	.	.
Chr1	12292487	.	C	T	2342.77	PASS	.	.
Chr1	12293178	.	G	A	2254.77	PASS	.	.
Chr1	12293331	.	G	A	2764.77	PASS	.	.
Chr1	12293989	.	C	A	1901.77	PASS	.	.
Chr1	12294026	.	T	C	3468.77	PASS	.	.
Chr1	12294029	.	A	G	3465.77	PASS	.	.
Chr1	12294320	.	C	T	2097.77	PASS	.	.
Chr1	12294694	.	T	C	2401.77	PASS	.	.
Chr1	12294755	.	T	C	2553.77	PASS	.	.
Chr1	12294788	.	A	C	2556.77	PASS	.	.
Chr1	12294975	.	G	A	2661.77	PASS	.	.
Chr1	12295006	.	G	C	2762.77	PASS	.	.
Chr1	12295316	.	C	G	3356.77	PASS	.	.
Chr1	12295577	.	G	A	3689.77	PASS	.	.
Chr1	12295580	.	A	G	3732.77	PASS	.	.
Chr1	12295589	.	A	C	3687.77	PASS	.	.
Chr1	12295835	.	A	G	2968.77	PASS	.	.
Chr1	12296040	.	G	T	2980.77	PASS	.	.
Chr1	12296299	.	T	A	3085.77	PASS	.	.
Chr1	12296624	.	C	G	3665.77	PASS	.	.
Chr1	12296953	.	C	T	6708.77	PASS	.	.
Chr1	12297201	.	A	G	4033.77	PASS	.	.
Chr1	12297604	.	A	G	3034.77	PASS	.	.
Chr1	12297814	.	G	C	2011.77	PASS	.	.
Chr1	12297893	.	C	T	303.77	PASS	.	.
Chr1	12297953	.	G	A	1913.77	PASS	.	.
Chr1	12297955	.	G	A	1913.77	PASS	.	.
Chr1	12298042	.	A	G	4080.77	PASS	.	.
Chr1	12298045	.	C	T	2045.77	PASS	.	.
Chr1	12298272	.	C	G	2557.77	PASS	.	.
Chr1	12298345	.	T	G	168.77	PASS	.	.
Chr1	12298486	.	A	T	4052.77	PASS	.	.
Chr1	12298487	.	C	A	4052.77	PASS	.	.
Chr1	12298559	.	C	T	3108.77	PASS	.	.
Chr1	12298604	.	G	A	3338.77	PASS	.	.
Chr1	12298757	.	G	T	3259.77	PASS	.	.
Chr1	12298772	.	T	A	3439.77	PASS	.	.
Chr1	12298813	.	T	C	3134.77	PASS	.	.
Chr1	12298818	.	T	A	1818.77	PASS	.	.
Chr1	12298903	.	T	C	2796.77	PASS	.	.
Chr1	12299011	.	C	T	1499.77	PASS	.	.
Chr1	12299049	.	T	C	1700.77	PASS	.	.
Chr1	12299120	.	C	T	2323.77	PASS	.	.
Chr1	12299226	.	A	G	2248.77	PASS	.	.
Chr1	12299264	.	C	G	2333.77	PASS	.	.
Chr1	12299290	.	C	T	3290.77	PASS	.	.
Chr1	12299302	.	C	G	3275.77	PASS	.	.
Chr1	12299436	.	C	T	2571.77	PASS	.	.
Chr1	12299513	.	C	T	1708.77	PASS	.	.
Chr1	12299535	.	G	T	1213.77	PASS	.	.
Chr1	12299598	.	C	A	1211.77	PASS	.	.
Chr1	12299954	.	T	A	2139.77	PASS	.	.
Chr1	12300158	.	A	G	1981.77	PASS	.	.
Chr1	12300173	.	G	C	2134.77	PASS	.	.
Chr1	12300190	.	C	G	2385.77	PASS	.	.
Chr1	12300191	.	C	T	2385.77	PASS	.	.
Chr1	12300227	.	A	G	2351.77	PASS	.	.
Chr1	12300397	.	G	T	3036.77	PASS	.	.
Chr1	12300659	.	C	T	2339.77	PASS	.	.
Chr1	12300847	.	G	T	7709.77	PASS	.	.
Chr1	12300911	.	G	C	7723.77	PASS	.	.
Chr1	12301037	.	C	T	2794.77	PASS	.	.
Chr1	12301122	.	T	G	6695.77	PASS	.	.
Chr1	12301146	.	A	G	7287.77	PASS	.	.
Chr1	12301213	.	A	G	2894.77	PASS	.	.
Chr1	12301961	.	T	C	6362.77	PASS	.	.
Chr1	12302196	.	G	C	6949.77	PASS	.	.
Chr1	12302310	.	C	T	6477.77	PASS	.	.
Chr1	12302653	.	A	G	6305.77	PASS	.	.
Chr1	12303111	.	G	A	9107.77	PASS	.	.
Chr1	12303135	.	A	T	8692.77	PASS	.	.
Chr1	12303211	.	T	C	4555.77	PASS	.	.
Chr1	12303272	.	A	T	5253.77	PASS	.	.
Chr1	12303325	.	T	A	6001.77	PASS	.	.
Chr1	12303361	.	A	G	6473.77	PASS	.	.
Chr1	12304203	.	G	C	7230.77	PASS	.	.
Chr1	12305408	.	C	G	6719.77	PASS	.	.
Chr1	12306650	.	G	A	6333.77	PASS	.	.
Chr1	12307040	.	T	C	6835.77	PASS	.	.
Chr1	12307152	.	A	C	6493.77	PASS	.	.
Chr1	12307649	.	G	A	11520.77	PASS	.	.
Chr1	12307655	.	T	A	5015.77	PASS	.	.
Chr1	12307677	.	A	G	4912.77	PASS	.	.
Chr1	12307681	.	C	T	5036.77	PASS	.	.
Chr1	12307696	.	T	A	10859.77	PASS	.	.
Chr1	12307699	.	G	C	4721.77	PASS	.	.
Chr1	12307700	.	C	T	4679.77	PASS	.	.
Chr1	12307711	.	C	A	10720.77	PASS	.	.
Chr1	12307754	.	G	C	3549.77	PASS	.	.
Chr1	12307756	.	G	A	3588.77	PASS	.	.
Chr1	12307770	.	G	A	4143.77	PASS	.	.
Chr1	12307777	.	G	C	9391.77	PASS	.	.
Chr1	12307791	.	T	G	4208.77	PASS	.	.
Chr1	12307794	.	C	T	4567.77	PASS	.	.
Chr1	12307804	.	A	T	4318.77	PASS	.	.
Chr1	12307846	.	T	A	6381.77	PASS	.	.
Chr1	12307857	.	A	T	3669.77	PASS	.	.
Chr1	12307859	.	T	A	6306.77	PASS	.	.
Chr1	12307867	.	C	T	3819.77	PASS	.	.
Chr1	12307871	.	C	A	4105.77	PASS	.	.
Chr1	12307891	.	C	T	4461.77	PASS	.	.
Chr1	12307911	.	G	A	4248.77	PASS	.	.
Chr1	12307916	.	A	C	4278.77	PASS	.	.
Chr1	12307924	.	G	T	4132.77	PASS	.	.
Chr1	12307954	.	T	C	6230.77	PASS	.	.
Chr1	12307981	.	C	T	3209.76	PASS	.	.
Chr1	12307994	.	C	G	3769.77	PASS	.	.
Chr1	12308000	.	G	A	7233.77	PASS	.	.
Chr1	12308003	.	G	C	7052.77	PASS	.	.
Chr1	12308141	.	A	T	4855.77	PASS	.	.
Chr1	12308221	.	A	T	683.77	PASS	.	.
Chr1	12308301	.	T	A	1654.77	PASS	.	.
Chr1	12308304	.	C	G	1774.77	PASS	.	.
Chr1	12308309	.	G	A	1875.77	PASS	.	.
Chr1	12308425	.	G	C	3400.77	PASS	.	.
Chr1	12308446	.	C	T	3259.77	PASS	.	.
Chr1	12308448	.	T	A	3427.77	PASS	.	.
Chr1	12308454	.	C	A	3727.77	PASS	.	.
Chr1	12308461	.	T	C	3757.77	PASS	.	.
Chr1	12308464	.	G	A	3721.77	PASS	.	.
Chr1	12308468	.	G	A	3850.77	PASS	.	.
Chr1	12308489	.	A	G	3916.77	PASS	.	.
Chr1	12308494	.	T	C	3820.77	PASS	.	.
Chr1	12308505	.	T	A	3874.77	PASS	.	.
Chr1	12308520	.	C	G	3775.77	PASS	.	.
Chr1	12308526	.	C	A	3817.77	PASS	.	.
Chr1	12308527	.	T	C	3649.77	PASS	.	.
Chr1	12308530	.	T	A	3685.77	PASS	.	.
Chr1	12308541	.	T	G	3586.77	PASS	.	.
Chr1	12308584	.	A	C	1891.77	PASS	.	.
Chr1	12308613	.	G	A	3629.77	PASS	.	.
Chr1	12308625	.	G	T	3898.77	PASS	.	.
Chr1	12308628	.	C	T	3979.77	PASS	.	.
Chr1	12308641	.	T	C	3676.77	PASS	.	.
Chr1	12308643	.	C	T	3589.77	PASS	.	.
Chr1	12308653	.	T	C	3262.77	PASS	.	.
Chr1	12308681	.	T	G	2740.77	PASS	.	.
Chr1	12308689	.	C	T	2742.77	PASS	.	.
Chr1	12308745	.	T	C	2952.77	PASS	.	.
Chr1	12308946	.	A	C	2024.77	PASS	.	.
Chr1	12308985	.	G	T	3364.77	PASS	.	.
Chr1	12308986	.	C	T	3439.77	PASS	.	.
Chr1	12308998	.	A	T	3547.77	PASS	.	.
Chr1	12309155	.	T	C	2157.77	PASS	.	.
Chr1	12309201	.	A	T	4293.77	PASS	.	.
Chr1	12309207	.	A	G	4282.77	PASS	.	.
Chr1	12309279	.	A	C	3485.77	PASS	.	.
Chr1	12309285	.	A	T	3376.77	PASS	.	.
Chr1	12309336	.	G	A	3555.77	PASS	.	.
Chr1	12309341	.	G	A	3702.77	PASS	.	.
Chr1	12309365	.	T	C	3824.77	PASS	.	.
Chr1	12309366	.	T	A	3824.77	PASS	.	.
Chr1	12309378	.	A	C	2969.77	PASS	.	.
Chr1	12309407	.	A	G	1907.77	PASS	.	.
Chr1	12309416	.	G	A	3667.77	PASS	.	.
Chr1	12309450	.	G	A	3925.77	PASS	.	.
Chr1	12309451	.	T	C	3925.77	PASS	.	.
Chr1	12309489	.	A	G	3664.77	PASS	.	.
Chr1	12309496	.	C	T	3588.77	PASS	.	.
Chr1	12309513	.	C	T	3641.77	PASS	.	.
Chr1	12309522	.	A	G	3768.77	PASS	.	.
Chr1	12309579	.	T	A	3688.77	PASS	.	.
Chr1	12309581	.	T	C	3760.77	PASS	.	.
Chr1	12309591	.	A	G	3676.77	PASS	.	.
Chr1	12309615	.	G	A	3631.77	PASS	.	.
Chr1	12309648	.	T	G	2929.77	PASS	.	.
Chr1	12309651	.	C	T	2902.77	PASS	.	.
Chr1	12309668	.	C	G	2868.77	PASS	.	.
Chr1	12309676	.	G	C	2505.77	PASS	.	.
Chr1	12309680	.	G	C	2637.77	PASS	.	.
Chr1	12310588	.	A	G	3696.77	PASS	.	.
Chr1	12310683	.	C	A	2683.77	PASS	.	.
Chr1	12310728	.	A	G	4876.77	PASS	.	.
Chr1	12310743	.	A	C	5679.77	PASS	.	.
Chr1	12310756	.	G	A	6117.77	PASS	.	.
Chr1	12310783	.	G	A	1642.77	PASS	.	.
Chr1	12311035	.	G	A	5262.77	PASS	.	.
Chr1	12311405	.	T	A	2954.77	PASS	.	.
Chr1	12311407	.	A	G	2945.77	PASS	.	.
Chr1	12311415	.	G	T	3007.77	PASS	.	.
Chr1	12311422	.	G	T	2887.77	PASS	.	.
Chr1	12311426	.	T	C	2839.77	PASS	.	.
Chr1	12311489	.	C	G	1453.77	PASS	.	.
Chr1	12311524	.	C	T	2969.77	PASS	.	.
Chr1	12311534	.	G	T	3050.77	PASS	.	.
Chr1	12311539	.	C	T	3285.77	PASS	.	.
Chr1	12311540	.	C	T	3324.77	PASS	.	.
Chr1	12311543	.	C	G	3438.77	PASS	.	.
Chr1	12311544	.	T	G	3435.77	PASS	.	.
Chr1	12311550	.	A	G	3435.77	PASS	.	.
Chr1	12311553	.	C	G	3561.77	PASS	.	.
Chr1	12311567	.	A	C	3585.77	PASS	.	.
Chr1	12311580	.	T	G	3720.77	PASS	.	.
Chr1	12311589	.	G	T	3756.77	PASS	.	.
Chr1	12311696	.	T	A	1988.77	PASS	.	.
Chr1	12311747	.	A	T	2327.77	PASS	.	.
Chr1	12311818	.	A	G	2706.77	PASS	.	.
Chr1	12311826	.	A	T	2641.77	PASS	.	.
Chr1	12311868	.	G	T	2999.77	PASS	.	.
Chr1	12311869	.	T	C	3018.77	PASS	.	.
Chr1	12311876	.	A	G	2941.77	PASS	.	.
Chr1	12311900	.	G	T	1565.77	PASS	.	.
Chr1	12311949	.	G	A	3078.77	PASS	.	.
Chr1	12311954	.	C	T	3084.77	PASS	.	.
Chr1	12311969	.	C	A	2773.77	PASS	.	.
Chr1	12311970	.	C	A	2821.77	PASS	.	.
Chr1	12311983	.	T	A	2818.77	PASS	.	.
Chr1	12312003	.	C	T	2272.77	PASS	.	.
Chr1	12312007	.	C	G	1853.77	PASS	.	.
Chr1	12312019	.	T	C	1790.77	PASS	.	.
Chr1	12312021	.	A	G	1826.77	PASS	.	.
Chr1	12312023	.	A	C	2148.77	PASS	.	.
Chr1	12312048	.	C	A	2043.77	PASS	.	.
Chr1	12312073	.	T	C	1653.77	PASS	.	.
Chr1	12312084	.	A	C	1370.77	PASS	.	.
Chr1	12312085	.	A	T	1412.77	PASS	.	.
Chr1	12312091	.	C	T	1283.77	PASS	.	.
Chr1	12312092	.	T	C	1205.77	PASS	.	.
Chr1	12312108	.	G	A	752.77	PASS	.	.
Chr1	12312109	.	G	T	752.77	PASS	.	.
Chr1	12312114	.	A	T	629.77	PASS	.	.
Chr1	12312350	.	G	C	2360.77	PASS	.	.
Chr1	12312488	.	C	T	3109.77	PASS	.	.
Chr1	12312530	.	A	T	3151.77	PASS	.	.
Chr1	12312785	.	A	T	3277.77	PASS	.	.
Chr1	12313033	.	T	G	3021.77	PASS	.	.
Chr1	12313273	.	A	G	4695.77	PASS	.	.
Chr1	12313279	.	A	T	4664.77	PASS	.	.
Chr1	12313381	.	C	G	1782.77	PASS	.	.
Chr1	12313429	.	G	A	2237.77	PASS	.	.
Chr1	12313441	.	T	C	2186.77	PASS	.	.
Chr1	12313459	.	C	T	2201.77	PASS	.	.
Chr1	12313538	.	C	A	4475.77	PASS	.	.
Chr1	12313546	.	G	A	4678.77	PASS	.	.
Chr1	12313566	.	T	C	4670.77	PASS	.	.
Chr1	12313574	.	G	A	4670.77	PASS	.	.
Chr1	12313583	.	G	A	4554.77	PASS	.	.
Chr1	12313637	.	C	T	6181.77	PASS	.	.
Chr1	12313653	.	C	A	2374.77	PASS	.	.
Chr1	12313684	.	T	A	2289.77	PASS	.	.
Chr1	12313834	.	G	T	3251.77	PASS	.	.
Chr1	12314145	.	T	A	2684.77	PASS	.	.
Chr1	12314185	.	T	A	4230.77	PASS	.	.
Chr1	12314244	.	T	A	2513.77	PASS	.	.
Chr1	12314312	.	T	G	2544.77	PASS	.	.
Chr1	12314338	.	T	G	3881.77	PASS	.	.
Chr1	12314342	.	T	G	3818.77	PASS	.	.
Chr1	12314354	.	G	A	4066.77	PASS	.	.
Chr1	12314532	.	C	A	3045.77	PASS	.	.
Chr1	12314554	.	A	C	4302.77	PASS	.	.
Chr1	12314628	.	G	T	2384.77	PASS	.	.
Chr1	12314775	.	A	T	5434.77	PASS	.	.
Chr1	12314777	.	A	T	5517.77	PASS	.	.
Chr1	12314850	.	A	G	5299.77	PASS	.	.
Chr1	12314854	.	T	C	5263.77	PASS	.	.
Chr1	12314877	.	G	T	4692.77	PASS	.	.
Chr1	12315025	.	T	C	5852.77	PASS	.	.
Chr1	12315033	.	G	T	5858.77	PASS	.	.
Chr1	12315035	.	G	T	5858.77	PASS	.	.
Chr1	12315050	.	T	C	5974.77	PASS	.	.
Chr1	12315068	.	T	C	5724.77	PASS	.	.
Chr1	12315130	.	T	C	3024.77	PASS	.	.
Chr1	12315248	.	G	C	3486.77	PASS	.	.
Chr1	12315294	.	C	T	3510.77	PASS	.	.
Chr1	12315350	.	G	A	3066.77	PASS	.	.
Chr1	12315507	.	C	T	2869.77	PASS	.	.
Chr1	12315572	.	T	A	4647.77	PASS	.	.
Chr1	12315576	.	A	T	4608.77	PASS	.	.
Chr1	12315617	.	C	T	2761.77	PASS	.	.
Chr1	12315718	.	C	G	2953.77	PASS	.	.
Chr1	12315832	.	T	A	3495.77	PASS	.	.
Chr1	12315866	.	A	T	3296.77	PASS	.	.
Chr1	12316041	.	A	G	3280.77	PASS	.	.
Chr1	12316093	.	T	C	3146.77	PASS	.	.
Chr1	12316107	.	T	C	3320.77	PASS	.	.
Chr1	12316153	.	G	T	3638.77	PASS	.	.
Chr1	12316189	.	T	G	4187.77	PASS	.	.
Chr1	12316665	.	A	T	6335.77	PASS	.	.
Chr1	12316693	.	G	A	6444.77	PASS	.	.
Chr1	12316780	.	T	C	2967.77	PASS	.	.
Chr1	12316941	.	G	C	3919.77	PASS	.	.
Chr1	12316981	.	T	C	3241.77	PASS	.	.
Chr1	12317384	.	G	T	5309.77	PASS	.	.
Chr1	12317452	.	G	T	5148.77	PASS	.	.
Chr1	12317533	.	G	T	5515.77	PASS	.	.
Chr1	12317629	.	T	C	4999.77	PASS	.	.
Chr1	12317746	.	A	G	4198.77	PASS	.	.
Chr1	12317808	.	G	A	4463.77	PASS	.	.
Chr1	12317933	.	G	T	3743.77	PASS	.	.
Chr1	12317976	.	A	G	3523.77	PASS	.	.
Chr1	12318057	.	A	G	3826.77	PASS	.	.
Chr1	12318134	.	A	G	3864.77	PASS	.	.
Chr1	12318322	.	C	T	3247.77	PASS	.	.
Chr1	12318351	.	T	C	5138.77	PASS	.	.
Chr1	12318364	.	C	A	5391.77	PASS	.	.
Chr1	12318463	.	A	T	3409.77	PASS	.	.
Chr1	12318479	.	C	T	3444.77	PASS	.	.
Chr1	12318536	.	C	T	3503.77	PASS	.	.
Chr1	12318635	.	C	A	4569.77	PASS	.	.
Chr1	12318641	.	C	A	4590.77	PASS	.	.
Chr1	12318644	.	C	T	4590.77	PASS	.	.
Chr1	12318652	.	A	C	4530.77	PASS	.	.
Chr1	12318692	.	G	A	2925.77	PASS	.	.
Chr1	12318726	.	C	T	3081.77	PASS	.	.
Chr1	12318770	.	T	G	4929.77	PASS	.	.
Chr1	12318774	.	A	C	3016.77	PASS	.	.
Chr1	12318776	.	A	C	4979.77	PASS	.	.
Chr1	12318813	.	T	A	4736.77	PASS	.	.
Chr1	12318838	.	A	T	4751.77	PASS	.	.
Chr1	12318883	.	A	G	6004.77	PASS	.	.
Chr1	12318885	.	C	T	6004.77	PASS	.	.
Chr1	12318960	.	C	A	3717.77	PASS	.	.
Chr1	12319028	.	G	A	4851.77	PASS	.	.
Chr1	12319199	.	C	T	5197.77	PASS	.	.
Chr1	12319207	.	C	A	5409.77	PASS	.	.
Chr1	12319240	.	A	G	5858.77	PASS	.	.
Chr1	12319245	.	C	T	6091.77	PASS	.	.
Chr1	12319248	.	G	A	6116.77	PASS	.	.
Chr1	12319249	.	G	T	6071.77	PASS	.	.
Chr1	12319270	.	T	C	5810.77	PASS	.	.
Chr1	12319313	.	C	A	5791.77	PASS	.	.
Chr1	12319314	.	A	C	5791.77	PASS	.	.
Chr1	12319325	.	T	C	5866.77	PASS	.	.
Chr1	12319336	.	T	C	5918.77	PASS	.	.
Chr1	12319339	.	T	A	5918.77	PASS	.	.
Chr1	12319375	.	G	A	5596.77	PASS	.	.
Chr1	12319395	.	T	G	5229.77	PASS	.	.
Chr1	12319413	.	C	T	5455.77	PASS	.	.
Chr1	12319424	.	T	C	5346.77	PASS	.	.
Chr1	12319443	.	C	A	5070.77	PASS	.	.
Chr1	12319518	.	A	C	3980.77	PASS	.	.
Chr1	12319594	.	G	C	3416.77	PASS	.	.
Chr1	12319674	.	T	C	2923.77	PASS	.	.
Chr1	12319694	.	T	C	2750.77	PASS	.	.
Chr1	12319737	.	C	T	2925.77	PASS	.	.
Chr1	12319748	.	C	G	2970.77	PASS	.	.
Chr1	12319982	.	A	C	2522.77	PASS	.	.
Chr1	12320050	.	T	C	3751.77	PASS	.	.
Chr1	12320056	.	T	C	3782.77	PASS	.	.
Chr1	12320100	.	A	G	4136.77	PASS	.	.
Chr1	12320103	.	C	T	4159.77	PASS	.	.
Chr1	12320138	.	T	G	4211.77	PASS	.	.
Chr1	12320154	.	A	C	4264.77	PASS	.	.
Chr1	12320440	.	G	T	5243.77	PASS	.	.
Chr1	12320448	.	G	C	5212.77	PASS	.	.
Chr1	12320476	.	A	T	5256.77	PASS	.	.
Chr1	12320507	.	T	C	5430.77	PASS	.	.
Chr1	12320606	.	C	G	6743.77	PASS	.	.
Chr1	12320607	.	G	T	4167.77	PASS	.	.
Chr1	12320637	.	A	G	1320.77	PASS	.	.
Chr1	12320639	.	C	G	1353.77	PASS	.	.
Chr1	12320641	.	T	C	1346.77	PASS	.	.
Chr1	12320645	.	A	G	1349.77	PASS	.	.
Chr1	12320648	.	G	A	1436.77	PASS	.	.
Chr1	12320658	.	T	C	1400.77	PASS	.	.
Chr1	12320670	.	G	A	128.77	PASS	.	.
Chr1	12320673	.	G	A	3553.77	PASS	.	.
Chr1	12320674	.	G	A	108.77	PASS	.	.
Chr1	12320677	.	A	G	114.77	PASS	.	.
Chr1	12320679	.	A	G	111.77	PASS	.	.
Chr1	12320680	.	A	C	111.77	PASS	.	.
Chr1	12320768	.	A	G	5246.77	PASS	.	.
Chr1	12320776	.	C	T	5482.77	PASS	.	.
Chr1	12320796	.	A	T	5204.77	PASS	.	.
Chr1	12321001	.	A	C	3461.77	PASS	.	.
Chr1	12321040	.	C	T	3519.77	PASS	.	.
Chr1	12321129	.	A	G	4947.77	PASS	.	.
Chr1	12321150	.	C	T	5476.77	PASS	.	.
Chr1	12321152	.	C	G	5544.77	PASS	.	.
Chr1	12321153	.	T	C	5596.77	PASS	.	.
Chr1	12321172	.	A	G	5911.77	PASS	.	.
Chr1	12321174	.	A	T	5731.77	PASS	.	.
Chr1	12321176	.	A	T	5821.77	PASS	.	.
Chr1	12321291	.	G	A	6327.77	PASS	.	.
Chr1	12321310	.	T	A	6111.77	PASS	.	.
Chr1	12321486	.	G	A	3368.77	PASS	.	.
Chr1	12321539	.	A	G	3505.77	PASS	.	.
Chr1	12321578	.	C	G	3073.77	PASS	.	.
Chr1	12321649	.	C	A	3130.77	PASS	.	.
Chr1	12321706	.	A	G	3273.77	PASS	.	.
Chr1	12321747	.	A	T	3617.77	PASS	.	.
Chr1	12321802	.	G	T	3696.77	PASS	.	.
Chr1	12321956	.	G	C	4620.77	PASS	.	.
Chr1	12321981	.	C	T	5131.77	PASS	.	.
Chr1	12321982	.	C	T	5131.77	PASS	.	.
Chr1	12321984	.	C	T	5236.77	PASS	.	.
Chr1	12321996	.	G	A	5429.77	PASS	.	.
Chr1	12322003	.	G	A	5201.77	PASS	.	.
Chr1	12322031	.	A	G	5488.77	PASS	.	.
Chr1	12322038	.	A	T	5552.77	PASS	.	.
Chr1	12322052	.	C	A	5596.77	PASS	.	.
Chr1	12322209	.	A	C	3456.77	PASS	.	.
Chr1	12322320	.	T	C	5903.77	PASS	.	.
Chr1	12322330	.	A	G	5939.77	PASS	.	.
Chr1	12322364	.	C	T	3855.77	PASS	.	.
Chr1	12322395	.	C	A	3502.77	PASS	.	.
Chr1	12322426	.	T	G	5451.77	PASS	.	.
Chr1	12322430	.	G	T	5565.77	PASS	.	.
Chr1	12322443	.	G	A	5423.77	PASS	.	.
Chr1	12322452	.	G	T	5514.77	PASS	.	.
Chr1	12322645	.	G	A	4226.77	PASS	.	.
Chr1	12322795	.	T	G	4086.77	PASS	.	.
Chr1	12322814	.	A	T	4757.77	PASS	.	.
Chr1	12322927	.	C	G	3453.77	PASS	.	.
Chr1	12322986	.	G	A	3058.77	PASS	.	.
Chr1	12323101	.	T	A	3443.77	PASS	.	.
Chr1	12323171	.	T	G	3204.83	PASS	.	.
Chr1	12323394	.	G	A	3754.77	PASS	.	.
Chr1	12323506	.	A	T	3776.77	PASS	.	.
Chr1	12323588	.	T	C	4095.77	PASS	.	.
Chr1	12323713	.	G	A	4873.77	PASS	.	.
Chr1	12323788	.	A	G	4492.77	PASS	.	.
Chr1	12323804	.	G	T	4857.77	PASS	.	.
Chr1	12323817	.	G	T	4916.77	PASS	.	.
Chr1	12323867	.	A	G	4291.77	PASS	.	.
Chr1	12323915	.	C	A	3707.77	PASS	.	.
Chr1	12323925	.	T	C	3665.77	PASS	.	.
Chr1	12324053	.	A	C	4137.77	PASS	.	.
Chr1	12324064	.	G	T	4236.77	PASS	.	.
Chr1	12324479	.	G	A	3294.77	PASS	.	.
Chr1	12324629	.	G	A	3970.77	PASS	.	.
Chr1	12324859	.	G	T	5263.77	PASS	.	.
Chr1	12324862	.	C	A	5239.77	PASS	.	.
Chr1	12324884	.	A	G	4800.77	PASS	.	.
Chr1	12324969	.	A	C	3955.77	PASS	.	.
Chr1	12325030	.	T	C	2605.77	PASS	.	.
Chr1	12325405	.	A	G	1560.77	PASS	.	.
Chr1	12325569	.	A	T	2073.77	PASS	.	.
Chr1	12325672	.	G	A	1249.77	PASS	.	.
Chr1	12327172	.	T	C	3089.77	PASS	.	.
Chr1	12327242	.	T	A	3204.83	PASS	.	.
Chr1	12327320	.	G	A	5293.77	PASS	.	.
Chr1	12327323	.	A	G	5399.77	PASS	.	.
Chr1	12327345	.	T	C	5191.77	PASS	.	.
Chr1	12327435	.	A	G	3904.77	PASS	.	.
Chr1	12327444	.	A	G	4032.77	PASS	.	.
Chr1	12327549	.	C	T	2559.77	PASS	.	.
Chr1	12327550	.	T	C	2604.77	PASS	.	.
Chr1	12327671	.	G	A	2746.77	PASS	.	.
Chr1	12327676	.	T	A	2786.77	PASS	.	.
Chr1	12327683	.	T	C	2610.77	PASS	.	.
Chr1	12328016	.	T	A	32.74	PASS	.	.
Chr1	12328114	.	A	G	152.03	PASS	.	.
Chr1	12328131	.	C	T	152.03	PASS	.	.
Chr1	12328214	.	C	T	62.74	PASS	.	.
Chr1	12328226	.	C	G	62.74	PASS	.	.
Chr1	12328740	.	C	T	282.77	PASS	.	.
Chr1	12328797	.	G	A	609.77	PASS	.	.
Chr1	12328857	.	G	T	376.77	PASS	.	.
Chr1	12328911	.	A	T	469.78	PASS	.	.
Chr1	12329252	.	A	G	153.22	PASS	.	.
Chr1	12329286	.	A	C	176.80	PASS	.	.
Chr1	12329330	.	C	A	146.84	PASS	.	.
Chr1	12329365	.	T	A	46.74	PASS	.	.
Chr1	12329376	.	T	C	18.59	PASS	.	.
Chr1	12329390	.	C	G	45.74	PASS	.	.
Chr1	12329464	.	A	T	260.03	PASS	.	.
Chr1	12329526	.	C	T	209.77	PASS	.	.
Chr1	12329621	.	C	T	66.03	PASS	.	.
Chr1	12329690	.	A	G	94.77	PASS	.	.
Chr1	12329701	.	T	A	94.77	PASS	.	.
Chr1	12329868	.	G	A	109.77	PASS	.	.
Chr1	12329869	.	G	A	13.95	PASS	.	.
Chr1	12329938	.	C	T	46.77	PASS	.	.
Chr1	12329950	.	C	T	91.77	PASS	.	.
Chr1	12329967	.	A	T	91.77	PASS	.	.
Chr1	12330756	.	C	T	2214.77	PASS	.	.
Chr1	12330790	.	C	A	1857.77	PASS	.	.
Chr1	12330862	.	C	T	868.77	PASS	.	.
Chr1	12330893	.	T	A	406.77	PASS	.	.
Chr1	12332869	.	A	G	4150.77	PASS	.	.
Chr1	12332942	.	A	G	3440.77	PASS	.	.
Chr1	12332988	.	G	C	3540.77	PASS	.	.
Chr1	12332990	.	C	A	3540.77	PASS	.	.
Chr1	12333004	.	G	A	3443.77	PASS	.	.
Chr1	12333005	.	A	G	3401.77	PASS	.	.
Chr1	12333015	.	A	G	3191.82	PASS	.	.
Chr1	12333019	.	A	C	3104.77	PASS	.	.
Chr1	12333023	.	C	T	3194.83	PASS	.	.
Chr1	12333031	.	G	A	3254.77	PASS	.	.
Chr1	12333085	.	G	A	2023.77	PASS	.	.
Chr1	12333193	.	A	T	3417.77	PASS	.	.
Chr1	12333201	.	A	G	3344.77	PASS	.	.
Chr1	12333213	.	T	A	3204.83	PASS	.	.
Chr1	12333364	.	C	G	4095.77	PASS	.	.
Chr1	12333368	.	A	T	4400.77	PASS	.	.
Chr1	12333379	.	G	A	4683.77	PASS	.	.
Chr1	12333388	.	A	G	4991.77	PASS	.	.
Chr1	12333397	.	A	G	9091.77	PASS	.	.
Chr1	12333406	.	C	T	12031.77	PASS	.	.
Chr1	12333407	.	G	T	5140.77	PASS	.	.
Chr1	12333432	.	A	C	5713.77	PASS	.	.
Chr1	12333435	.	A	G	5593.77	PASS	.	.
Chr1	12333443	.	G	A	5566.77	PASS	.	.
Chr1	12333455	.	C	A	5307.77	PASS	.	.
Chr1	12333463	.	T	A	10762.77	PASS	.	.
Chr1	12333486	.	T	C	4340.77	PASS	.	.
Chr1	12333501	.	T	C	4291.77	PASS	.	.
Chr1	12333503	.	C	A	4311.77	PASS	.	.
Chr1	12333504	.	T	C	4269.77	PASS	.	.
Chr1	12333511	.	C	T	4233.77	PASS	.	.
Chr1	12333512	.	A	G	4202.77	PASS	.	.
Chr1	12333513	.	C	G	4202.77	PASS	.	.
Chr1	12333518	.	T	A	4118.77	PASS	.	.
Chr1	12333519	.	C	T	4073.77	PASS	.	.
Chr1	12333523	.	C	T	4089.77	PASS	.	.
Chr1	12333570	.	T	C	3332.77	PASS	.	.
Chr1	12333625	.	C	T	1163.77	PASS	.	.
Chr1	12333708	.	A	C	346.90	PASS	.	.
Chr1	12333730	.	T	C	388.77	PASS	.	.
Chr1	12333816	.	T	A	734.77	PASS	.	.
Chr1	12334025	.	T	A	975.77	PASS	.	.
Chr1	12334057	.	G	A	43.77	PASS	.	.
Chr1	12334067	.	C	A	1024.74	PASS	.	.
Chr1	12334069	.	C	T	70.77	PASS	.	.
Chr1	12334115	.	A	T	73.77	PASS	.	.
Chr1	12334118	.	A	C	73.77	PASS	.	.
Chr1	12334130	.	T	C	46.77	PASS	.	.
Chr1	12334146	.	A	G	214.78	PASS	.	.
Chr1	12334241	.	G	A	159.77	PASS	.	.
Chr1	12334258	.	C	T	108.77	PASS	.	.
Chr1	12334265	.	A	G	1761.77	PASS	.	.
Chr1	12334279	.	G	A	84.77	PASS	.	.
Chr1	12334296	.	T	C	102.77	PASS	.	.
Chr1	12334362	.	T	C	102.77	PASS	.	.
Chr1	12334419	.	C	G	1623.77	PASS	.	.
Chr1	12334441	.	T	A	1546.77	PASS	.	.
Chr1	12334445	.	A	T	1591.77	PASS	.	.
Chr1	12334448	.	T	A	1636.77	PASS	.	.
Chr1	12334470	.	A	T	1878.77	PASS	.	.
Chr1	12334528	.	C	T	346.77	PASS	.	.
Chr1	12334718	.	C	A	346.77	PASS	.	.
Chr1	12334730	.	A	T	312.77	PASS	.	.
Chr1	12334811	.	T	A	1362.77	PASS	.	.
Chr1	12334859	.	A	G	93.77	PASS	.	.
Chr1	12334873	.	G	T	96.77	PASS	.	.
Chr1	12334896	.	C	G	504.77	PASS	.	.
Chr1	12334945	.	T	A	1453.77	PASS	.	.
Chr1	12335006	.	T	A	513.77	PASS	.	.
Chr1	12335048	.	C	A	313.77	PASS	.	.
Chr1	12335226	.	G	A	60.77	PASS	.	.
Chr1	12335289	.	T	G	20.82	PASS	.	.
Chr1	12335465	.	T	C	93.28	PASS	.	.
Chr1	12335469	.	C	G	49.77	PASS	.	.
Chr1	12335472	.	T	G	46.77	PASS	.	.
Chr1	12335548	.	T	G	278.77	PASS	.	.
Chr1	12335579	.	A	T	259.77	PASS	.	.
Chr1	12335611	.	A	C	613.77	PASS	.	.
Chr1	12335640	.	C	T	1037.77	PASS	.	.
Chr1	12335708	.	A	G	562.77	PASS	.	.
Chr1	12335720	.	C	T	550.77	PASS	.	.
Chr1	12335722	.	T	G	1255.77	PASS	.	.
Chr1	12335738	.	A	T	514.77	PASS	.	.
Chr1	12335774	.	A	C	242.77	PASS	.	.
Chr1	12335809	.	C	T	431.77	PASS	.	.
Chr1	12335810	.	T	C	1230.77	PASS	.	.
Chr1	12335816	.	G	A	423.77	PASS	.	.
Chr1	12335840	.	G	A	286.77	PASS	.	.
Chr1	12335886	.	T	C	129.77	PASS	.	.
Chr1	12335958	.	T	A	318.77	PASS	.	.
Chr1	12336144	.	G	A	236.77	PASS	.	.
Chr1	12336215	.	C	T	519.77	PASS	.	.
Chr1	12336262	.	T	C	272.77	PASS	.	.
Chr1	12336317	.	T	C	557.77	PASS	.	.
Chr1	12336353	.	C	T	69.77	PASS	.	.
Chr1	12336378	.	T	G	277.78	PASS	.	.
Chr1	12336431	.	A	T	478.77	PASS	.	.
Chr1	12336464	.	C	G	440.77	PASS	.	.
Chr1	12336501	.	C	T	514.77	PASS	.	.
Chr1	12336550	.	T	C	155.77	PASS	.	.
Chr1	12336602	.	G	A	595.77	PASS	.	.
Chr1	12336617	.	T	C	511.77	PASS	.	.
Chr1	12336662	.	C	T	277.78	PASS	.	.
Chr1	12336676	.	T	C	196.90	PASS	.	.
Chr1	12336835	.	C	T	62.74	PASS	.	.
Chr1	12336843	.	G	A	62.74	PASS	.	.
Chr1	12336856	.	A	G	135.90	PASS	.	.
Chr1	12336884	.	C	T	207.78	PASS	.	.
Chr1	12336914	.	G	A	559.77	PASS	.	.
Chr1	12336922	.	T	A	559.77	PASS	.	.
Chr1	12336927	.	A	G	601.77	PASS	.	.
Chr1	12336936	.	A	T	601.77	PASS	.	.
Chr1	12336938	.	T	C	379.77	PASS	.	.
Chr1	12336997	.	C	T	109.77	PASS	.	.
Chr1	12337043	.	T	A	482.77	PASS	.	.
Chr1	12337056	.	A	T	164.77	PASS	.	.
Chr1	12337100	.	A	G	161.77	PASS	.	.
Chr1	12337112	.	G	A	34.77	PASS	.	.
Chr1	12337147	.	T	G	286.80	PASS	.	.
Chr1	12337157	.	A	G	177.77	PASS	.	.
Chr1	12337169	.	G	A	45.77	PASS	.	.
Chr1	12337184	.	A	T	46.77	PASS	.	.
Chr1	12337185	.	C	T	46.77	PASS	.	.
Chr1	12337188	.	G	A	136.77	PASS	.	.
Chr1	12337200	.	A	G	152.03	PASS	.	.
Chr1	12337241	.	C	G	18.59	PASS	.	.
Chr1	12337253	.	A	G	18.59	PASS	.	.
Chr1	12337511	.	G	A	55.28	PASS	.	.
Chr1	12337550	.	C	A	39.41	PASS	.	.
Chr1	12337775	.	A	G	62.74	PASS	.	.
Chr1	12337776	.	G	A	62.74	PASS	.	.
Chr1	12338047	.	C	A	28.75	PASS	.	.
Chr1	12338422	.	T	A	61.77	PASS	.	.
Chr1	12338431	.	G	A	34.77	PASS	.	.
Chr1	12338619	.	T	G	1090.77	PASS	.	.
Chr1	12338631	.	C	G	7453.77	PASS	.	.
Chr1	12338673	.	G	A	8649.77	PASS	.	.
Chr1	12338690	.	G	T	2517.77	PASS	.	.
Chr1	12338706	.	C	T	9268.77	PASS	.	.
Chr1	12338716	.	C	T	1485.77	PASS	.	.
Chr1	12338742	.	A	T	2061.77	PASS	.	.
Chr1	12338754	.	T	A	2034.77	PASS	.	.
Chr1	12338808	.	T	C	2638.77	PASS	.	.
Chr1	12338843	.	C	T	4089.77	PASS	.	.
Chr1	12338864	.	T	C	4071.77	PASS	.	.
Chr1	12338875	.	G	A	3870.77	PASS	.	.
Chr1	12338885	.	G	C	10536.77	PASS	.	.
Chr1	12338886	.	G	T	4212.77	PASS	.	.
Chr1	12338889	.	A	T	10545.77	PASS	.	.
Chr1	12338924	.	A	T	10132.77	PASS	.	.
Chr1	12338926	.	C	G	10096.77	PASS	.	.
Chr1	12338947	.	T	A	4360.77	PASS	.	.
Chr1	12339008	.	C	T	8032.77	PASS	.	.
Chr1	12339017	.	G	C	3903.77	PASS	.	.
Chr1	12339027	.	G	A	4154.77	PASS	.	.
Chr1	12339028	.	G	C	4157.77	PASS	.	.
Chr1	12339042	.	A	G	7743.77	PASS	.	.
Chr1	12339069	.	T	C	9340.77	PASS	.	.
Chr1	12339087	.	T	C	9498.77	PASS	.	.
Chr1	12339121	.	A	G	4813.77	PASS	.	.
Chr1	12339133	.	T	C	4947.77	PASS	.	.
Chr1	12339155	.	C	T	4724.77	PASS	.	.
Chr1	12339223	.	T	C	7677.77	PASS	.	.
Chr1	12339251	.	G	A	8991.77	PASS	.	.
Chr1	12339264	.	G	A	8725.77	PASS	.	.
Chr1	12339298	.	A	T	1912.77	PASS	.	.
Chr1	12339429	.	A	G	4952.77	PASS	.	.
Chr1	12339530	.	G	C	7208.77	PASS	.	.
Chr1	12339533	.	C	G	1621.77	PASS	.	.
Chr1	12339545	.	G	A	6800.77	PASS	.	.
Chr1	12339571	.	G	C	1557.77	PASS	.	.
Chr1	12339575	.	C	T	1294.77	PASS	.	.
Chr1	12339659	.	T	C	1216.77	PASS	.	.
Chr1	12339706	.	C	T	1407.77	PASS	.	.
Chr1	12339712	.	A	T	1336.77	PASS	.	.
Chr1	12339794	.	A	G	1369.77	PASS	.	.
Chr1	12339844	.	G	A	2624.77	PASS	.	.
Chr1	12339853	.	T	G	7375.77	PASS	.	.
Chr1	12339864	.	A	G	2950.77	PASS	.	.
Chr1	12339875	.	G	C	2978.77	PASS	.	.
Chr1	12339987	.	T	A	4096.77	PASS	.	.
Chr1	12339990	.	A	T	4096.77	PASS	.	.
Chr1	12340028	.	G	A	3977.77	PASS	.	.
Chr1	12340046	.	A	T	4190.77	PASS	.	.
Chr1	12340051	.	A	G	3953.77	PASS	.	.
Chr1	12340078	.	T	C	1928.77	PASS	.	.
Chr1	12340098	.	C	G	1841.77	PASS	.	.
Chr1	12340099	.	A	C	1847.77	PASS	.	.
Chr1	12340131	.	T	C	513.77	PASS	.	.
Chr1	12340177	.	C	T	4490.77	PASS	.	.
Chr1	12340183	.	A	T	4570.77	PASS	.	.
Chr1	12340190	.	T	A	4243.77	PASS	.	.
Chr1	12340195	.	G	A	4221.77	PASS	.	.
Chr1	12340210	.	A	G	4123.77	PASS	.	.
Chr1	12340237	.	T	C	3812.77	PASS	.	.
Chr1	12340258	.	C	T	3752.77	PASS	.	.
Chr1	12340262	.	G	T	3735.77	PASS	.	.
Chr1	12340268	.	A	T	3662.77	PASS	.	.
Chr1	12340283	.	C	A	3509.77	PASS	.	.
Chr1	12340315	.	T	G	492.77	PASS	.	.
Chr1	12340318	.	G	T	480.77	PASS	.	.
Chr1	12340501	.	T	A	4586.77	PASS	.	.
Chr1	12340557	.	A	G	5686.77	PASS	.	.
Chr1	12340629	.	C	A	8118.77	PASS	.	.
Chr1	12340647	.	A	G	4902.77	PASS	.	.
Chr1	12340682	.	G	T	4969.77	PASS	.	.
Chr1	12340683	.	G	A	4969.77	PASS	.	.
Chr1	12340693	.	C	G	4876.77	PASS	.	.
Chr1	12340769	.	C	T	9843.77	PASS	.	.
Chr1	12340779	.	T	C	10290.77	PASS	.	.
Chr1	12340796	.	G	A	10141.77	PASS	.	.
Chr1	12340839	.	A	G	4281.77	PASS	.	.
Chr1	12340877	.	T	C	10421.77	PASS	.	.
Chr1	12340898	.	T	A	10646.77	PASS	.	.
Chr1	12340938	.	T	C	2716.77	PASS	.	.
Chr1	12341019	.	C	T	4334.77	PASS	.	.
Chr1	12341092	.	C	T	8881.77	PASS	.	.
Chr1	12341099	.	A	T	8341.77	PASS	.	.
Chr1	12341104	.	T	C	8521.77	PASS	.	.
Chr1	12341116	.	T	C	3212.77	PASS	.	.
Chr1	12341119	.	C	T	3265.77	PASS	.	.
Chr1	12341120	.	T	G	3314.77	PASS	.	.
Chr1	12341259	.	T	A	2008.77	PASS	.	.
Chr1	12341326	.	A	G	7546.77	PASS	.	.
Chr1	12341342	.	G	A	7688.77	PASS	.	.
Chr1	12341346	.	C	A	3142.77	PASS	.	.
Chr1	12341351	.	A	C	3096.77	PASS	.	.
Chr1	12341523	.	A	G	9348.77	PASS	.	.
Chr1	12341541	.	C	T	9555.77	PASS	.	.
Chr1	12341615	.	A	T	10249.77	PASS	.	.
Chr1	12341616	.	G	T	4669.77	PASS	.	.
Chr1	12341624	.	A	G	4924.77	PASS	.	.
Chr1	12341675	.	C	G	5327.77	PASS	.	.
Chr1	12341682	.	C	T	5294.77	PASS	.	.
Chr1	12341708	.	A	G	2901.77	PASS	.	.
Chr1	12341800	.	T	C	2776.77	PASS	.	.
Chr1	12341836	.	T	C	5224.77	PASS	.	.
Chr1	12341839	.	C	A	5262.77	PASS	.	.
Chr1	12341848	.	C	T	5117.77	PASS	.	.
Chr1	12341873	.	T	C	2997.77	PASS	.	.
Chr1	12341884	.	A	G	5185.77	PASS	.	.
Chr1	12341885	.	A	G	5131.77	PASS	.	.
Chr1	12341961	.	C	G	2690.77	PASS	.	.
Chr1	12342008	.	G	A	3071.77	PASS	.	.
Chr1	12342040	.	C	A	5777.77	PASS	.	.
Chr1	12342042	.	A	G	3278.77	PASS	.	.
Chr1	12342055	.	G	A	5782.77	PASS	.	.
Chr1	12342108	.	G	A	2977.77	PASS	.	.
Chr1	12342233	.	G	A	5098.77	PASS	.	.
Chr1	12342245	.	T	G	5272.77	PASS	.	.
Chr1	12342256	.	T	A	5202.77	PASS	.	.
Chr1	12342308	.	A	C	3137.77	PASS	.	.
Chr1	12342394	.	C	G	2800.77	PASS	.	.
Chr1	12342440	.	G	A	4673.77	PASS	.	.
Chr1	12342460	.	C	G	4939.77	PASS	.	.
Chr1	12342485	.	A	G	4466.77	PASS	.	.
Chr1	12342518	.	G	A	2778.77	PASS	.	.
Chr1	12342534	.	A	T	9042.77	PASS	.	.
Chr1	12342731	.	T	C	3589.77	PASS	.	.
Chr1	12342848	.	C	A	3525.77	PASS	.	.
Chr1	12342862	.	T	G	3803.77	PASS	.	.
Chr1	12342863	.	C	T	3803.77	PASS	.	.
Chr1	12342904	.	G	A	3169.77	PASS	.	.
Chr1	12342920	.	C	A	3173.77	PASS	.	.
Chr1	12342998	.	C	T	1011.77	PASS	.	.
Chr1	12343011	.	G	C	1194.77	PASS	.	.
Chr1	12343028	.	A	G	1263.77	PASS	.	.
Chr1	12343030	.	A	G	4992.77	PASS	.	.
Chr1	12343059	.	A	C	1425.77	PASS	.	.
Chr1	12343065	.	G	A	1554.77	PASS	.	.
Chr1	12343068	.	G	A	1524.77	PASS	.	.
Chr1	12343069	.	G	A	1481.77	PASS	.	.
Chr1	12343080	.	T	C	1559.77	PASS	.	.
Chr1	12343081	.	A	T	1601.77	PASS	.	.
Chr1	12343101	.	G	A	2574.77	PASS	.	.
Chr1	12343242	.	T	A	5430.77	PASS	.	.
Chr1	12343274	.	T	C	3233.06	PASS	.	.
Chr1	12343367	.	A	G	3955.77	PASS	.	.
Chr1	12343466	.	C	A	7057.77	PASS	.	.
Chr1	12343470	.	T	C	7053.77	PASS	.	.
Chr1	12343651	.	G	A	3842.77	PASS	.	.
Chr1	12346170	.	T	A	2152.77	PASS	.	.
Chr1	12346569	.	G	A	3169.77	PASS	.	.
Chr1	12346968	.	C	T	3068.77	PASS	.	.
Chr1	12347401	.	T	G	3228.29	PASS	.	.
Chr1	12347444	.	T	A	3036.77	PASS	.	.
Chr1	12347455	.	T	C	4741.77	PASS	.	.
Chr1	12347460	.	G	A	4728.77	PASS	.	.
Chr1	12347663	.	C	T	3752.77	PASS	.	.
Chr1	12347756	.	G	T	3400.77	PASS	.	.
Chr1	12347817	.	A	T	3991.77	PASS	.	.
Chr1	12347983	.	T	G	3134.77	PASS	.	.
Chr1	12348071	.	A	T	5145.77	PASS	.	.
Chr1	12348089	.	A	T	5096.77	PASS	.	.
Chr1	12348136	.	T	A	3712.77	PASS	.	.
Chr1	12348320	.	C	A	5633.77	PASS	.	.
Chr1	12348606	.	G	A	584.77	PASS	.	.
Chr1	12349001	.	C	T	3392.77	PASS	.	.
Chr1	12349049	.	T	A	5088.77	PASS	.	.
Chr1	12349098	.	T	G	5027.77	PASS	.	.
Chr1	12349111	.	A	G	5168.77	PASS	.	.
Chr1	12349153	.	G	T	5501.77	PASS	.	.
Chr1	12349154	.	G	A	5501.77	PASS	.	.
Chr1	12349172	.	G	A	5850.77	PASS	.	.
Chr1	12349178	.	C	G	5667.77	PASS	.	.
Chr1	12349181	.	A	G	5622.77	PASS	.	.
Chr1	12349265	.	A	T	5415.77	PASS	.	.
Chr1	12349270	.	G	C	5460.77	PASS	.	.
Chr1	12349283	.	A	C	5801.77	PASS	.	.
Chr1	12349288	.	A	G	5714.77	PASS	.	.
Chr1	12349325	.	C	G	5686.77	PASS	.	.
Chr1	12349332	.	T	C	5472.77	PASS	.	.
Chr1	12349346	.	G	C	5031.77	PASS	.	.
Chr1	12349379	.	T	A	3239.77	PASS	.	.
Chr1	12349647	.	A	G	4618.77	PASS	.	.
Chr1	12349665	.	T	C	4795.77	PASS	.	.
Chr1	12349785	.	T	C	2495.77	PASS	.	.
Chr1	12349891	.	T	A	2826.77	PASS	.	.
Chr1	12349926	.	A	G	4549.77	PASS	.	.
Chr1	12349941	.	G	T	4600.77	PASS	.	.
Chr1	12350068	.	C	T	5461.77	PASS	.	.
Chr1	12350085	.	G	T	5348.77	PASS	.	.
Chr1	12350147	.	T	G	522.77	PASS	.	.
Chr1	12350165	.	A	G	7210.77	PASS	.	.
Chr1	12350183	.	T	C	7643.77	PASS	.	.
Chr1	12350208	.	G	T	2111.77	PASS	.	.
Chr1	12350272	.	G	A	890.77	PASS	.	.
Chr1	12350429	.	G	A	3385.77	PASS	.	.
Chr1	12350582	.	A	G	1641.77	PASS	.	.
Chr1	12350594	.	A	G	1737.77	PASS	.	.
Chr1	12350695	.	A	G	1241.77	PASS	.	.
Chr1	12350759	.	C	G	184.77	PASS	.	.
Chr1	12350770	.	T	G	33.77	PASS	.	.
Chr1	12350946	.	G	C	5005.77	PASS	.	.
Chr1	12350969	.	A	C	4894.77	PASS	.	.
Chr1	12350982	.	G	A	4701.77	PASS	.	.
Chr1	12351023	.	T	A	4740.77	PASS	.	.
Chr1	12351037	.	G	T	5338.77	PASS	.	.
Chr1	12351096	.	A	C	946.77	PASS	.	.
Chr1	12351209	.	G	A	683.77	PASS	.	.
Chr1	12351521	.	G	A	2576.77	PASS	.	.
Chr1	12351558	.	A	T	4055.77	PASS	.	.
Chr1	12351709	.	A	T	3001.77	PASS	.	.
Chr1	12351870	.	A	C	5409.77	PASS	.	.
Chr1	12351882	.	G	C	4932.77	PASS	.	.
Chr1	12351959	.	A	G	3568.77	PASS	.	.
Chr1	12352004	.	T	G	5049.77	PASS	.	.
Chr1	12352010	.	T	C	5056.77	PASS	.	.
Chr1	12352032	.	A	T	5011.77	PASS	.	.
Chr1	12352056	.	G	T	5101.77	PASS	.	.
Chr1	12352136	.	T	C	3464.77	PASS	.	.
Chr1	12352256	.	G	T	3763.77	PASS	.	.
Chr1	12352278	.	A	G	5266.77	PASS	.	.
Chr1	12352279	.	A	G	5266.77	PASS	.	.
Chr1	12352357	.	T	G	4400.77	PASS	.	.
Chr1	12352360	.	G	A	4489.77	PASS	.	.
Chr1	12352367	.	A	T	4480.77	PASS	.	.
Chr1	12352441	.	A	T	3349.77	PASS	.	.
Chr1	12352688	.	C	T	3233.06	PASS	.	.
Chr1	12352719	.	G	A	4909.77	PASS	.	.
Chr1	12352731	.	T	G	4760.77	PASS	.	.
Chr1	12352872	.	A	G	2516.77	PASS	.	.
Chr1	12352962	.	C	G	5017.77	PASS	.	.
Chr1	12352980	.	G	A	5191.77	PASS	.	.
Chr1	12353008	.	T	C	3467.77	PASS	.	.
Chr1	12353373	.	G	A	3674.77	PASS	.	.
Chr1	12353495	.	A	C	2860.77	PASS	.	.
Chr1	12353683	.	C	T	3098.77	PASS	.	.
Chr1	12353814	.	T	C	3018.77	PASS	.	.
Chr1	12353925	.	C	T	2932.77	PASS	.	.
Chr1	12354236	.	C	T	3543.77	PASS	.	.
Chr1	12354314	.	C	A	4969.77	PASS	.	.
Chr1	12354324	.	T	A	5284.77	PASS	.	.
Chr1	12354328	.	C	T	5236.77	PASS	.	.
Chr1	12354455	.	T	C	2912.77	PASS	.	.
Chr1	12354822	.	G	C	2912.77	PASS	.	.
Chr1	12354908	.	T	G	2441.77	PASS	.	.
Chr1	12354919	.	C	A	2629.77	PASS	.	.
Chr1	12354934	.	G	T	2612.77	PASS	.	.
Chr1	12354947	.	T	G	4297.77	PASS	.	.
Chr1	12354955	.	A	C	4301.77	PASS	.	.
Chr1	12355491	.	T	A	6143.77	PASS	.	.
Chr1	12355876	.	G	A	5481.77	PASS	.	.
Chr1	12355881	.	C	T	5637.77	PASS	.	.
Chr1	12356041	.	C	T	5118.77	PASS	.	.
Chr1	12356043	.	T	G	5118.77	PASS	.	.
Chr1	12356602	.	C	T	4242.77	PASS	.	.
Chr1	12357569	.	T	C	3435.77	PASS	.	.
Chr1	12357981	.	T	C	3748.77	PASS	.	.
Chr1	12359188	.	A	G	3784.77	PASS	.	.
Chr1	12359428	.	A	G	3842.77	PASS	.	.
Chr1	12360317	.	A	T	7768.77	PASS	.	.
Chr1	12360319	.	A	G	7859.77	PASS	.	.
Chr1	12360327	.	A	C	7720.77	PASS	.	.
Chr1	12360694	.	G	C	5872.77	PASS	.	.
Chr1	12360695	.	A	C	5872.77	PASS	.	.
Chr1	12360734	.	T	A	6442.77	PASS	.	.
Chr1	12360737	.	T	C	6414.77	PASS	.	.
Chr1	12361028	.	T	G	3400.77	PASS	.	.
Chr1	12361095	.	T	C	3328.77	PASS	.	.
Chr1	12361168	.	G	T	3009.77	PASS	.	.
Chr1	12361227	.	T	C	3421.77	PASS	.	.
Chr1	12361445	.	C	A	3443.77	PASS	.	.
Chr1	12361530	.	G	A	2974.77	PASS	.	.
Chr1	12361625	.	A	G	5228.77	PASS	.	.
Chr1	12361637	.	G	A	5215.77	PASS	.	.
Chr1	12361713	.	C	T	3788.77	PASS	.	.
Chr1	12361865	.	C	G	5673.77	PASS	.	.
Chr1	12361872	.	G	T	5567.77	PASS	.	.
Chr1	12361971	.	G	A	4781.77	PASS	.	.
Chr1	12361975	.	A	T	4822.77	PASS	.	.
Chr1	12362074	.	A	C	3133.77	PASS	.	.
Chr1	12362138	.	A	G	2652.77	PASS	.	.
Chr1	12362197	.	G	A	4531.77	PASS	.	.
Chr1	12362203	.	G	T	4584.77	PASS	.	.
Chr1	12362260	.	T	G	2572.77	PASS	.	.
Chr1	12362414	.	C	T	2776.77	PASS	.	.
Chr1	12362441	.	T	C	2720.77	PASS	.	.
Chr1	12362488	.	A	G	2960.77	PASS	.	.
Chr1	12362556	.	A	T	3596.77	PASS	.	.
Chr1	12362576	.	C	T	3330.77	PASS	.	.
Chr1	12362723	.	A	G	3885.77	PASS	.	.
Chr1	12362952	.	G	C	1937.77	PASS	.	.
Chr1	12363029	.	G	A	3884.77	PASS	.	.
Chr1	12363035	.	C	A	3984.77	PASS	.	.
Chr1	12363054	.	C	G	3817.77	PASS	.	.
Chr1	12363084	.	T	C	2337.77	PASS	.	.
Chr1	12363126	.	G	A	2205.77	PASS	.	.
Chr1	12363212	.	G	A	2437.77	PASS	.	.
Chr1	12363521	.	T	C	4454.77	PASS	.	.
Chr1	12363545	.	A	C	4699.77	PASS	.	.
Chr1	12363566	.	T	G	4316.77	PASS	.	.
Chr1	12363633	.	G	T	2584.77	PASS	.	.
Chr1	12363703	.	A	G	2608.77	PASS	.	.
Chr1	12363878	.	T	C	4560.77	PASS	.	.
Chr1	12363880	.	C	A	4470.77	PASS	.	.
Chr1	12363883	.	G	A	4534.77	PASS	.	.
Chr1	12363886	.	C	T	4437.77	PASS	.	.
Chr1	12363897	.	C	T	2922.77	PASS	.	.
Chr1	12363933	.	T	C	2691.77	PASS	.	.
Chr1	12363944	.	C	T	2771.77	PASS	.	.
Chr1	12364212	.	A	G	676.77	PASS	.	.
Chr1	12364221	.	T	A	89.77	PASS	.	.
Chr1	12364246	.	C	T	28.77	PASS	.	.
Chr1	12364282	.	A	T	286.77	PASS	.	.
Chr1	12364285	.	T	A	1321.77	PASS	.	.
Chr1	12364299	.	A	C	280.77	PASS	.	.
Chr1	12364384	.	A	T	580.77	PASS	.	.
Chr1	12364388	.	A	T	29.77	PASS	.	.
Chr1	12364424	.	A	G	112.77	PASS	.	.
Chr1	12364425	.	G	A	112.77	PASS	.	.
Chr1	12364513	.	A	C	566.77	PASS	.	.
Chr1	12364534	.	A	T	590.77	PASS	.	.
Chr1	12364619	.	C	A	61.77	PASS	.	.
Chr1	12364632	.	T	A	1160.77	PASS	.	.
Chr1	12364828	.	T	G	62.74	PASS	.	.
Chr1	12364835	.	C	T	31.77	PASS	.	.
Chr1	12364875	.	A	G	117.84	PASS	.	.
Chr1	12364901	.	C	T	28.77	PASS	.	.
Chr1	12364967	.	T	G	192.78	PASS	.	.
Chr1	12365064	.	T	A	376.77	PASS	.	.
Chr1	12365125	.	A	C	28.75	PASS	.	.
Chr1	12365195	.	C	T	47.77	PASS	.	.
Chr1	12365240	.	T	A	148.77	PASS	.	.
Chr1	12365241	.	G	A	148.77	PASS	.	.
Chr1	12365250	.	G	A	148.77	PASS	.	.
Chr1	12365258	.	T	G	669.77	PASS	.	.
Chr1	12365384	.	A	T	63.77	PASS	.	.
Chr1	12365418	.	G	A	69.77	PASS	.	.
Chr1	12365474	.	T	C	196.80	PASS	.	.
Chr1	12365735	.	T	A	101.77	PASS	.	.
Chr1	12365803	.	A	G	142.90	PASS	.	.
Chr1	12366115	.	C	A	1624.77	PASS	.	.
Chr1	12366130	.	G	A	3476.77	PASS	.	.
Chr1	12366152	.	A	C	3123.77	PASS	.	.
Chr1	12366226	.	A	T	2274.77	PASS	.	.
Chr1	12366314	.	G	A	2614.77	PASS	.	.
Chr1	12366381	.	C	T	3013.77	PASS	.	.
Chr1	12366420	.	T	A	4260.77	PASS	.	.
Chr1	12366439	.	G	A	4284.77	PASS	.	.
Chr1	12366682	.	T	C	2865.77	PASS	.	.
Chr1	12366845	.	T	A	4721.77	PASS	.	.
Chr1	12367148	.	A	C	3719.77	PASS	.	.
Chr1	12367589	.	T	C	3224.61	PASS	.	.
Chr1	12368863	.	G	A	2762.77	PASS	.	.
Chr1	12369129	.	A	G	3388.77	PASS	.	.
Chr1	12369509	.	A	C	2701.77	PASS	.	.
Chr1	12369613	.	C	T	5139.77	PASS	.	.
Chr1	12369614	.	T	C	5139.77	PASS	.	.
Chr1	12369619	.	C	A	4999.77	PASS	.	.
Chr1	12370351	.	A	G	3894.77	PASS	.	.
Chr1	12370879	.	A	G	4315.77	PASS	.	.
Chr1	12371203	.	T	C	4161.77	PASS	.	.
Chr1	12371553	.	C	T	3825.77	PASS	.	.
Chr1	12372224	.	G	T	4011.77	PASS	.	.
Chr1	12372352	.	A	C	3201.82	PASS	.	.
Chr1	12372508	.	C	T	4528.77	PASS	.	.
Chr1	12372517	.	A	G	4564.77	PASS	.	.
Chr1	12372708	.	C	T	4712.77	PASS	.	.
Chr1	12372725	.	T	G	4797.77	PASS	.	.
Chr1	12373020	.	C	T	2704.77	PASS	.	.
Chr1	12373270	.	A	C	2798.77	PASS	.	.
Chr1	12373496	.	C	T	4576.77	PASS	.	.
Chr1	12373497	.	A	G	4576.77	PASS	.	.
Chr1	12373551	.	T	G	3990.77	PASS	.	.
Chr1	12373562	.	T	C	4134.77	PASS	.	.
Chr1	12373609	.	G	A	2433.77	PASS	.	.
Chr1	12373658	.	T	A	2635.77	PASS	.	.
Chr1	12373799	.	C	T	2534.77	PASS	.	.
Chr1	12373827	.	A	C	3000.77	PASS	.	.
Chr1	12373918	.	G	A	3349.77	PASS	.	.
Chr1	12373939	.	C	T	3128.78	PASS	.	.
Chr1	12373961	.	T	C	3384.77	PASS	.	.
Chr1	12373965	.	C	T	2629.77	PASS	.	.
Chr1	12373971	.	T	C	2629.77	PASS	.	.
Chr1	12374004	.	C	T	1422.77	PASS	.	.
Chr1	12374030	.	G	A	2576.77	PASS	.	.
Chr1	12374039	.	C	T	2644.77	PASS	.	.
Chr1	12374047	.	G	C	2567.77	PASS	.	.
Chr1	12374074	.	T	A	2955.77	PASS	.	.
Chr1	12374092	.	C	T	3445.77	PASS	.	.
Chr1	12374515	.	G	C	2675.77	PASS	.	.
Chr1	12374919	.	A	G	2121.77	PASS	.	.
Chr1	12375289	.	A	C	2977.77	PASS	.	.
Chr1	12375368	.	G	C	3891.77	PASS	.	.
Chr1	12375546	.	A	C	3186.77	PASS	.	.
Chr1	12375729	.	A	G	3035.77	PASS	.	.
Chr1	12375944	.	C	T	2664.77	PASS	.	.
Chr1	12376231	.	A	T	561.77	PASS	.	.
Chr1	12376391	.	G	A	724.77	PASS	.	.
Chr1	12376418	.	A	G	678.77	PASS	.	.
Chr1	12380420	.	A	G	196.90	PASS	.	.
Chr1	12380426	.	T	A	196.90	PASS	.	.
Chr1	12381313	.	A	G	2314.77	PASS	.	.
Chr1	12381337	.	T	C	2704.77	PASS	.	.
Chr1	12381367	.	G	C	2271.77	PASS	.	.
Chr1	12381375	.	C	A	2161.77	PASS	.	.
Chr1	12381377	.	C	T	2131.77	PASS	.	.
Chr1	12381393	.	A	T	1816.77	PASS	.	.
Chr1	12381401	.	T	C	1755.77	PASS	.	.
Chr1	12381642	.	T	A	3618.77	PASS	.	.
Chr1	12381647	.	A	C	3631.77	PASS	.	.
Chr1	12381660	.	A	G	3391.77	PASS	.	.
Chr1	12381668	.	G	A	3076.77	PASS	.	.
Chr1	12381679	.	G	A	2716.77	PASS	.	.
Chr1	12381687	.	A	G	2401.77	PASS	.	.
Chr1	12382109	.	A	C	1984.77	PASS	.	.
Chr1	12382204	.	C	A	3796.77	PASS	.	.
Chr1	12382215	.	C	A	4300.77	PASS	.	.
Chr1	12382216	.	T	A	4355.77	PASS	.	.
Chr1	12382320	.	T	G	3361.77	PASS	.	.
Chr1	12382337	.	C	A	3378.77	PASS	.	.
Chr1	12382340	.	A	G	3391.77	PASS	.	.
Chr1	12382346	.	T	A	3256.77	PASS	.	.
Chr1	12382347	.	C	A	3301.77	PASS	.	.
Chr1	12382366	.	A	G	3256.77	PASS	.	.
Chr1	12382594	.	T	G	3619.77	PASS	.	.
Chr1	12382633	.	C	T	4608.77	PASS	.	.
Chr1	12382648	.	A	C	4359.77	PASS	.	.
Chr1	12382864	.	T	G	3914.77	PASS	.	.
Chr1	12382965	.	C	T	2507.77	PASS	.	.
Chr1	12383030	.	T	C	2110.77	PASS	.	.
Chr1	12383032	.	G	A	2114.77	PASS	.	.
Chr1	12383055	.	G	T	1893.77	PASS	.	.
Chr1	12383065	.	C	T	1785.77	PASS	.	.
Chr1	12383799	.	G	A	2708.77	PASS	.	.
Chr1	12383870	.	A	T	2357.77	PASS	.	.
Chr1	12383909	.	G	C	3635.77	PASS	.	.
Chr1	12383917	.	G	T	3545.77	PASS	.	.
Chr1	12383931	.	G	A	3685.77	PASS	.	.
Chr1	12383932	.	T	A	3685.77	PASS	.	.
Chr1	12383940	.	G	A	3841.77	PASS	.	.
Chr1	12384040	.	G	A	3039.77	PASS	.	.
Chr1	12384119	.	G	T	4754.77	PASS	.	.
Chr1	12384131	.	A	G	4659.77	PASS	.	.
Chr1	12384132	.	A	T	4631.77	PASS	.	.
Chr1	12384181	.	A	C	4066.77	PASS	.	.
Chr1	12384386	.	C	A	3614.77	PASS	.	.
Chr1	12384395	.	G	A	3537.77	PASS	.	.
Chr1	12384407	.	C	T	3596.77	PASS	.	.
Chr1	12384411	.	T	A	3596.77	PASS	.	.
Chr1	12384485	.	C	T	2280.77	PASS	.	.
Chr1	12384521	.	T	G	3762.77	PASS	.	.
Chr1	12384522	.	T	G	3820.77	PASS	.	.
Chr1	12384544	.	T	A	3820.77	PASS	.	.
Chr1	12384628	.	C	T	3539.77	PASS	.	.
Chr1	12384722	.	C	T	2831.77	PASS	.	.
Chr1	12384724	.	G	T	2822.77	PASS	.	.
Chr1	12384859	.	A	G	1231.77	PASS	.	.
Chr1	12384865	.	A	T	1231.77	PASS	.	.
Chr1	12384899	.	G	A	471.77	PASS	.	.
Chr1	12385514	.	A	C	1420.77	PASS	.	.
Chr1	12385606	.	C	A	1298.77	PASS	.	.
Chr1	12385609	.	T	G	1327.77	PASS	.	.
Chr1	12385676	.	G	A	869.77	PASS	.	.
Chr1	12385706	.	T	C	1738.77	PASS	.	.
Chr1	12385717	.	C	T	1655.77	PASS	.	.
Chr1	12385731	.	C	G	1276.77	PASS	.	.
Chr1	12385737	.	T	C	1186.77	PASS	.	.
Chr1	12385747	.	C	T	1096.77	PASS	.	.
Chr1	12385755	.	C	A	1012.77	PASS	.	.
Chr1	12385900	.	T	A	3793.77	PASS	.	.
Chr1	12385927	.	C	T	3420.77	PASS	.	.
Chr1	12386042	.	C	T	2666.77	PASS	.	.
Chr1	12386106	.	A	C	5118.77	PASS	.	.
Chr1	12386110	.	A	T	5148.77	PASS	.	.
Chr1	12386132	.	G	C	3523.77	PASS	.	.
Chr1	12386180	.	G	A	6343.77	PASS	.	.
Chr1	12386182	.	T	C	6388.77	PASS	.	.
Chr1	12386198	.	A	T	6163.77	PASS	.	.
Chr1	12386225	.	A	C	3961.77	PASS	.	.
Chr1	12386260	.	C	T	5753.77	PASS	.	.
Chr1	12386273	.	T	C	5645.77	PASS	.	.
Chr1	12386525	.	T	C	2448.77	PASS	.	.
Chr1	12386534	.	A	T	2367.77	PASS	.	.
Chr1	12386539	.	A	G	2221.77	PASS	.	.
Chr1	12386548	.	T	C	1816.77	PASS	.	.
Chr1	12386601	.	G	A	4342.77	PASS	.	.
Chr1	12386618	.	A	C	4672.77	PASS	.	.
Chr1	12386816	.	C	A	2664.77	PASS	.	.
Chr1	12386832	.	T	G	2551.77	PASS	.	.
Chr1	12386848	.	T	A	2311.77	PASS	.	.
Chr1	12386972	.	A	G	869.77	PASS	.	.
Chr1	12387024	.	G	A	2122.77	PASS	.	.
Chr1	12387051	.	G	A	4094.77	PASS	.	.
Chr1	12387054	.	T	A	4156.77	PASS	.	.
Chr1	12387066	.	T	A	4156.77	PASS	.	.
Chr1	12387069	.	C	G	4111.77	PASS	.	.
Chr1	12387126	.	G	A	3910.77	PASS	.	.
Chr1	12387136	.	T	A	3872.77	PASS	.	.
Chr1	12387144	.	A	G	3988.77	PASS	.	.
Chr1	12387211	.	G	A	3773.77	PASS	.	.
Chr1	12387229	.	G	A	6160.77	PASS	.	.
Chr1	12387235	.	G	A	6219.77	PASS	.	.
Chr1	12387258	.	T	C	3887.77	PASS	.	.
Chr1	12387280	.	A	G	4366.77	PASS	.	.
Chr1	12387309	.	T	C	4000.77	PASS	.	.
Chr1	12387325	.	G	A	3716.77	PASS	.	.
Chr1	12387367	.	C	A	3726.77	PASS	.	.
Chr1	12387389	.	G	A	3628.77	PASS	.	.
Chr1	12387436	.	A	T	5592.77	PASS	.	.
Chr1	12387447	.	C	T	5685.77	PASS	.	.
Chr1	12387464	.	A	T	5629.77	PASS	.	.
Chr1	12387469	.	G	T	5517.77	PASS	.	.
Chr1	12387509	.	C	T	5489.77	PASS	.	.
Chr1	12387514	.	T	C	5731.77	PASS	.	.
Chr1	12387524	.	G	A	5821.77	PASS	.	.
Chr1	12387533	.	T	C	5686.77	PASS	.	.
Chr1	12387546	.	C	G	5776.77	PASS	.	.
Chr1	12387557	.	C	G	6001.77	PASS	.	.
Chr1	12387574	.	G	C	6226.77	PASS	.	.
Chr1	12387592	.	T	C	6046.77	PASS	.	.
Chr1	12387600	.	C	A	5866.77	PASS	.	.
Chr1	12387614	.	G	A	5911.77	PASS	.	.
Chr1	12387621	.	C	T	5814.77	PASS	.	.
Chr1	12387624	.	T	A	5679.77	PASS	.	.
Chr1	12388189	.	T	G	3526.77	PASS	.	.
Chr1	12388251	.	T	C	3767.77	PASS	.	.
Chr1	12388581	.	A	C	2699.77	PASS	.	.
Chr1	12388623	.	A	C	3313.77	PASS	.	.
Chr1	12388636	.	G	C	249.77	PASS	.	.
Chr1	12388638	.	G	T	3166.77	PASS	.	.
Chr1	12388653	.	C	T	2896.77	PASS	.	.
Chr1	12388655	.	T	C	2790.77	PASS	.	.
Chr1	12388668	.	T	C	2340.77	PASS	.	.
Chr1	12389014	.	T	G	2261.77	PASS	.	.
Chr1	12389055	.	G	A	4075.77	PASS	.	.
Chr1	12389058	.	C	T	4191.77	PASS	.	.
Chr1	12389083	.	A	C	3798.77	PASS	.	.
Chr1	12389909	.	C	T	2433.77	PASS	.	.
Chr1	12389932	.	A	G	2176.77	PASS	.	.
Chr1	12389950	.	T	C	2716.77	PASS	.	.
Chr1	12389951	.	T	C	2671.77	PASS	.	.
Chr1	12389974	.	C	T	3526.77	PASS	.	.
Chr1	12389984	.	G	A	3751.77	PASS	.	.
Chr1	12390005	.	C	T	3841.77	PASS	.	.
Chr1	12390008	.	G	A	3571.77	PASS	.	.
Chr1	12390011	.	G	A	3661.77	PASS	.	.
Chr1	12390134	.	T	A	7400.77	PASS	.	.
Chr1	12390136	.	A	C	1362.77	PASS	.	.
Chr1	12390266	.	T	C	5492.77	PASS	.	.
Chr1	12390294	.	A	G	8528.77	PASS	.	.
Chr1	12390299	.	C	G	8664.77	PASS	.	.
Chr1	12390312	.	A	G	8500.77	PASS	.	.
Chr1	12390342	.	G	A	8795.77	PASS	.	.
Chr1	12390343	.	T	A	8823.77	PASS	.	.
Chr1	12390362	.	G	C	9071.77	PASS	.	.
Chr1	12390382	.	T	G	4286.77	PASS	.	.
Chr1	12390399	.	G	T	4296.77	PASS	.	.
Chr1	12390527	.	G	A	2288.77	PASS	.	.
Chr1	12390572	.	A	T	2182.77	PASS	.	.
Chr1	12390679	.	C	A	2128.77	PASS	.	.
Chr1	12390810	.	A	G	277.77	PASS	.	.
Chr1	12390819	.	A	G	242.77	PASS	.	.
Chr1	12390821	.	T	A	233.77	PASS	.	.
Chr1	12391188	.	C	A	3394.77	PASS	.	.
Chr1	12391458	.	G	A	3147.77	PASS	.	.
Chr1	12391622	.	A	G	3527.77	PASS	.	.
Chr1	12391664	.	C	T	3129.77	PASS	.	.
Chr1	12392411	.	G	A	2559.77	PASS	.	.
Chr1	12392478	.	A	T	4263.77	PASS	.	.
Chr1	12392484	.	T	A	4246.77	PASS	.	.
Chr1	12392493	.	A	G	4476.77	PASS	.	.
Chr1	12392495	.	G	A	4431.77	PASS	.	.
Chr1	12392522	.	G	A	2683.77	PASS	.	.
Chr1	12392603	.	A	C	2509.77	PASS	.	.
Chr1	12392677	.	C	A	2903.77	PASS	.	.
Chr1	12392689	.	T	C	2881.77	PASS	.	.
Chr1	12392977	.	C	T	217.78	PASS	.	.
Chr1	12394609	.	C	T	2966.77	PASS	.	.
Chr1	12394630	.	A	C	3286.77	PASS	.	.
Chr1	12394637	.	T	C	3521.77	PASS	.	.
Chr1	12394643	.	G	C	2443.77	PASS	.	.
Chr1	12394645	.	G	T	3820.77	PASS	.	.
Chr1	12394724	.	C	T	3500.77	PASS	.	.
Chr1	12394732	.	G	C	3655.77	PASS	.	.
Chr1	12394735	.	G	T	3481.77	PASS	.	.
Chr1	12394738	.	G	A	3526.77	PASS	.	.
Chr1	12394761	.	A	C	3796.77	PASS	.	.
Chr1	12394766	.	G	A	4021.77	PASS	.	.
Chr1	12394788	.	A	G	3675.77	PASS	.	.
Chr1	12394798	.	C	T	3798.77	PASS	.	.
Chr1	12394816	.	C	A	3966.77	PASS	.	.
Chr1	12394823	.	A	C	3924.77	PASS	.	.
Chr1	12394826	.	C	A	3924.77	PASS	.	.
Chr1	12394827	.	T	C	4590.77	PASS	.	.
Chr1	12394845	.	C	T	3843.77	PASS	.	.
Chr1	12394869	.	T	C	3833.77	PASS	.	.
Chr1	12394880	.	G	A	3807.77	PASS	.	.
Chr1	12394935	.	C	A	1572.77	PASS	.	.
Chr1	12394953	.	A	T	1141.77	PASS	.	.
Chr1	12394960	.	A	T	781.77	PASS	.	.
Chr1	12394964	.	T	C	646.77	PASS	.	.
Chr1	12394970	.	A	G	466.77	PASS	.	.
Chr1	12394990	.	T	G	286.80	PASS	.	.
Chr1	12394992	.	C	T	196.90	PASS	.	.
Chr1	12394995	.	T	A	107.28	PASS	.	.
Chr1	12394997	.	C	T	107.28	PASS	.	.
Chr1	12395002	.	G	A	107.28	PASS	.	.
Chr1	12395003	.	T	A	107.28	PASS	.	.
Chr1	12397011	.	C	T	3264.77	PASS	.	.
Chr1	12397181	.	C	T	5670.77	PASS	.	.
Chr1	12397183	.	G	A	5760.77	PASS	.	.
Chr1	12397186	.	G	T	5776.77	PASS	.	.
Chr1	12397191	.	C	G	5866.77	PASS	.	.
Chr1	12397193	.	A	G	5776.77	PASS	.	.
Chr1	12397194	.	A	T	5821.77	PASS	.	.
Chr1	12397198	.	G	A	5724.77	PASS	.	.
Chr1	12397202	.	A	T	5892.77	PASS	.	.
Chr1	12397426	.	C	T	6040.77	PASS	.	.
Chr1	12397429	.	C	T	6040.77	PASS	.	.
Chr1	12397488	.	T	C	3877.77	PASS	.	.
Chr1	12397519	.	A	G	3694.77	PASS	.	.
Chr1	12397582	.	T	A	3408.77	PASS	.	.
Chr1	12397648	.	T	C	3690.77	PASS	.	.
Chr1	12397828	.	G	A	5023.77	PASS	.	.
Chr1	12397831	.	T	A	5020.77	PASS	.	.
Chr1	12397866	.	T	C	2943.77	PASS	.	.
Chr1	12397927	.	G	A	3684.77	PASS	.	.
Chr1	12398051	.	G	A	2927.77	PASS	.	.
Chr1	12398195	.	G	A	3174.77	PASS	.	.
Chr1	12398270	.	T	C	6292.77	PASS	.	.
Chr1	12398275	.	T	G	6382.77	PASS	.	.
Chr1	12398442	.	G	A	4241.77	PASS	.	.
Chr1	12398592	.	G	A	4333.77	PASS	.	.
Chr1	12398850	.	G	C	7330.77	PASS	.	.
Chr1	12398852	.	T	C	7330.77	PASS	.	.
Chr1	12398865	.	T	C	4465.77	PASS	.	.
Chr1	12398912	.	C	G	6286.77	PASS	.	.
Chr1	12398922	.	G	A	6326.77	PASS	.	.
Chr1	12399439	.	T	A	5835.77	PASS	.	.
Chr1	12399476	.	C	A	5731.77	PASS	.	.
Chr1	12399483	.	G	A	5764.77	PASS	.	.
Chr1	12399494	.	A	C	6108.77	PASS	.	.
Chr1	12399499	.	T	G	6086.77	PASS	.	.
Chr1	12399506	.	G	C	5866.77	PASS	.	.
Chr1	12399512	.	C	T	5821.77	PASS	.	.
Chr1	12399517	.	A	G	5628.77	PASS	.	.
Chr1	12399605	.	G	A	2894.77	PASS	.	.
Chr1	12399661	.	G	A	3430.77	PASS	.	.
Chr1	12399818	.	C	T	5298.77	PASS	.	.
Chr1	12399819	.	T	C	5298.77	PASS	.	.
Chr1	12400017	.	A	T	4908.77	PASS	.	.
Chr1	12400027	.	A	C	5033.77	PASS	.	.
Chr1	12400093	.	A	T	5790.77	PASS	.	.
Chr1	12400103	.	T	A	5823.77	PASS	.	.
Chr1	12400142	.	A	T	5584.77	PASS	.	.
Chr1	12400206	.	C	G	3191.82	PASS	.	.
Chr1	12400225	.	A	G	2912.77	PASS	.	.
Chr1	12400269	.	T	C	3900.77	PASS	.	.
Chr1	12400277	.	C	A	3897.77	PASS	.	.
Chr1	12400290	.	C	A	3774.77	PASS	.	.
Chr1	12400291	.	A	G	3774.77	PASS	.	.
Chr1	12400303	.	G	C	3879.77	PASS	.	.
Chr1	12400311	.	C	T	4216.77	PASS	.	.
Chr1	12400317	.	C	G	2654.77	PASS	.	.
Chr1	12400318	.	T	G	2654.77	PASS	.	.
Chr1	12400429	.	A	G	3838.77	PASS	.	.
Chr1	12400544	.	A	G	3802.77	PASS	.	.
Chr1	12400567	.	A	C	3706.77	PASS	.	.
Chr1	12400579	.	G	C	3745.77	PASS	.	.
Chr1	12400760	.	C	T	6389.77	PASS	.	.
Chr1	12400856	.	T	C	4290.77	PASS	.	.
Chr1	12400890	.	C	T	6539.77	PASS	.	.
Chr1	12400895	.	T	G	6598.77	PASS	.	.
Chr1	12400907	.	G	A	6298.77	PASS	.	.
Chr1	12400910	.	T	C	6335.77	PASS	.	.
Chr1	12400950	.	A	G	5617.77	PASS	.	.
Chr1	12401127	.	A	C	3264.77	PASS	.	.
Chr1	12401142	.	G	A	3455.77	PASS	.	.
Chr1	12401166	.	G	A	3512.77	PASS	.	.
Chr1	12401205	.	G	A	5200.77	PASS	.	.
Chr1	12401226	.	G	A	4767.77	PASS	.	.
Chr1	12401264	.	A	G	3540.77	PASS	.	.
Chr1	12401266	.	C	T	3543.77	PASS	.	.
Chr1	12401273	.	C	T	3301.77	PASS	.	.
Chr1	12401276	.	A	T	3256.77	PASS	.	.
Chr1	12401290	.	T	A	1636.77	PASS	.	.
Chr1	12401312	.	T	C	736.77	PASS	.	.
Chr1	12401610	.	T	C	3390.77	PASS	.	.
Chr1	12401634	.	T	C	3555.77	PASS	.	.
Chr1	12401702	.	A	C	6113.77	PASS	.	.
Chr1	12401717	.	A	C	6303.77	PASS	.	.
Chr1	12401748	.	A	C	6167.77	PASS	.	.
Chr1	12401751	.	C	G	6167.77	PASS	.	.
Chr1	12401779	.	T	G	3794.77	PASS	.	.
Chr1	12401812	.	T	A	3281.77	PASS	.	.
Chr1	12401843	.	T	C	4304.77	PASS	.	.
Chr1	12401851	.	T	A	4330.77	PASS	.	.
Chr1	12401886	.	T	C	3841.77	PASS	.	.
Chr1	12401902	.	T	A	3526.77	PASS	.	.
Chr1	12401923	.	A	G	2716.77	PASS	.	.
Chr1	12401937	.	T	G	2491.77	PASS	.	.
Chr1	12401960	.	A	G	1636.77	PASS	.	.
Chr1	12401965	.	T	C	1546.77	PASS	.	.
Chr1	12409466	.	T	C	765.77	PASS	.	.
Chr1	12409474	.	C	G	62.74	PASS	.	.
Chr1	12409478	.	C	T	62.74	PASS	.	.
Chr1	12410180	.	A	C	331.78	PASS	.	.
Chr1	12410181	.	G	C	331.78	PASS	.	.
Chr1	12410208	.	A	C	209.78	PASS	.	.
Chr1	12410241	.	G	T	193.84	PASS	.	.
Chr1	12410247	.	T	G	107.28	PASS	.	.
Chr1	12410573	.	T	C	455.77	PASS	.	.
Chr1	12410646	.	A	T	328.78	PASS	.	.
Chr1	12410745	.	A	C	196.90	PASS	.	.
Chr1	12410756	.	C	T	196.90	PASS	.	.
Chr1	12410829	.	C	T	174.78	PASS	.	.
Chr1	12410877	.	T	A	61.74	PASS	.	.
Chr1	12410878	.	T	C	61.74	PASS	.	.
Chr1	12415631	.	T	G	2776.77	PASS	.	.
Chr1	12415680	.	G	T	3211.76	PASS	.	.
Chr1	12415729	.	A	C	3681.77	PASS	.	.
Chr1	12415771	.	A	G	3364.77	PASS	.	.
Chr1	12415801	.	T	A	3197.84	PASS	.	.
Chr1	12415854	.	T	A	5122.77	PASS	.	.
Chr1	12415871	.	T	A	5478.77	PASS	.	.
Chr1	12415879	.	A	G	5191.77	PASS	.	.
Chr1	12415887	.	A	G	5056.77	PASS	.	.
Chr1	12415896	.	A	G	4741.77	PASS	.	.
Chr1	12415900	.	G	A	4561.77	PASS	.	.
Chr1	12415902	.	T	G	4426.77	PASS	.	.
Chr1	12415909	.	C	T	4246.77	PASS	.	.
Chr1	12415926	.	T	C	3976.77	PASS	.	.
Chr1	12415942	.	T	G	3886.77	PASS	.	.
Chr1	12415948	.	C	T	3976.77	PASS	.	.
Chr1	12415958	.	C	T	4426.77	PASS	.	.
Chr1	12415965	.	A	T	4381.77	PASS	.	.
Chr1	12415982	.	G	T	4246.77	PASS	.	.
Chr1	12415988	.	G	T	4291.77	PASS	.	.
Chr1	12415996	.	T	G	4561.77	PASS	.	.
Chr1	12415997	.	A	T	4606.77	PASS	.	.
Chr1	12416012	.	A	T	4606.77	PASS	.	.
Chr1	12416013	.	A	T	4606.77	PASS	.	.
Chr1	12416018	.	G	T	4876.77	PASS	.	.
Chr1	12416033	.	C	T	5011.77	PASS	.	.
Chr1	12416088	.	C	T	4955.77	PASS	.	.
Chr1	12416097	.	T	A	5060.77	PASS	.	.
Chr1	12416136	.	A	G	5083.77	PASS	.	.
Chr1	12416143	.	A	G	5082.77	PASS	.	.
Chr1	12416154	.	C	A	5162.77	PASS	.	.
Chr1	12416155	.	G	A	5207.77	PASS	.	.
Chr1	12416157	.	G	A	5225.77	PASS	.	.
Chr1	12416164	.	C	T	5191.77	PASS	.	.
Chr1	12416167	.	A	G	5056.77	PASS	.	.
Chr1	12416193	.	G	A	3120.77	PASS	.	.
Chr1	12416205	.	C	A	3139.77	PASS	.	.
Chr1	12416265	.	C	A	5816.77	PASS	.	.
Chr1	12416271	.	T	A	5879.77	PASS	.	.
Chr1	12416272	.	T	C	5911.77	PASS	.	.
Chr1	12416281	.	A	T	5956.77	PASS	.	.
Chr1	12416282	.	G	C	5911.77	PASS	.	.
Chr1	12416403	.	A	C	3579.77	PASS	.	.
Chr1	12416509	.	T	C	3483.77	PASS	.	.
Chr1	12416539	.	C	T	3842.77	PASS	.	.
Chr1	12416554	.	A	G	3707.77	PASS	.	.
Chr1	12416574	.	A	G	3785.77	PASS	.	.
Chr1	12416689	.	G	A	3686.77	PASS	.	.
Chr1	12416761	.	G	A	3701.77	PASS	.	.
Chr1	12416890	.	G	C	3586.77	PASS	.	.
Chr1	12416982	.	C	T	6129.77	PASS	.	.
Chr1	12416988	.	T	C	6143.77	PASS	.	.
Chr1	12417031	.	T	A	3969.77	PASS	.	.
Chr1	12417042	.	G	T	6674.77	PASS	.	.
Chr1	12417044	.	C	G	6809.77	PASS	.	.
Chr1	12417047	.	C	T	6616.77	PASS	.	.
Chr1	12417051	.	G	A	6571.77	PASS	.	.
Chr1	12417120	.	G	A	3842.77	PASS	.	.
Chr1	12417619	.	G	T	2122.77	PASS	.	.
Chr1	12417858	.	A	T	4381.77	PASS	.	.
Chr1	12418119	.	A	T	2907.77	PASS	.	.
Chr1	12418735	.	A	G	5695.77	PASS	.	.
Chr1	12418736	.	T	A	5695.77	PASS	.	.
Chr1	12418769	.	G	A	3608.77	PASS	.	.
Chr1	12420317	.	G	A	3078.77	PASS	.	.
Chr1	12420767	.	C	T	3692.77	PASS	.	.
Chr1	12421398	.	T	C	3841.77	PASS	.	.
Chr1	12421725	.	G	A	3238.77	PASS	.	.
Chr1	12422140	.	C	A	3648.77	PASS	.	.
Chr1	12422312	.	G	C	3366.77	PASS	.	.
Chr1	12422554	.	G	A	2597.77	PASS	.	.
Chr1	12422958	.	T	G	3406.77	PASS	.	.
Chr1	12423626	.	T	C	4224.77	PASS	.	.
Chr1	12423649	.	C	T	4580.77	PASS	.	.
Chr1	12423677	.	A	G	3887.77	PASS	.	.
Chr1	12423759	.	T	G	2809.77	PASS	.	.
Chr1	12423903	.	C	T	4922.77	PASS	.	.
Chr1	12423904	.	T	C	4922.77	PASS	.	.
Chr1	12424244	.	C	A	3474.77	PASS	.	.
Chr1	12424523	.	G	C	3924.77	PASS	.	.
Chr1	12424746	.	C	T	4350.77	PASS	.	.
Chr1	12424754	.	A	C	4352.77	PASS	.	.
Chr1	12424786	.	G	C	2760.77	PASS	.	.
Chr1	12424858	.	A	G	3455.77	PASS	.	.
Chr1	12424918	.	G	A	4163.77	PASS	.	.
Chr1	12425067	.	T	C	3434.77	PASS	.	.
Chr1	12425323	.	T	C	3923.77	PASS	.	.
Chr1	12425376	.	G	A	5284.77	PASS	.	.
Chr1	12425394	.	C	T	5311.77	PASS	.	.
Chr1	12425428	.	G	A	3563.77	PASS	.	.
Chr1	12425689	.	C	T	3454.77	PASS	.	.
Chr1	12425719	.	C	A	5119.77	PASS	.	.
Chr1	12425727	.	A	C	5130.77	PASS	.	.
Chr1	12425953	.	A	T	3962.77	PASS	.	.
Chr1	12426065	.	T	C	3128.77	PASS	.	.
Chr1	12426134	.	C	T	3256.77	PASS	.	.
Chr1	12426166	.	A	G	3039.77	PASS	.	.
Chr1	12426217	.	A	G	111.77	PASS	.	.
Chr1	12426230	.	G	A	138.77	PASS	.	.
Chr1	12426287	.	G	A	2631.77	PASS	.	.
Chr1	12426333	.	T	G	211.77	PASS	.	.
Chr1	12426372	.	G	A	3344.77	PASS	.	.
Chr1	12426455	.	C	T	4038.77	PASS	.	.
Chr1	12426464	.	T	C	3600.77	PASS	.	.
Chr1	12426521	.	A	G	3431.77	PASS	.	.
Chr1	12426533	.	T	C	3344.77	PASS	.	.
Chr1	12426703	.	G	A	1801.77	PASS	.	.
Chr1	12427736	.	T	C	4372.77	PASS	.	.
Chr1	12427837	.	G	C	3886.77	PASS	.	.
Chr1	12428293	.	A	G	2639.77	PASS	.	.
Chr1	12429083	.	A	T	3167.77	PASS	.	.
Chr1	12431148	.	A	G	2906.77	PASS	.	.
Chr1	12431467	.	T	A	3329.77	PASS	.	.
Chr1	12431518	.	A	T	3320.77	PASS	.	.
Chr1	12431924	.	T	G	2872.77	PASS	.	.
Chr1	12432168	.	T	G	2787.77	PASS	.	.
Chr1	12432179	.	T	A	2697.77	PASS	.	.
Chr1	12432805	.	G	A	3358.77	PASS	.	.
Chr1	12433725	.	C	T	3506.77	PASS	.	.
Chr1	12433792	.	C	T	3746.77	PASS	.	.
Chr1	12434291	.	C	T	2929.77	PASS	.	.
Chr1	12435034	.	C	T	2664.77	PASS	.	.
Chr1	12435134	.	G	A	3527.77	PASS	.	.
Chr1	12435255	.	A	G	4208.77	PASS	.	.
Chr1	12435415	.	G	A	4361.77	PASS	.	.
Chr1	12435419	.	A	T	4361.77	PASS	.	.
Chr1	12435457	.	T	C	4792.77	PASS	.	.
Chr1	12435463	.	A	G	5006.77	PASS	.	.
Chr1	12435474	.	C	A	5514.77	PASS	.	.
Chr1	12435843	.	G	A	3413.77	PASS	.	.
Chr1	12436692	.	T	C	3356.77	PASS	.	.
Chr1	12436896	.	A	G	3025.77	PASS	.	.
Chr1	12437398	.	T	C	3473.77	PASS	.	.
Chr1	12437997	.	G	A	3434.77	PASS	.	.
Chr1	12438520	.	T	C	3698.77	PASS	.	.
Chr1	12438558	.	C	T	3887.77	PASS	.	.
Chr1	12439378	.	C	T	3079.77	PASS	.	.
Chr1	12439473	.	G	A	2975.77	PASS	.	.
Chr1	12439523	.	T	C	4873.77	PASS	.	.
Chr1	12439529	.	A	T	4997.77	PASS	.	.
Chr1	12439530	.	A	T	4997.77	PASS	.	.
Chr1	12439538	.	T	G	4921.77	PASS	.	.
Chr1	12439636	.	T	C	3291.77	PASS	.	.
Chr1	12439904	.	G	A	2510.77	PASS	.	.
Chr1	12439938	.	C	A	3736.77	PASS	.	.
Chr1	12440111	.	A	T	3252.77	PASS	.	.
Chr1	12440129	.	A	C	3673.77	PASS	.	.
Chr1	12440194	.	T	G	2200.77	PASS	.	.
Chr1	12440501	.	A	G	5589.77	PASS	.	.
Chr1	12440504	.	T	C	5723.77	PASS	.	.
Chr1	12440514	.	T	C	5436.77	PASS	.	.
Chr1	12441120	.	A	C	2821.77	PASS	.	.
Chr1	12442607	.	A	T	3448.77	PASS	.	.
Chr1	12442866	.	T	C	4216.77	PASS	.	.
Chr1	12443129	.	T	G	3918.77	PASS	.	.
Chr1	12443284	.	T	C	3435.77	PASS	.	.
Chr1	12443608	.	T	C	3774.77	PASS	.	.
Chr1	12443735	.	T	C	3479.77	PASS	.	.
Chr1	12443809	.	G	A	2855.77	PASS	.	.
Chr1	12443846	.	T	C	2990.77	PASS	.	.
Chr1	12444036	.	T	A	2635.77	PASS	.	.
Chr1	12444257	.	T	C	3318.77	PASS	.	.
Chr1	12444426	.	T	A	3233.06	PASS	.	.
Chr1	12444477	.	C	T	4987.77	PASS	.	.
Chr1	12444479	.	C	T	4987.77	PASS	.	.
Chr1	12444531	.	C	T	5658.77	PASS	.	.
Chr1	12444536	.	A	G	5733.77	PASS	.	.
Chr1	12444555	.	T	C	5815.77	PASS	.	.
Chr1	12444641	.	A	G	4208.77	PASS	.	.
Chr1	12444759	.	A	C	3221.92	PASS	.	.
Chr1	12444799	.	C	A	3284.77	PASS	.	.
Chr1	12444990	.	T	C	3913.77	PASS	.	.
Chr1	12445251	.	G	C	3857.77	PASS	.	.
Chr1	12445490	.	A	C	3162.77	PASS	.	.
Chr1	12445515	.	G	A	3047.77	PASS	.	.
Chr1	12445532	.	G	T	3117.77	PASS	.	.
Chr1	12445611	.	A	G	2968.77	PASS	.	.
Chr1	12445625	.	T	G	2788.77	PASS	.	.
Chr1	12445788	.	A	G	3274.77	PASS	.	.
Chr1	12446079	.	A	T	3369.77	PASS	.	.
Chr1	12446129	.	C	A	3519.77	PASS	.	.
Chr1	12446161	.	C	G	3552.77	PASS	.	.
Chr1	12446264	.	C	A	4075.77	PASS	.	.
Chr1	12446487	.	A	G	6008.77	PASS	.	.
Chr1	12446504	.	C	T	6394.77	PASS	.	.
Chr1	12446521	.	C	T	6236.77	PASS	.	.
Chr1	12446593	.	T	C	3449.77	PASS	.	.
Chr1	12446674	.	A	G	4838.77	PASS	.	.
Chr1	12446678	.	T	G	4973.77	PASS	.	.
Chr1	12446691	.	A	G	4966.77	PASS	.	.
Chr1	12446765	.	G	A	5019.77	PASS	.	.
Chr1	12446784	.	C	T	5430.77	PASS	.	.
Chr1	12446791	.	C	T	5228.77	PASS	.	.
Chr1	12446894	.	A	T	4525.77	PASS	.	.
Chr1	12446987	.	G	A	5137.77	PASS	.	.
Chr1	12447013	.	T	C	4973.77	PASS	.	.
Chr1	12447038	.	G	A	5147.77	PASS	.	.
Chr1	12447270	.	A	T	2974.77	PASS	.	.
Chr1	12447506	.	T	G	2992.77	PASS	.	.
Chr1	12447891	.	A	T	5168.77	PASS	.	.
Chr1	12447902	.	T	C	5194.77	PASS	.	.
Chr1	12447934	.	C	T	3504.77	PASS	.	.
Chr1	12448010	.	C	T	2278.77	PASS	.	.
Chr1	12448233	.	G	T	3007.77	PASS	.	.
Chr1	12448323	.	C	T	4911.77	PASS	.	.
Chr1	12448340	.	T	G	5001.77	PASS	.	.
Chr1	12448349	.	T	G	4863.77	PASS	.	.
Chr1	12448425	.	A	G	4422.77	PASS	.	.
Chr1	12448441	.	T	C	4518.77	PASS	.	.
Chr1	12448827	.	T	C	3501.77	PASS	.	.
Chr1	12448858	.	G	A	3698.77	PASS	.	.
Chr1	12449692	.	G	A	3709.77	PASS	.	.
Chr1	12450094	.	G	A	3651.77	PASS	.	.
Chr1	12451080	.	A	T	2896.77	PASS	.	.
Chr1	12451249	.	A	T	4457.77	PASS	.	.
Chr1	12451272	.	A	T	4575.77	PASS	.	.
Chr1	12451273	.	A	T	4547.77	PASS	.	.
Chr1	12451465	.	T	A	2355.77	PASS	.	.
Chr1	12451522	.	A	T	2626.77	PASS	.	.
Chr1	12451925	.	G	A	4332.77	PASS	.	.
Chr1	12451999	.	A	T	4294.77	PASS	.	.
Chr1	12453136	.	C	T	3105.77	PASS	.	.
Chr1	12453402	.	G	C	2788.77	PASS	.	.
Chr1	12453530	.	A	G	2717.77	PASS	.	.
Chr1	12454532	.	G	T	2409.77	PASS	.	.
Chr1	12454644	.	T	A	2431.77	PASS	.	.
Chr1	12454874	.	A	G	3633.77	PASS	.	.
Chr1	12454935	.	C	T	4200.77	PASS	.	.
Chr1	12454977	.	C	T	2945.77	PASS	.	.
Chr1	12455055	.	G	A	1159.77	PASS	.	.
Chr1	12455089	.	T	C	3156.77	PASS	.	.
Chr1	12455107	.	T	C	3266.77	PASS	.	.
Chr1	12455185	.	T	C	3489.77	PASS	.	.
Chr1	12455235	.	A	T	3753.77	PASS	.	.
Chr1	12455236	.	T	G	3753.77	PASS	.	.
Chr1	12455254	.	A	G	4066.77	PASS	.	.
Chr1	12455274	.	A	T	4066.77	PASS	.	.
Chr1	12455276	.	A	G	4066.77	PASS	.	.
Chr1	12455384	.	G	C	4254.77	PASS	.	.
Chr1	12455392	.	C	T	4295.77	PASS	.	.
Chr1	12455407	.	T	C	2902.77	PASS	.	.
Chr1	12455516	.	T	A	2520.77	PASS	.	.
Chr1	12455551	.	G	T	2339.77	PASS	.	.
Chr1	12455969	.	A	G	4564.77	PASS	.	.
Chr1	12455970	.	C	A	4564.77	PASS	.	.
Chr1	12456196	.	G	A	4082.77	PASS	.	.
Chr1	12456218	.	A	G	3614.77	PASS	.	.
Chr1	12456241	.	G	C	3565.77	PASS	.	.
Chr1	12456335	.	G	A	5438.77	PASS	.	.
Chr1	12456494	.	G	A	5164.77	PASS	.	.
Chr1	12456516	.	G	T	4912.77	PASS	.	.
Chr1	12456641	.	C	T	4574.77	PASS	.	.
Chr1	12456656	.	T	C	4623.77	PASS	.	.
Chr1	12456662	.	T	G	4703.77	PASS	.	.
Chr1	12456746	.	A	T	3969.77	PASS	.	.
Chr1	12456754	.	A	T	4180.77	PASS	.	.
Chr1	12456759	.	T	C	4291.77	PASS	.	.
Chr1	12456768	.	G	A	4021.77	PASS	.	.
Chr1	12456785	.	A	G	3841.77	PASS	.	.
Chr1	12456809	.	C	T	3612.77	PASS	.	.
Chr1	12456919	.	T	A	2415.77	PASS	.	.
Chr1	12456945	.	C	T	4074.77	PASS	.	.
Chr1	12456950	.	G	T	4230.77	PASS	.	.
Chr1	12456960	.	A	C	4336.77	PASS	.	.
Chr1	12456984	.	T	A	4353.77	PASS	.	.
Chr1	12456992	.	G	C	4539.77	PASS	.	.
Chr1	12458387	.	T	C	1411.77	PASS	.	.
Chr1	12458394	.	A	G	1681.77	PASS	.	.
Chr1	12458417	.	G	C	2266.77	PASS	.	.
Chr1	12458419	.	A	G	2176.77	PASS	.	.
Chr1	12458523	.	G	A	2967.77	PASS	.	.
Chr1	12459022	.	T	G	5672.77	PASS	.	.
Chr1	12459023	.	T	G	5725.77	PASS	.	.
Chr1	12459024	.	T	G	5725.77	PASS	.	.
Chr1	12459037	.	C	T	5803.77	PASS	.	.
Chr1	12459258	.	C	T	3892.77	PASS	.	.
Chr1	12459338	.	A	T	3619.77	PASS	.	.
Chr1	12459376	.	A	T	3259.77	PASS	.	.
Chr1	12460472	.	C	G	3733.77	PASS	.	.
Chr1	12460931	.	G	A	5854.77	PASS	.	.
Chr1	12460936	.	T	A	5832.77	PASS	.	.
Chr1	12461230	.	A	T	2945.77	PASS	.	.
Chr1	12461271	.	G	T	2689.77	PASS	.	.
Chr1	12461367	.	G	A	2537.77	PASS	.	.
Chr1	12461475	.	A	G	2427.77	PASS	.	.
Chr1	12461725	.	C	T	2619.77	PASS	.	.
Chr1	12461845	.	T	G	3170.77	PASS	.	.
Chr1	12461917	.	T	C	4247.77	PASS	.	.
Chr1	12461921	.	A	T	4191.77	PASS	.	.
Chr1	12461934	.	A	G	2540.77	PASS	.	.
Chr1	12462061	.	C	T	2799.77	PASS	.	.
Chr1	12462154	.	A	G	3778.77	PASS	.	.
Chr1	12462163	.	C	T	3807.77	PASS	.	.
Chr1	12462175	.	T	A	2499.77	PASS	.	.
Chr1	12462199	.	G	A	2338.77	PASS	.	.
Chr1	12462256	.	T	C	2566.77	PASS	.	.
Chr1	12462380	.	A	G	2413.77	PASS	.	.
Chr1	12462402	.	A	T	3602.77	PASS	.	.
Chr1	12462403	.	A	G	3570.77	PASS	.	.
Chr1	12462410	.	G	A	3545.77	PASS	.	.
Chr1	12462422	.	C	A	3689.77	PASS	.	.
Chr1	12462428	.	G	A	3753.77	PASS	.	.
Chr1	12462433	.	C	T	3614.77	PASS	.	.
Chr1	12462608	.	T	A	2921.77	PASS	.	.
Chr1	12462780	.	A	C	3221.92	PASS	.	.
Chr1	12462877	.	C	A	5129.77	PASS	.	.
Chr1	12462906	.	A	C	5785.77	PASS	.	.
Chr1	12462976	.	G	A	6032.77	PASS	.	.
Chr1	12462982	.	G	A	6039.77	PASS	.	.
Chr1	12463023	.	G	T	5439.77	PASS	.	.
Chr1	12463105	.	C	A	5342.77	PASS	.	.
Chr1	12463117	.	G	A	5484.77	PASS	.	.
Chr1	12463138	.	C	T	5028.77	PASS	.	.
Chr1	12463146	.	A	G	5046.77	PASS	.	.
Chr1	12463269	.	G	A	2813.77	PASS	.	.
Chr1	12463342	.	C	T	4745.77	PASS	.	.
Chr1	12463348	.	C	A	4875.77	PASS	.	.
Chr1	12463350	.	C	T	4955.77	PASS	.	.
Chr1	12463366	.	A	C	4868.77	PASS	.	.
Chr1	12463394	.	C	G	4449.77	PASS	.	.
Chr1	12463429	.	C	T	3820.77	PASS	.	.
Chr1	12463498	.	T	C	4411.77	PASS	.	.
Chr1	12463514	.	T	G	4232.77	PASS	.	.
Chr1	12463522	.	C	G	4218.77	PASS	.	.
Chr1	12463528	.	G	C	4076.77	PASS	.	.
Chr1	12463731	.	C	T	3036.77	PASS	.	.
Chr1	12463763	.	T	G	3167.77	PASS	.	.
Chr1	12463774	.	A	G	3085.77	PASS	.	.
Chr1	12463849	.	T	C	2721.77	PASS	.	.
Chr1	12463882	.	G	C	2920.77	PASS	.	.
Chr1	12463916	.	G	T	4809.77	PASS	.	.
Chr1	12463924	.	T	C	4817.77	PASS	.	.
Chr1	12463953	.	T	A	3080.77	PASS	.	.
Chr1	12464085	.	C	A	2848.77	PASS	.	.
Chr1	12464295	.	T	G	4584.77	PASS	.	.
Chr1	12464317	.	T	C	4408.77	PASS	.	.
Chr1	12464377	.	T	G	4156.77	PASS	.	.
Chr1	12464389	.	T	C	4120.77	PASS	.	.
Chr1	12464437	.	C	A	4334.77	PASS	.	.
Chr1	12464459	.	G	A	4561.77	PASS	.	.
Chr1	12464466	.	G	C	4463.77	PASS	.	.
Chr1	12464612	.	G	A	4827.77	PASS	.	.
Chr1	12464619	.	C	T	4794.77	PASS	.	.
Chr1	12464668	.	T	C	3158.77	PASS	.	.
Chr1	12464740	.	A	G	3761.77	PASS	.	.
Chr1	12464764	.	C	T	3758.77	PASS	.	.
Chr1	12464851	.	C	T	3275.77	PASS	.	.
Chr1	12464894	.	C	A	5570.77	PASS	.	.
Chr1	12464897	.	G	C	5600.77	PASS	.	.
Chr1	12465218	.	G	T	3461.77	PASS	.	.
Chr1	12465245	.	A	G	5686.77	PASS	.	.
Chr1	12465251	.	G	A	5690.77	PASS	.	.
Chr1	12465264	.	C	A	5637.77	PASS	.	.
Chr1	12465325	.	T	C	3053.77	PASS	.	.
Chr1	12465778	.	A	T	5359.77	PASS	.	.
Chr1	12465779	.	T	A	5359.77	PASS	.	.
Chr1	12466145	.	G	A	3359.77	PASS	.	.
Chr1	12466275	.	G	T	3287.77	PASS	.	.
Chr1	12466388	.	G	A	3187.75	PASS	.	.
Chr1	12466616	.	A	G	3488.77	PASS	.	.
Chr1	12466699	.	A	G	3204.83	PASS	.	.
Chr1	12466898	.	A	G	2554.77	PASS	.	.
Chr1	12466910	.	T	A	2978.77	PASS	.	.
Chr1	12466928	.	T	C	2713.77	PASS	.	.
Chr1	12466989	.	T	C	3085.77	PASS	.	.
Chr1	12467027	.	A	C	2899.77	PASS	.	.
Chr1	12467150	.	T	C	2902.77	PASS	.	.
Chr1	12467251	.	C	T	2898.77	PASS	.	.
Chr1	12467775	.	G	T	3068.77	PASS	.	.
Chr1	12467979	.	A	C	2652.77	PASS	.	.
Chr1	12468026	.	G	A	2739.77	PASS	.	.
Chr1	12468049	.	C	T	2706.77	PASS	.	.
Chr1	12468223	.	G	A	2336.77	PASS	.	.
Chr1	12468329	.	G	C	2448.77	PASS	.	.
Chr1	12468340	.	A	G	3716.77	PASS	.	.
Chr1	12468349	.	G	A	3661.77	PASS	.	.
Chr1	12468356	.	T	C	3669.77	PASS	.	.
Chr1	12468390	.	G	A	2397.77	PASS	.	.
Chr1	12468678	.	A	C	3041.77	PASS	.	.
Chr1	12468707	.	C	T	2871.77	PASS	.	.
Chr1	12468805	.	A	G	4377.77	PASS	.	.
Chr1	12468807	.	A	G	4377.77	PASS	.	.
Chr1	12468839	.	C	T	2728.77	PASS	.	.
Chr1	12468915	.	G	A	3269.77	PASS	.	.
Chr1	12469000	.	T	G	3746.77	PASS	.	.
Chr1	12469095	.	T	G	3407.77	PASS	.	.
Chr1	12469228	.	A	G	3913.77	PASS	.	.
Chr1	12469379	.	C	A	2972.77	PASS	.	.
Chr1	12469563	.	G	T	3346.77	PASS	.	.
Chr1	12469657	.	C	T	3605.77	PASS	.	.
Chr1	12469866	.	T	C	4059.77	PASS	.	.
Chr1	12470130	.	G	A	3614.77	PASS	.	.
Chr1	12470245	.	G	A	3925.77	PASS	.	.
Chr1	12470279	.	G	A	4123.77	PASS	.	.
Chr1	12470427	.	C	T	3649.77	PASS	.	.
Chr1	12470599	.	C	T	4126.77	PASS	.	.
Chr1	12470656	.	T	G	4081.77	PASS	.	.
Chr1	12470751	.	T	C	4036.77	PASS	.	.
Chr1	12470797	.	T	C	3833.77	PASS	.	.
Chr1	12470834	.	A	G	3713.77	PASS	.	.
Chr1	12470941	.	A	C	3464.77	PASS	.	.
Chr1	12471246	.	G	A	5911.77	PASS	.	.
Chr1	12471248	.	A	T	5911.77	PASS	.	.
Chr1	12471397	.	C	T	3500.77	PASS	.	.
Chr1	12471470	.	A	T	5669.77	PASS	.	.
Chr1	12471522	.	C	T	3847.77	PASS	.	.
Chr1	12471548	.	A	G	4031.77	PASS	.	.
Chr1	12471656	.	G	A	3841.77	PASS	.	.
Chr1	12472482	.	A	T	3771.77	PASS	.	.
Chr1	12472688	.	A	G	3161.77	PASS	.	.
Chr1	12473106	.	G	T	2349.77	PASS	.	.
Chr1	12473148	.	A	G	2312.77	PASS	.	.
Chr1	12473296	.	A	T	1836.77	PASS	.	.
Chr1	12473383	.	G	A	2026.77	PASS	.	.
Chr1	12473702	.	T	C	2599.77	PASS	.	.
Chr1	12473862	.	C	T	3818.77	PASS	.	.
Chr1	12474038	.	A	C	5330.77	PASS	.	.
Chr1	12474048	.	C	T	2465.77	PASS	.	.
Chr1	12474068	.	C	A	5363.77	PASS	.	.
Chr1	12474103	.	A	G	5471.77	PASS	.	.
Chr1	12474527	.	G	A	5119.77	PASS	.	.
Chr1	12474529	.	A	C	5119.77	PASS	.	.
Chr1	12475765	.	A	T	3057.77	PASS	.	.
Chr1	12475801	.	A	T	4871.77	PASS	.	.
Chr1	12475815	.	C	T	4842.77	PASS	.	.
Chr1	12475817	.	A	C	4876.77	PASS	.	.
Chr1	12475905	.	T	G	3619.77	PASS	.	.
Chr1	12475921	.	A	G	3819.77	PASS	.	.
Chr1	12475930	.	T	A	3661.77	PASS	.	.
Chr1	12475933	.	A	C	3706.77	PASS	.	.
Chr1	12475947	.	G	C	3545.77	PASS	.	.
Chr1	12475951	.	A	G	3545.77	PASS	.	.
Chr1	12475952	.	G	C	3545.77	PASS	.	.
Chr1	12476196	.	T	C	2482.77	PASS	.	.
Chr1	12476239	.	C	A	4211.77	PASS	.	.
Chr1	12476243	.	G	A	4156.77	PASS	.	.
Chr1	12476253	.	C	T	4169.77	PASS	.	.
Chr1	12476272	.	C	G	4333.77	PASS	.	.
Chr1	12476276	.	A	G	4467.77	PASS	.	.
Chr1	12476284	.	C	T	4156.77	PASS	.	.
Chr1	12476339	.	G	A	2527.77	PASS	.	.
Chr1	12476412	.	C	T	4903.77	PASS	.	.
Chr1	12476416	.	A	T	4893.77	PASS	.	.
Chr1	12476545	.	G	A	2913.77	PASS	.	.
Chr1	12476546	.	A	T	2913.77	PASS	.	.
Chr1	12476584	.	T	C	2601.77	PASS	.	.
Chr1	12476596	.	G	A	2387.77	PASS	.	.
Chr1	12476597	.	T	C	2356.77	PASS	.	.
Chr1	12476600	.	A	G	2356.77	PASS	.	.
Chr1	12476861	.	C	A	18.59	PASS	.	.
Chr1	12476865	.	T	C	18.59	PASS	.	.
Chr1	12476866	.	T	C	18.59	PASS	.	.
Chr1	12476907	.	C	T	94.77	PASS	.	.
Chr1	12476918	.	T	C	136.77	PASS	.	.
Chr1	12476924	.	C	G	307.77	PASS	.	.
Chr1	12476936	.	G	A	265.78	PASS	.	.
Chr1	12476954	.	A	T	515.77	PASS	.	.
Chr1	12476989	.	G	A	961.77	PASS	.	.
Chr1	12476991	.	G	A	961.77	PASS	.	.
Chr1	12477012	.	T	A	871.77	PASS	.	.
Chr1	12477050	.	A	T	297.77	PASS	.	.
Chr1	12477238	.	C	T	89.03	PASS	.	.
Chr1	12477271	.	A	T	170.80	PASS	.	.
Chr1	12477303	.	C	G	107.28	PASS	.	.
Chr1	12477677	.	T	G	107.28	PASS	.	.
Chr1	12477701	.	A	T	152.03	PASS	.	.
Chr1	12477711	.	A	G	152.03	PASS	.	.
Chr1	12477772	.	C	T	78.03	PASS	.	.
Chr1	12477806	.	T	G	38.89	PASS	.	.
Chr1	12477849	.	T	C	107.28	PASS	.	.
Chr1	12477855	.	A	T	107.28	PASS	.	.
Chr1	12477876	.	T	G	107.28	PASS	.	.
Chr1	12478367	.	T	C	5518.77	PASS	.	.
Chr1	12478372	.	C	A	5592.77	PASS	.	.
Chr1	12478374	.	G	T	5516.77	PASS	.	.
Chr1	12478376	.	C	T	5426.77	PASS	.	.
Chr1	12478402	.	G	A	5136.77	PASS	.	.
Chr1	12478403	.	T	C	5136.77	PASS	.	.
Chr1	12478471	.	C	T	6249.77	PASS	.	.
Chr1	12478475	.	G	A	6282.77	PASS	.	.
Chr1	12478485	.	A	G	6136.77	PASS	.	.
Chr1	12478492	.	G	A	5990.77	PASS	.	.
Chr1	12478501	.	C	G	5896.77	PASS	.	.
Chr1	12478553	.	A	G	5252.77	PASS	.	.
Chr1	12478557	.	G	A	5452.77	PASS	.	.
Chr1	12478582	.	A	T	5477.77	PASS	.	.
Chr1	12478593	.	G	A	5285.77	PASS	.	.
Chr1	12478636	.	A	G	5421.77	PASS	.	.
Chr1	12478645	.	A	G	5603.77	PASS	.	.
Chr1	12478666	.	A	G	5776.77	PASS	.	.
Chr1	12478688	.	G	A	5551.77	PASS	.	.
Chr1	12478707	.	C	T	5752.77	PASS	.	.
Chr1	12478712	.	C	A	5717.77	PASS	.	.
Chr1	12478723	.	G	T	5516.77	PASS	.	.
Chr1	12478800	.	T	A	3836.77	PASS	.	.
Chr1	12478990	.	G	C	2989.77	PASS	.	.
Chr1	12479124	.	C	T	4392.77	PASS	.	.
Chr1	12479366	.	C	A	3615.77	PASS	.	.
Chr1	12479892	.	G	A	4690.77	PASS	.	.
Chr1	12479898	.	T	C	4602.77	PASS	.	.
Chr1	12480446	.	A	G	3327.77	PASS	.	.
Chr1	12480593	.	G	A	3446.77	PASS	.	.
Chr1	12480660	.	A	C	3513.77	PASS	.	.
Chr1	12480802	.	A	T	3559.77	PASS	.	.
Chr1	12481239	.	A	G	3940.77	PASS	.	.
Chr1	12481584	.	A	T	4344.77	PASS	.	.
Chr1	12481809	.	A	T	3632.77	PASS	.	.
Chr1	12482689	.	C	T	3934.77	PASS	.	.
Chr1	12484690	.	G	T	5441.77	PASS	.	.
Chr1	12484805	.	T	C	3574.77	PASS	.	.
Chr1	12484834	.	C	T	5076.77	PASS	.	.
Chr1	12484858	.	T	G	5338.77	PASS	.	.
Chr1	12484867	.	T	A	5199.77	PASS	.	.
Chr1	12485218	.	A	G	4276.77	PASS	.	.
Chr1	12485237	.	G	A	4070.77	PASS	.	.
Chr1	12485416	.	C	A	3681.77	PASS	.	.
Chr1	12485546	.	C	G	4309.77	PASS	.	.
Chr1	12485810	.	A	T	5337.77	PASS	.	.
Chr1	12485824	.	T	A	5616.77	PASS	.	.
Chr1	12485833	.	A	T	5406.77	PASS	.	.
Chr1	12485894	.	C	A	4931.77	PASS	.	.
Chr1	12485907	.	C	T	5153.77	PASS	.	.
Chr1	12486028	.	C	T	6025.77	PASS	.	.
Chr1	12486029	.	T	C	6070.77	PASS	.	.
Chr1	12486031	.	G	C	6091.77	PASS	.	.
Chr1	12486036	.	G	A	6136.77	PASS	.	.
Chr1	12486040	.	A	G	6001.77	PASS	.	.
Chr1	12486219	.	T	A	3201.82	PASS	.	.
Chr1	12486343	.	G	A	3362.77	PASS	.	.
Chr1	12486601	.	T	A	3758.77	PASS	.	.
Chr1	12486881	.	C	T	4087.77	PASS	.	.
Chr1	12486883	.	G	T	4222.77	PASS	.	.
Chr1	12486891	.	C	T	4375.77	PASS	.	.
Chr1	12486892	.	C	T	4330.77	PASS	.	.
Chr1	12487168	.	T	C	2906.77	PASS	.	.
Chr1	12487633	.	T	G	3302.77	PASS	.	.
Chr1	12487650	.	T	C	3197.05	PASS	.	.
Chr1	12487680	.	T	G	3517.77	PASS	.	.
Chr1	12487761	.	A	G	3173.77	PASS	.	.
Chr1	12487884	.	T	A	3201.82	PASS	.	.
Chr1	12488003	.	G	C	2841.77	PASS	.	.
Chr1	12488064	.	T	C	3261.77	PASS	.	.
Chr1	12488184	.	T	A	2813.77	PASS	.	.
Chr1	12488211	.	A	C	3052.77	PASS	.	.
Chr1	12488292	.	G	T	5055.77	PASS	.	.
Chr1	12488301	.	A	G	5009.77	PASS	.	.
Chr1	12488362	.	G	A	3060.77	PASS	.	.
Chr1	12488385	.	T	C	3044.77	PASS	.	.
Chr1	12488406	.	C	A	2900.77	PASS	.	.
Chr1	12488441	.	A	G	2764.77	PASS	.	.
Chr1	12488470	.	T	C	2529.77	PASS	.	.
Chr1	12488482	.	A	T	4056.77	PASS	.	.
Chr1	12488488	.	A	T	3991.77	PASS	.	.
Chr1	12488501	.	A	G	2744.77	PASS	.	.
Chr1	12488600	.	T	A	2799.77	PASS	.	.
Chr1	12488676	.	A	G	2574.77	PASS	.	.
Chr1	12488760	.	C	T	2889.77	PASS	.	.
Chr1	12488917	.	T	G	4857.77	PASS	.	.
Chr1	12488922	.	T	C	4950.77	PASS	.	.
Chr1	12489041	.	G	A	4181.77	PASS	.	.
Chr1	12489218	.	G	A	3474.77	PASS	.	.
Chr1	12489347	.	C	T	6331.77	PASS	.	.
Chr1	12489357	.	A	G	6462.77	PASS	.	.
Chr1	12489358	.	T	C	6433.77	PASS	.	.
Chr1	12489500	.	A	C	5887.77	PASS	.	.
Chr1	12489510	.	G	T	6002.77	PASS	.	.
Chr1	12489511	.	T	G	6002.77	PASS	.	.
Chr1	12490122	.	T	C	3025.77	PASS	.	.
Chr1	12490260	.	G	A	3126.77	PASS	.	.
Chr1	12490302	.	C	T	3317.77	PASS	.	.
Chr1	12490362	.	T	C	3079.77	PASS	.	.
Chr1	12490410	.	T	C	2896.77	PASS	.	.
Chr1	12490716	.	C	G	4129.77	PASS	.	.
Chr1	12490721	.	C	G	4107.77	PASS	.	.
Chr1	12491005	.	T	C	3182.76	PASS	.	.
Chr1	12491102	.	T	C	2972.77	PASS	.	.
Chr1	12491120	.	T	G	2888.77	PASS	.	.
Chr1	12491223	.	G	C	3295.77	PASS	.	.
Chr1	12492247	.	A	G	3266.77	PASS	.	.
Chr1	12492434	.	A	G	3576.77	PASS	.	.
Chr1	12492512	.	A	G	5613.77	PASS	.	.
Chr1	12492520	.	G	A	5829.77	PASS	.	.
Chr1	12492530	.	G	A	5744.77	PASS	.	.
Chr1	12492532	.	A	C	5654.77	PASS	.	.
Chr1	12492637	.	C	T	3913.77	PASS	.	.
Chr1	12492696	.	T	C	6235.77	PASS	.	.
Chr1	12492697	.	G	T	6235.77	PASS	.	.
Chr1	12492727	.	A	C	3952.77	PASS	.	.
Chr1	12492807	.	C	T	3308.77	PASS	.	.
Chr1	12492826	.	T	C	3041.77	PASS	.	.
Chr1	12492913	.	G	A	3463.77	PASS	.	.
Chr1	12492931	.	G	A	3624.77	PASS	.	.
Chr1	12493024	.	C	T	6423.77	PASS	.	.
Chr1	12493034	.	C	T	6211.77	PASS	.	.
Chr1	12493089	.	G	A	3284.77	PASS	.	.
Chr1	12493149	.	G	A	3575.77	PASS	.	.
Chr1	12493162	.	T	C	3525.77	PASS	.	.
Chr1	12493177	.	A	C	5448.77	PASS	.	.
Chr1	12493181	.	A	C	5477.77	PASS	.	.
Chr1	12493241	.	G	C	5812.77	PASS	.	.
Chr1	12493245	.	G	A	5872.77	PASS	.	.
Chr1	12493269	.	A	T	5686.77	PASS	.	.
Chr1	12493272	.	A	T	5596.77	PASS	.	.
Chr1	12493277	.	T	G	5596.77	PASS	.	.
Chr1	12493452	.	G	T	5157.77	PASS	.	.
Chr1	12493458	.	A	G	5159.77	PASS	.	.
Chr1	12493502	.	G	A	3387.77	PASS	.	.
Chr1	12493514	.	A	G	3413.77	PASS	.	.
Chr1	12493565	.	G	C	5597.77	PASS	.	.
Chr1	12493575	.	A	C	5469.77	PASS	.	.
Chr1	12493782	.	G	C	4732.77	PASS	.	.
Chr1	12493860	.	T	G	5060.77	PASS	.	.
Chr1	12493950	.	C	G	3038.77	PASS	.	.
Chr1	12494059	.	A	G	4750.77	PASS	.	.
Chr1	12494065	.	G	A	4660.77	PASS	.	.
Chr1	12494092	.	A	G	3033.77	PASS	.	.
Chr1	12494142	.	G	A	3230.05	PASS	.	.
Chr1	12494188	.	G	A	3599.77	PASS	.	.
Chr1	12494298	.	T	G	3599.77	PASS	.	.
Chr1	12494362	.	G	A	3005.77	PASS	.	.
Chr1	12494574	.	T	C	6054.77	PASS	.	.
Chr1	12494584	.	G	A	6036.77	PASS	.	.
Chr1	12494656	.	G	T	3391.77	PASS	.	.
Chr1	12494707	.	T	C	5918.77	PASS	.	.
Chr1	12494714	.	T	C	6242.77	PASS	.	.
Chr1	12494718	.	T	A	6226.77	PASS	.	.
Chr1	12494726	.	T	C	6271.77	PASS	.	.
Chr1	12494744	.	T	C	6271.77	PASS	.	.
Chr1	12494751	.	C	T	5956.77	PASS	.	.
Chr1	12494766	.	T	A	6001.77	PASS	.	.
Chr1	12494785	.	A	G	6001.77	PASS	.	.
Chr1	12494786	.	A	G	5911.77	PASS	.	.
Chr1	12494793	.	T	G	5821.77	PASS	.	.
Chr1	12494796	.	G	A	5686.77	PASS	.	.
Chr1	12494798	.	T	C	5596.77	PASS	.	.
Chr1	12494818	.	C	T	5281.77	PASS	.	.
Chr1	12494825	.	T	C	5056.77	PASS	.	.
Chr1	12494835	.	C	T	4831.77	PASS	.	.
Chr1	12494839	.	T	A	5056.77	PASS	.	.
Chr1	12494859	.	C	T	4381.77	PASS	.	.
Chr1	12494865	.	T	C	4471.77	PASS	.	.
Chr1	12494878	.	C	T	4561.77	PASS	.	.
Chr1	12494881	.	T	C	4651.77	PASS	.	.
Chr1	12494883	.	T	C	4516.77	PASS	.	.
Chr1	12494897	.	T	C	4426.77	PASS	.	.
Chr1	12494903	.	C	T	4426.77	PASS	.	.
Chr1	12495019	.	A	G	4949.77	PASS	.	.
Chr1	12495029	.	T	C	5090.77	PASS	.	.
Chr1	12495031	.	T	C	5225.77	PASS	.	.
Chr1	12495033	.	G	A	5236.77	PASS	.	.
Chr1	12495051	.	T	C	5101.77	PASS	.	.
Chr1	12495054	.	A	C	5115.77	PASS	.	.
Chr1	12495056	.	A	T	5025.77	PASS	.	.
Chr1	12495095	.	G	A	3886.77	PASS	.	.
Chr1	12495110	.	A	T	3737.77	PASS	.	.
Chr1	12495124	.	C	A	3481.77	PASS	.	.
Chr1	12495150	.	A	C	2648.77	PASS	.	.
Chr1	12495155	.	C	A	2623.77	PASS	.	.
Chr1	12495159	.	C	T	2500.77	PASS	.	.
Chr1	12495189	.	A	C	1906.77	PASS	.	.
Chr1	12495197	.	C	T	1726.77	PASS	.	.
Chr1	12495200	.	C	T	1681.77	PASS	.	.
Chr1	12495227	.	C	T	778.77	PASS	.	.
Chr1	12495258	.	T	C	5348.77	PASS	.	.
Chr1	12495268	.	A	G	5870.77	PASS	.	.
Chr1	12495273	.	C	T	6046.77	PASS	.	.
Chr1	12495278	.	A	G	5986.77	PASS	.	.
Chr1	12495287	.	T	C	5695.77	PASS	.	.
Chr1	12495298	.	A	G	3313.77	PASS	.	.
Chr1	12495311	.	A	C	5161.77	PASS	.	.
Chr1	12495317	.	G	A	5148.77	PASS	.	.
Chr1	12495336	.	T	G	5127.77	PASS	.	.
Chr1	12495345	.	G	A	5290.77	PASS	.	.
Chr1	12495350	.	A	C	5209.77	PASS	.	.
Chr1	12495356	.	T	C	5056.77	PASS	.	.
Chr1	12495387	.	G	A	3120.77	PASS	.	.
Chr1	12495401	.	T	G	4966.77	PASS	.	.
Chr1	12495402	.	C	T	4966.77	PASS	.	.
Chr1	12495476	.	A	G	3506.77	PASS	.	.
Chr1	12495550	.	A	G	3618.77	PASS	.	.
Chr1	12495609	.	C	T	3569.77	PASS	.	.
Chr1	12495679	.	G	A	3345.77	PASS	.	.
Chr1	12495718	.	T	A	4882.77	PASS	.	.
Chr1	12495730	.	C	T	4862.77	PASS	.	.
Chr1	12495769	.	A	T	5070.77	PASS	.	.
Chr1	12495781	.	C	A	5096.77	PASS	.	.
Chr1	12495807	.	C	T	4984.77	PASS	.	.
Chr1	12495906	.	T	C	4434.77	PASS	.	.
Chr1	12495913	.	G	A	4451.77	PASS	.	.
Chr1	12495936	.	G	C	4381.77	PASS	.	.
Chr1	12495954	.	A	G	4696.77	PASS	.	.
Chr1	12495964	.	A	G	4876.77	PASS	.	.
Chr1	12496005	.	C	T	5101.77	PASS	.	.
Chr1	12496043	.	C	T	5287.77	PASS	.	.
Chr1	12496083	.	C	T	4982.77	PASS	.	.
Chr1	12496086	.	A	T	5009.77	PASS	.	.
Chr1	12496089	.	G	A	4982.77	PASS	.	.
Chr1	12496128	.	C	T	4612.77	PASS	.	.
Chr1	12496132	.	A	G	4651.77	PASS	.	.
Chr1	12496143	.	T	C	4844.77	PASS	.	.
Chr1	12496158	.	T	C	4952.77	PASS	.	.
Chr1	12496188	.	A	G	5239.77	PASS	.	.
Chr1	12496191	.	C	T	5230.77	PASS	.	.
Chr1	12496200	.	A	G	5461.77	PASS	.	.
Chr1	12496222	.	T	C	5191.77	PASS	.	.
Chr1	12496236	.	G	A	5506.77	PASS	.	.
Chr1	12496260	.	C	T	5561.77	PASS	.	.
Chr1	12496277	.	G	A	5348.77	PASS	.	.
Chr1	12496304	.	G	T	3317.77	PASS	.	.
Chr1	12496466	.	T	A	4609.77	PASS	.	.
Chr1	12496468	.	A	G	4760.77	PASS	.	.
Chr1	12496473	.	T	A	4769.77	PASS	.	.
Chr1	12496501	.	A	G	3064.77	PASS	.	.
Chr1	12496542	.	T	G	3259.77	PASS	.	.
Chr1	12496569	.	G	A	4995.77	PASS	.	.
Chr1	12496579	.	T	A	5219.77	PASS	.	.
Chr1	12496583	.	G	A	5056.77	PASS	.	.
Chr1	12496587	.	G	A	5011.77	PASS	.	.
Chr1	12496592	.	A	C	5281.77	PASS	.	.
Chr1	12496601	.	A	G	5146.77	PASS	.	.
Chr1	12496623	.	T	C	5551.77	PASS	.	.
Chr1	12496638	.	C	A	5281.77	PASS	.	.
Chr1	12496652	.	A	G	5039.77	PASS	.	.
Chr1	12496757	.	T	C	1692.77	PASS	.	.
Chr1	12496761	.	C	A	1692.77	PASS	.	.
Chr1	12496790	.	A	G	2054.77	PASS	.	.
Chr1	12496806	.	T	C	2160.77	PASS	.	.
Chr1	12496812	.	T	G	2221.77	PASS	.	.
Chr1	12496852	.	C	T	1096.77	PASS	.	.
Chr1	12497851	.	A	G	2231.77	PASS	.	.
Chr1	12497869	.	C	A	2370.77	PASS	.	.
Chr1	12497914	.	G	A	3161.77	PASS	.	.
Chr1	12497915	.	T	C	3161.77	PASS	.	.
Chr1	12497937	.	G	A	3481.77	PASS	.	.
Chr1	12497957	.	T	C	4111.77	PASS	.	.
Chr1	12497980	.	C	T	4516.77	PASS	.	.
Chr1	12497993	.	A	G	4786.77	PASS	.	.
Chr1	12498010	.	A	G	4921.77	PASS	.	.
Chr1	12498018	.	A	G	4831.77	PASS	.	.
Chr1	12498020	.	A	G	4786.77	PASS	.	.
Chr1	12498043	.	T	A	4486.77	PASS	.	.
Chr1	12498117	.	C	T	4678.77	PASS	.	.
Chr1	12498129	.	C	T	4716.77	PASS	.	.
Chr1	12498155	.	G	A	4371.77	PASS	.	.
Chr1	12498208	.	G	A	2789.77	PASS	.	.
Chr1	12498227	.	T	C	2613.77	PASS	.	.
Chr1	12498245	.	A	G	4105.77	PASS	.	.
Chr1	12498247	.	T	G	4105.77	PASS	.	.
Chr1	12498276	.	C	G	2658.77	PASS	.	.
Chr1	12498297	.	G	T	3045.77	PASS	.	.
Chr1	12498319	.	A	C	3226.07	PASS	.	.
Chr1	12498361	.	C	T	3274.77	PASS	.	.
Chr1	12498387	.	C	T	3156.77	PASS	.	.
Chr1	12498435	.	A	G	4718.77	PASS	.	.
Chr1	12498436	.	G	A	4718.77	PASS	.	.
Chr1	12498440	.	T	C	4645.77	PASS	.	.
Chr1	12498508	.	T	A	2462.77	PASS	.	.
Chr1	12498558	.	T	G	2363.77	PASS	.	.
Chr1	12498577	.	A	T	2335.77	PASS	.	.
Chr1	12498607	.	A	T	2394.77	PASS	.	.
Chr1	12498641	.	G	A	2357.77	PASS	.	.
Chr1	12498662	.	G	A	2574.77	PASS	.	.
Chr1	12498674	.	A	G	4436.77	PASS	.	.
Chr1	12498676	.	G	A	4466.77	PASS	.	.
Chr1	12498683	.	C	G	4349.77	PASS	.	.
Chr1	12498700	.	A	T	2599.77	PASS	.	.
Chr1	12498745	.	T	C	3785.77	PASS	.	.
Chr1	12498756	.	C	T	3911.77	PASS	.	.
Chr1	12498768	.	A	C	3931.77	PASS	.	.
Chr1	12498771	.	A	G	3976.77	PASS	.	.
Chr1	12498773	.	T	C	3841.77	PASS	.	.
Chr1	12498778	.	A	G	3751.77	PASS	.	.
Chr1	12498781	.	C	T	3796.77	PASS	.	.
Chr1	12498784	.	A	G	3751.77	PASS	.	.
Chr1	12498800	.	G	C	3571.77	PASS	.	.
Chr1	12498813	.	T	C	3661.77	PASS	.	.
Chr1	12498817	.	A	C	3481.77	PASS	.	.
Chr1	12498837	.	A	G	3706.77	PASS	.	.
Chr1	12498856	.	A	G	3931.77	PASS	.	.
Chr1	12498874	.	C	T	3841.77	PASS	.	.
Chr1	12498876	.	C	T	3841.77	PASS	.	.
Chr1	12498880	.	G	A	3931.77	PASS	.	.
Chr1	12498882	.	G	A	4021.77	PASS	.	.
Chr1	12498887	.	G	A	4021.77	PASS	.	.
Chr1	12498888	.	A	G	4066.77	PASS	.	.
Chr1	12498910	.	G	A	3886.77	PASS	.	.
Chr1	12498925	.	A	C	3931.77	PASS	.	.
Chr1	12498928	.	T	C	4021.77	PASS	.	.
Chr1	12498947	.	T	C	4066.77	PASS	.	.
Chr1	12498962	.	A	G	3886.77	PASS	.	.
Chr1	12499021	.	A	T	1491.77	PASS	.	.
Chr1	12499037	.	A	G	1363.77	PASS	.	.
Chr1	12499052	.	G	C	1936.77	PASS	.	.
Chr1	12499062	.	G	A	1952.77	PASS	.	.
Chr1	12499077	.	T	C	2319.77	PASS	.	.
Chr1	12499079	.	A	G	2319.77	PASS	.	.
Chr1	12499090	.	A	G	2491.77	PASS	.	.
Chr1	12499092	.	T	C	2536.77	PASS	.	.
Chr1	12499096	.	G	T	2640.77	PASS	.	.
Chr1	12499100	.	C	T	2647.77	PASS	.	.
Chr1	12499127	.	G	C	3146.77	PASS	.	.
Chr1	12499135	.	T	C	3558.77	PASS	.	.
Chr1	12499143	.	G	C	3605.77	PASS	.	.
Chr1	12499159	.	G	A	2864.77	PASS	.	.
Chr1	12499178	.	G	A	3140.77	PASS	.	.
Chr1	12499203	.	T	C	3456.77	PASS	.	.
Chr1	12499227	.	C	T	5342.77	PASS	.	.
Chr1	12499231	.	G	A	5318.77	PASS	.	.
Chr1	12499257	.	G	A	5431.77	PASS	.	.
Chr1	12499259	.	T	G	5431.77	PASS	.	.
Chr1	12499294	.	G	A	5312.77	PASS	.	.
Chr1	12499295	.	A	G	5367.77	PASS	.	.
Chr1	12499304	.	A	G	5300.77	PASS	.	.
Chr1	12499323	.	A	T	3630.77	PASS	.	.
Chr1	12499336	.	A	C	5735.77	PASS	.	.
Chr1	12499343	.	C	T	5833.77	PASS	.	.
Chr1	12499386	.	C	T	3878.77	PASS	.	.
Chr1	12499417	.	C	T	6214.77	PASS	.	.
Chr1	12499440	.	G	C	6177.77	PASS	.	.
Chr1	12499455	.	T	G	6226.77	PASS	.	.
Chr1	12499462	.	T	A	6226.77	PASS	.	.
Chr1	12499479	.	C	T	5956.77	PASS	.	.
Chr1	12499489	.	G	C	5731.77	PASS	.	.
Chr1	12499499	.	G	A	5733.77	PASS	.	.
Chr1	12499506	.	T	C	5671.77	PASS	.	.
Chr1	12499545	.	G	T	5979.77	PASS	.	.
Chr1	12499674	.	T	C	4981.77	PASS	.	.
Chr1	12499689	.	A	C	4876.77	PASS	.	.
Chr1	12499694	.	A	T	5011.77	PASS	.	.
Chr1	12499708	.	A	G	5281.77	PASS	.	.
Chr1	12499711	.	T	A	5236.77	PASS	.	.
Chr1	12499715	.	T	C	5306.77	PASS	.	.
Chr1	12499723	.	A	T	4912.77	PASS	.	.
Chr1	12499759	.	G	A	3852.77	PASS	.	.
Chr1	12499778	.	A	C	3984.77	PASS	.	.
Chr1	12499808	.	A	T	5685.77	PASS	.	.
Chr1	12499833	.	G	A	6015.77	PASS	.	.
Chr1	12499839	.	A	C	6001.77	PASS	.	.
Chr1	12499854	.	C	T	5956.77	PASS	.	.
Chr1	12499868	.	T	G	6091.77	PASS	.	.
Chr1	12499886	.	A	T	5821.77	PASS	.	.
Chr1	12499895	.	G	C	5723.77	PASS	.	.
Chr1	12499903	.	T	C	5522.77	PASS	.	.
Chr1	12500026	.	A	G	5753.77	PASS	.	.
Chr1	12500030	.	C	G	5765.77	PASS	.	.
Chr1	12500061	.	A	G	5902.77	PASS	.	.
Chr1	12500079	.	G	A	5999.77	PASS	.	.
Chr1	12500108	.	A	G	5581.77	PASS	.	.
Chr1	12500122	.	T	G	5277.77	PASS	.	.
Chr1	12500168	.	T	C	4772.77	PASS	.	.
Chr1	12500191	.	C	T	5081.77	PASS	.	.
Chr1	12500210	.	T	A	4852.77	PASS	.	.
Chr1	12500215	.	A	C	4807.77	PASS	.	.
Chr1	12500235	.	A	G	4561.77	PASS	.	.
Chr1	12500604	.	T	A	26.78	PASS	.	.
Chr1	12500626	.	T	A	85.77	PASS	.	.
Chr1	12500672	.	C	T	52.77	PASS	.	.
Chr1	12501085	.	A	C	4080.77	PASS	.	.
Chr1	12501093	.	T	A	4156.77	PASS	.	.
Chr1	12501118	.	C	T	4156.77	PASS	.	.
Chr1	12501136	.	A	G	4021.77	PASS	.	.
Chr1	12501155	.	G	A	4156.77	PASS	.	.
Chr1	12501157	.	A	C	4156.77	PASS	.	.
Chr1	12501163	.	A	G	4021.77	PASS	.	.
Chr1	12501171	.	A	G	3931.77	PASS	.	.
Chr1	12501188	.	G	C	3976.77	PASS	.	.
Chr1	12501190	.	G	A	3976.77	PASS	.	.
Chr1	12501191	.	A	G	4066.77	PASS	.	.
Chr1	12501210	.	A	G	3841.77	PASS	.	.
Chr1	12501370	.	C	T	3058.77	PASS	.	.
Chr1	12501403	.	A	C	4700.77	PASS	.	.
Chr1	12501404	.	A	T	4700.77	PASS	.	.
Chr1	12501423	.	A	C	4651.77	PASS	.	.
Chr1	12501426	.	T	A	4631.77	PASS	.	.
Chr1	12501467	.	T	G	4770.77	PASS	.	.
Chr1	12501609	.	A	T	2133.77	PASS	.	.
Chr1	12501620	.	G	A	2216.77	PASS	.	.
Chr1	12501727	.	T	C	4476.77	PASS	.	.
Chr1	12501733	.	C	A	4480.77	PASS	.	.
Chr1	12501742	.	C	A	4349.77	PASS	.	.
Chr1	12501760	.	G	T	2798.77	PASS	.	.
Chr1	12501792	.	G	A	2616.77	PASS	.	.
Chr1	12501822	.	C	T	4641.77	PASS	.	.
Chr1	12501827	.	G	T	4801.77	PASS	.	.
Chr1	12501829	.	A	T	4770.77	PASS	.	.
Chr1	12501837	.	C	T	4584.77	PASS	.	.
Chr1	12501851	.	A	G	3048.77	PASS	.	.
Chr1	12501877	.	C	T	2984.77	PASS	.	.
Chr1	12501901	.	A	G	3291.77	PASS	.	.
Chr1	12501979	.	C	T	4902.77	PASS	.	.
Chr1	12501984	.	C	T	4921.77	PASS	.	.
Chr1	12501997	.	C	T	5011.77	PASS	.	.
Chr1	12502022	.	C	T	4471.77	PASS	.	.
Chr1	12502197	.	A	G	3064.77	PASS	.	.
Chr1	12502198	.	T	A	5056.77	PASS	.	.
Chr1	12502209	.	G	C	5011.77	PASS	.	.
Chr1	12502210	.	A	C	5011.77	PASS	.	.
Chr1	12502226	.	A	T	4876.77	PASS	.	.
Chr1	12502372	.	C	T	2830.77	PASS	.	.
Chr1	12502434	.	G	A	4322.77	PASS	.	.
Chr1	12502503	.	C	T	4708.77	PASS	.	.
Chr1	12502510	.	G	T	4867.77	PASS	.	.
Chr1	12502516	.	G	A	4760.77	PASS	.	.
Chr1	12502647	.	C	T	3980.77	PASS	.	.
Chr1	12502687	.	C	T	3962.77	PASS	.	.
Chr1	12502709	.	T	C	3542.77	PASS	.	.
Chr1	12502758	.	A	G	1684.77	PASS	.	.
Chr1	12502802	.	A	C	556.77	PASS	.	.
Chr1	12502807	.	A	T	556.77	PASS	.	.
Chr1	12502851	.	A	G	797.77	PASS	.	.
Chr1	12502857	.	A	T	759.77	PASS	.	.
Chr1	12502916	.	G	A	466.77	PASS	.	.
Chr1	12502921	.	T	C	466.77	PASS	.	.
Chr1	12502928	.	C	T	466.77	PASS	.	.
Chr1	12503215	.	A	G	3516.77	PASS	.	.
Chr1	12503227	.	G	T	3751.77	PASS	.	.
Chr1	12503389	.	G	C	3159.77	PASS	.	.
Chr1	12503445	.	T	C	4545.77	PASS	.	.
Chr1	12503457	.	T	A	4633.77	PASS	.	.
Chr1	12503503	.	C	T	3976.77	PASS	.	.
Chr1	12503509	.	C	T	3805.77	PASS	.	.
Chr1	12503557	.	C	T	3938.77	PASS	.	.
Chr1	12503572	.	C	T	3951.77	PASS	.	.
Chr1	12503617	.	T	G	4402.77	PASS	.	.
Chr1	12503618	.	C	T	4426.77	PASS	.	.
Chr1	12503623	.	C	A	4501.77	PASS	.	.
Chr1	12503715	.	A	T	2806.77	PASS	.	.
Chr1	12503770	.	T	C	2797.77	PASS	.	.
Chr1	12503848	.	C	T	2341.77	PASS	.	.
Chr1	12503954	.	A	C	2902.77	PASS	.	.
Chr1	12503985	.	C	G	2864.77	PASS	.	.
Chr1	12504121	.	T	C	3378.77	PASS	.	.
Chr1	12504196	.	T	C	3322.77	PASS	.	.
Chr1	12504250	.	G	A	3423.77	PASS	.	.
Chr1	12504429	.	T	G	5425.77	PASS	.	.
Chr1	12504436	.	G	A	5381.77	PASS	.	.
Chr1	12504455	.	G	A	3211.76	PASS	.	.
Chr1	12504484	.	G	T	3192.79	PASS	.	.
Chr1	12504727	.	G	T	3330.77	PASS	.	.
Chr1	12504762	.	C	T	5224.77	PASS	.	.
Chr1	12504770	.	A	G	5321.77	PASS	.	.
Chr1	12504847	.	C	T	3550.77	PASS	.	.
Chr1	12505087	.	C	T	3147.77	PASS	.	.
Chr1	12505102	.	T	C	3308.77	PASS	.	.
Chr1	12505132	.	T	C	3430.77	PASS	.	.
Chr1	12505161	.	C	G	3358.77	PASS	.	.
Chr1	12505207	.	C	G	2929.77	PASS	.	.
Chr1	12505219	.	T	A	2924.77	PASS	.	.
Chr1	12505471	.	C	T	5605.77	PASS	.	.
Chr1	12505477	.	A	G	5629.77	PASS	.	.
Chr1	12505492	.	T	A	5703.77	PASS	.	.
Chr1	12505498	.	A	G	5633.77	PASS	.	.
Chr1	12505522	.	G	A	3773.77	PASS	.	.
Chr1	12506070	.	T	C	3846.77	PASS	.	.
Chr1	12506278	.	T	C	3865.77	PASS	.	.
Chr1	12506518	.	C	T	3967.77	PASS	.	.
Chr1	12506588	.	G	T	3881.77	PASS	.	.
Chr1	12506974	.	T	C	3313.77	PASS	.	.
Chr1	12507026	.	C	T	5195.77	PASS	.	.
Chr1	12507030	.	C	T	5224.77	PASS	.	.
Chr1	12507173	.	C	T	3657.77	PASS	.	.
Chr1	12507234	.	A	G	3948.77	PASS	.	.
Chr1	12507559	.	A	G	2909.77	PASS	.	.
Chr1	12507703	.	A	C	3918.77	PASS	.	.
Chr1	12507755	.	A	C	3580.77	PASS	.	.
Chr1	12507760	.	C	A	3580.77	PASS	.	.
Chr1	12507821	.	C	T	4543.77	PASS	.	.
Chr1	12507925	.	C	T	3201.82	PASS	.	.
Chr1	12507936	.	T	G	5520.77	PASS	.	.
Chr1	12507944	.	A	G	5865.77	PASS	.	.
Chr1	12507954	.	T	C	5807.77	PASS	.	.
Chr1	12508058	.	G	A	4806.77	PASS	.	.
Chr1	12508067	.	T	C	4941.77	PASS	.	.
Chr1	12508121	.	G	A	3377.77	PASS	.	.
Chr1	12508229	.	A	G	5935.77	PASS	.	.
Chr1	12508231	.	T	C	5935.77	PASS	.	.
Chr1	12508267	.	T	C	3660.77	PASS	.	.
Chr1	12508334	.	G	A	3272.77	PASS	.	.
Chr1	12508362	.	T	C	3622.77	PASS	.	.
Chr1	12508396	.	A	G	3681.77	PASS	.	.
Chr1	12508621	.	A	G	3011.77	PASS	.	.
Chr1	12508978	.	C	G	3026.77	PASS	.	.
Chr1	12509019	.	T	C	3122.77	PASS	.	.
Chr1	12509074	.	C	T	3461.77	PASS	.	.
Chr1	12509146	.	C	T	3883.77	PASS	.	.
Chr1	12509374	.	C	T	3761.77	PASS	.	.
Chr1	12509469	.	T	C	6063.77	PASS	.	.
Chr1	12509539	.	T	C	3553.77	PASS	.	.
Chr1	12509939	.	T	G	6974.77	PASS	.	.
Chr1	12509949	.	C	T	6909.77	PASS	.	.
Chr1	12510440	.	G	A	3019.77	PASS	.	.
Chr1	12510482	.	T	C	3443.77	PASS	.	.
Chr1	12510650	.	A	G	3536.77	PASS	.	.
Chr1	12510718	.	T	A	3473.77	PASS	.	.
Chr1	12510782	.	A	G	4038.77	PASS	.	.
Chr1	12510853	.	A	C	3272.77	PASS	.	.
Chr1	12511000	.	T	G	3190.85	PASS	.	.
Chr1	12511179	.	C	A	2867.77	PASS	.	.
Chr1	12511287	.	G	A	3118.77	PASS	.	.
Chr1	12511459	.	T	C	3437.77	PASS	.	.
Chr1	12511505	.	C	A	3307.77	PASS	.	.
Chr1	12511773	.	T	C	3362.77	PASS	.	.
Chr1	12511860	.	T	C	4750.77	PASS	.	.
Chr1	12511933	.	G	C	4628.77	PASS	.	.
Chr1	12511965	.	G	A	4966.77	PASS	.	.
Chr1	12511971	.	T	G	5066.77	PASS	.	.
Chr1	12511973	.	G	C	5066.77	PASS	.	.
Chr1	12512059	.	T	A	3310.77	PASS	.	.
Chr1	12512091	.	A	T	4922.77	PASS	.	.
Chr1	12512114	.	G	A	5156.77	PASS	.	.
Chr1	12512171	.	A	G	5590.77	PASS	.	.
Chr1	12512178	.	T	C	5542.77	PASS	.	.
Chr1	12512252	.	C	T	5213.77	PASS	.	.
Chr1	12512269	.	A	G	5208.77	PASS	.	.
Chr1	12512314	.	G	A	3088.77	PASS	.	.
Chr1	12512378	.	C	T	3596.77	PASS	.	.
Chr1	12512593	.	T	C	3768.77	PASS	.	.
Chr1	12512655	.	T	A	3727.77	PASS	.	.
Chr1	12512807	.	A	T	3872.77	PASS	.	.
Chr1	12512997	.	C	G	3364.77	PASS	.	.
Chr1	12513344	.	T	C	3242.77	PASS	.	.
Chr1	12513748	.	T	G	3349.77	PASS	.	.
Chr1	12513875	.	G	T	4320.77	PASS	.	.
Chr1	12513877	.	G	T	4320.77	PASS	.	.
Chr1	12513955	.	A	G	3132.77	PASS	.	.
Chr1	12514066	.	G	A	3187.75	PASS	.	.
Chr1	12514129	.	G	A	2714.77	PASS	.	.
Chr1	12514546	.	T	C	2460.77	PASS	.	.
Chr1	12514598	.	C	T	3396.77	PASS	.	.
Chr1	12514671	.	G	A	2875.77	PASS	.	.
Chr1	12514768	.	C	A	4045.77	PASS	.	.
Chr1	12514783	.	A	C	4111.77	PASS	.	.
Chr1	12514804	.	C	G	4186.77	PASS	.	.
Chr1	12514906	.	A	G	1484.77	PASS	.	.
Chr1	12514910	.	A	G	1811.77	PASS	.	.
Chr1	12514929	.	A	T	1631.77	PASS	.	.
Chr1	12514930	.	A	C	1637.77	PASS	.	.
Chr1	12514947	.	C	T	1460.77	PASS	.	.
Chr1	12515012	.	G	A	1237.77	PASS	.	.
Chr1	12515023	.	A	G	2292.77	PASS	.	.
Chr1	12515050	.	A	T	779.77	PASS	.	.
Chr1	12515056	.	A	G	848.77	PASS	.	.
Chr1	12515070	.	C	G	908.77	PASS	.	.
Chr1	12515082	.	G	C	1837.77	PASS	.	.
Chr1	12515087	.	C	G	794.77	PASS	.	.
Chr1	12515091	.	C	T	700.77	PASS	.	.
Chr1	12515137	.	A	T	520.77	PASS	.	.
Chr1	12515139	.	T	C	520.77	PASS	.	.
Chr1	12515176	.	C	T	65.77	PASS	.	.
Chr1	12515231	.	C	A	3793.77	PASS	.	.
Chr1	12515301	.	C	G	3392.77	PASS	.	.
Chr1	12515521	.	T	G	3930.77	PASS	.	.
Chr1	12515577	.	C	A	4258.77	PASS	.	.
Chr1	12515704	.	C	T	3402.77	PASS	.	.
Chr1	12515737	.	A	G	3432.77	PASS	.	.
Chr1	12515869	.	C	T	293.77	PASS	.	.
Chr1	12515898	.	T	A	211.77	PASS	.	.
Chr1	12515942	.	T	C	310.77	PASS	.	.
Chr1	12515948	.	T	C	319.77	PASS	.	.
Chr1	12515984	.	T	C	404.77	PASS	.	.
Chr1	12515991	.	A	C	427.77	PASS	.	.
Chr1	12515998	.	A	G	498.77	PASS	.	.
Chr1	12516122	.	T	C	3595.77	PASS	.	.
Chr1	12516138	.	C	T	3695.77	PASS	.	.
Chr1	12516234	.	A	G	3655.77	PASS	.	.
Chr1	12516306	.	G	A	3770.77	PASS	.	.
Chr1	12516360	.	C	T	3485.77	PASS	.	.
Chr1	12516474	.	C	T	5395.77	PASS	.	.
Chr1	12516480	.	G	A	5341.77	PASS	.	.
Chr1	12516629	.	G	A	2889.77	PASS	.	.
Chr1	12516730	.	C	G	2702.77	PASS	.	.
Chr1	12516873	.	T	C	3078.77	PASS	.	.
Chr1	12516910	.	A	G	4916.77	PASS	.	.
Chr1	12516911	.	C	T	4916.77	PASS	.	.
Chr1	12516915	.	A	T	4786.77	PASS	.	.
Chr1	12516968	.	A	G	3039.77	PASS	.	.
Chr1	12517012	.	T	C	5379.77	PASS	.	.
Chr1	12517031	.	A	G	5572.77	PASS	.	.
Chr1	12517198	.	C	A	3010.77	PASS	.	.
Chr1	12517250	.	C	T	3417.77	PASS	.	.
Chr1	12517263	.	T	C	5228.77	PASS	.	.
Chr1	12517267	.	A	G	5167.77	PASS	.	.
Chr1	12517314	.	C	T	2914.77	PASS	.	.
Chr1	12517352	.	T	G	3277.77	PASS	.	.
Chr1	12517422	.	A	T	119.77	PASS	.	.
Chr1	12517447	.	C	T	1618.77	PASS	.	.
Chr1	12517465	.	G	A	883.77	PASS	.	.
Chr1	12517474	.	G	A	834.77	PASS	.	.
Chr1	12517476	.	A	T	1003.77	PASS	.	.
Chr1	12517486	.	A	C	626.74	PASS	.	.
Chr1	12517580	.	C	T	239.77	PASS	.	.
Chr1	12517626	.	A	G	2359.77	PASS	.	.
Chr1	12517644	.	C	T	951.77	PASS	.	.
Chr1	12517674	.	G	A	862.77	PASS	.	.
Chr1	12517684	.	A	T	2775.77	PASS	.	.
Chr1	12517852	.	G	A	802.77	PASS	.	.
Chr1	12517915	.	C	G	3757.77	PASS	.	.
Chr1	12518050	.	T	C	2661.77	PASS	.	.
Chr1	12518059	.	C	T	2745.77	PASS	.	.
Chr1	12518148	.	A	C	4487.77	PASS	.	.
Chr1	12518259	.	G	A	2058.77	PASS	.	.
Chr1	12518308	.	C	A	793.77	PASS	.	.
Chr1	12518310	.	A	G	4831.77	PASS	.	.
Chr1	12518323	.	T	C	4498.77	PASS	.	.
Chr1	12518364	.	C	T	1035.77	PASS	.	.
Chr1	12518431	.	T	C	5399.77	PASS	.	.
Chr1	12518481	.	C	T	3137.77	PASS	.	.
Chr1	12518544	.	G	A	2603.77	PASS	.	.
Chr1	12518561	.	T	C	4738.77	PASS	.	.
Chr1	12519264	.	A	G	3573.77	PASS	.	.
Chr1	12519640	.	G	A	4363.77	PASS	.	.
Chr1	12519672	.	T	C	6180.77	PASS	.	.
Chr1	12519697	.	T	C	6080.77	PASS	.	.
Chr1	12519751	.	A	G	3847.77	PASS	.	.
Chr1	12519783	.	A	G	5851.77	PASS	.	.
Chr1	12519792	.	A	C	5970.77	PASS	.	.
Chr1	12519897	.	G	A	3732.77	PASS	.	.
Chr1	12519994	.	A	T	3410.77	PASS	.	.
Chr1	12520011	.	A	T	3065.77	PASS	.	.
Chr1	12520411	.	A	T	3834.77	PASS	.	.
Chr1	12521757	.	G	A	3634.77	PASS	.	.
Chr1	12523478	.	A	G	3097.77	PASS	.	.
Chr1	12524083	.	G	A	3593.77	PASS	.	.
Chr1	12524820	.	G	A	3112.77	PASS	.	.
Chr1	12524970	.	C	G	4348.77	PASS	.	.
Chr1	12525159	.	T	G	2127.77	PASS	.	.
Chr1	12525234	.	A	G	3311.77	PASS	.	.
Chr1	12525833	.	C	T	2773.77	PASS	.	.
Chr1	12526019	.	G	A	3528.77	PASS	.	.
Chr1	12526233	.	T	C	3950.77	PASS	.	.
Chr1	12526263	.	C	T	3938.77	PASS	.	.
Chr1	12526296	.	A	T	3958.77	PASS	.	.
Chr1	12526348	.	C	A	3798.77	PASS	.	.
Chr1	12526527	.	C	T	3059.77	PASS	.	.
Chr1	12526639	.	A	C	4902.77	PASS	.	.
Chr1	12526649	.	T	C	4908.77	PASS	.	.
Chr1	12526848	.	A	G	3102.77	PASS	.	.
Chr1	12527129	.	T	G	2795.77	PASS	.	.
Chr1	12527169	.	T	G	3658.77	PASS	.	.
Chr1	12527192	.	G	A	3840.77	PASS	.	.
Chr1	12527206	.	T	C	3669.77	PASS	.	.
Chr1	12527323	.	A	G	2477.77	PASS	.	.
Chr1	12527809	.	T	C	6653.77	PASS	.	.
Chr1	12527818	.	A	C	6594.77	PASS	.	.
Chr1	12528789	.	T	C	421.77	PASS	.	.
Chr1	12528794	.	A	G	421.77	PASS	.	.
Chr1	12528798	.	T	C	421.77	PASS	.	.
Chr1	12528806	.	A	G	421.77	PASS	.	.
Chr1	12528814	.	A	G	421.77	PASS	.	.
Chr1	12528815	.	A	C	421.77	PASS	.	.
Chr1	12528974	.	G	C	841.77	PASS	.	.
Chr1	12528979	.	G	C	811.77	PASS	.	.
Chr1	12528983	.	A	G	736.77	PASS	.	.
Chr1	12528984	.	C	A	736.77	PASS	.	.
Chr1	12528994	.	A	G	601.77	PASS	.	.
Chr1	12528999	.	C	T	556.77	PASS	.	.
Chr1	12529002	.	A	G	421.77	PASS	.	.
Chr1	12529007	.	A	G	241.84	PASS	.	.
Chr1	12529008	.	T	G	241.84	PASS	.	.
Chr1	12529016	.	T	C	241.84	PASS	.	.
Chr1	12531129	.	A	G	2756.77	PASS	.	.
Chr1	12531238	.	A	C	3395.77	PASS	.	.
Chr1	12531286	.	A	G	3486.77	PASS	.	.
Chr1	12531298	.	C	T	3546.77	PASS	.	.
Chr1	12532410	.	G	T	5015.77	PASS	.	.
Chr1	12532425	.	A	C	5158.77	PASS	.	.
Chr1	12532620	.	T	C	3505.77	PASS	.	.
Chr1	12532852	.	G	A	2946.77	PASS	.	.
Chr1	12532955	.	T	C	3373.77	PASS	.	.
Chr1	12533102	.	C	T	3495.77	PASS	.	.
Chr1	12533162	.	T	A	2735.77	PASS	.	.
Chr1	12534088	.	A	C	2855.77	PASS	.	.
Chr1	12534120	.	T	A	4849.77	PASS	.	.
Chr1	12534125	.	T	A	4905.77	PASS	.	.
Chr1	12534238	.	C	T	3678.77	PASS	.	.
Chr1	12534348	.	T	A	3276.77	PASS	.	.
Chr1	12534438	.	A	C	3396.77	PASS	.	.
Chr1	12535399	.	C	T	3344.77	PASS	.	.
Chr1	12535582	.	T	A	3735.77	PASS	.	.
Chr1	12535774	.	T	A	4490.77	PASS	.	.
Chr1	12536247	.	T	A	2949.77	PASS	.	.
Chr1	12537553	.	G	C	3077.77	PASS	.	.
Chr1	12538328	.	T	G	3374.77	PASS	.	.
Chr1	12538605	.	G	T	3403.77	PASS	.	.
Chr1	12538837	.	T	A	3016.77	PASS	.	.
Chr1	12539183	.	T	G	2975.77	PASS	.	.
Chr1	12539984	.	T	A	3749.77	PASS	.	.
Chr1	12540384	.	C	T	2898.77	PASS	.	.
Chr1	12540980	.	G	T	6127.77	PASS	.	.
Chr1	12541589	.	G	A	3463.77	PASS	.	.
Chr1	12541935	.	T	C	4070.77	PASS	.	.
Chr1	12542353	.	C	A	3699.77	PASS	.	.
Chr1	12542500	.	G	A	3402.77	PASS	.	.
Chr1	12542534	.	A	G	4811.77	PASS	.	.
Chr1	12542551	.	A	G	4730.77	PASS	.	.
Chr1	12542553	.	T	C	4768.77	PASS	.	.
Chr1	12542574	.	C	T	4230.77	PASS	.	.
Chr1	12542623	.	A	G	4486.77	PASS	.	.
Chr1	12542636	.	G	A	4816.77	PASS	.	.
Chr1	12542734	.	T	A	5558.77	PASS	.	.
Chr1	12544134	.	A	T	4417.77	PASS	.	.
Chr1	12544882	.	A	C	2620.77	PASS	.	.
Chr1	12544946	.	G	A	2775.77	PASS	.	.
Chr1	12545317	.	G	C	2054.77	PASS	.	.
Chr1	12545475	.	A	C	3008.77	PASS	.	.
Chr1	12545480	.	C	T	3016.77	PASS	.	.
Chr1	12545505	.	G	A	3031.77	PASS	.	.
Chr1	12545566	.	A	T	2711.77	PASS	.	.
Chr1	12545572	.	T	C	2660.77	PASS	.	.
Chr1	12545788	.	G	A	1728.77	PASS	.	.
Chr1	12545800	.	T	C	1825.77	PASS	.	.
Chr1	12545942	.	T	C	2629.77	PASS	.	.
Chr1	12545947	.	C	T	2660.77	PASS	.	.
Chr1	12546040	.	T	G	3671.77	PASS	.	.
Chr1	12546041	.	T	A	3670.77	PASS	.	.
Chr1	12546109	.	A	G	2172.77	PASS	.	.
Chr1	12546140	.	T	C	3397.77	PASS	.	.
Chr1	12546159	.	T	A	3457.77	PASS	.	.
Chr1	12546160	.	A	T	3457.77	PASS	.	.
Chr1	12546186	.	A	G	2267.77	PASS	.	.
Chr1	12546214	.	G	T	2079.77	PASS	.	.
Chr1	12546245	.	G	T	3509.77	PASS	.	.
Chr1	12546250	.	G	T	3481.77	PASS	.	.
Chr1	12546266	.	T	C	2851.77	PASS	.	.
Chr1	12546269	.	A	T	2851.77	PASS	.	.
Chr1	12546302	.	G	T	2806.77	PASS	.	.
Chr1	12546306	.	A	T	2986.77	PASS	.	.
Chr1	12546311	.	T	C	3069.77	PASS	.	.
Chr1	12546313	.	T	A	3024.77	PASS	.	.
Chr1	12546568	.	T	A	4507.77	PASS	.	.
Chr1	12546569	.	A	C	4507.77	PASS	.	.
Chr1	12546577	.	C	T	4831.77	PASS	.	.
Chr1	12546585	.	G	T	4921.77	PASS	.	.
Chr1	12546847	.	T	C	3844.77	PASS	.	.
Chr1	12546936	.	A	T	3921.77	PASS	.	.
Chr1	12547153	.	A	C	3361.77	PASS	.	.
Chr1	12547297	.	G	A	6514.77	PASS	.	.
Chr1	12547302	.	G	A	6351.77	PASS	.	.
Chr1	12547621	.	C	T	3220.76	PASS	.	.
Chr1	12547650	.	C	T	4936.77	PASS	.	.
Chr1	12547904	.	T	A	4471.77	PASS	.	.
Chr1	12547915	.	T	C	4358.77	PASS	.	.
Chr1	12547952	.	G	A	4296.77	PASS	.	.
Chr1	12547975	.	T	A	4344.77	PASS	.	.
Chr1	12548812	.	A	T	3509.77	PASS	.	.
Chr1	12548936	.	A	T	4464.77	PASS	.	.
Chr1	12549306	.	G	A	4031.77	PASS	.	.
Chr1	12549342	.	T	C	5361.77	PASS	.	.
Chr1	12549364	.	T	C	5556.77	PASS	.	.
Chr1	12549399	.	T	G	3659.77	PASS	.	.
Chr1	12549601	.	C	T	3291.77	PASS	.	.
Chr1	12549685	.	G	A	3401.77	PASS	.	.
Chr1	12549846	.	T	A	3406.77	PASS	.	.
Chr1	12550576	.	T	C	3447.77	PASS	.	.
Chr1	12553676	.	C	A	3427.77	PASS	.	.
Chr1	12554699	.	T	C	3577.77	PASS	.	.
Chr1	12554891	.	C	G	2622.77	PASS	.	.
Chr1	12554953	.	T	G	2789.77	PASS	.	.
Chr1	12555015	.	G	A	2746.77	PASS	.	.
Chr1	12555426	.	T	G	2846.77	PASS	.	.
Chr1	12555946	.	G	A	3431.77	PASS	.	.
Chr1	12555964	.	G	A	3788.77	PASS	.	.
Chr1	12555978	.	G	C	3747.77	PASS	.	.
Chr1	12556085	.	G	T	2184.77	PASS	.	.
Chr1	12556115	.	G	T	1839.77	PASS	.	.
Chr1	12556146	.	T	C	1780.77	PASS	.	.
Chr1	12556216	.	A	G	1441.77	PASS	.	.
Chr1	12556761	.	C	G	3403.77	PASS	.	.
Chr1	12556772	.	G	T	3830.77	PASS	.	.
Chr1	12556844	.	A	G	3535.77	PASS	.	.
Chr1	12556917	.	C	T	3218.75	PASS	.	.
Chr1	12556934	.	T	C	3102.77	PASS	.	.
Chr1	12558352	.	T	C	3062.77	PASS	.	.
Chr1	12558513	.	A	G	3269.77	PASS	.	.
Chr1	12558988	.	C	T	3324.77	PASS	.	.
Chr1	12559284	.	A	C	3499.77	PASS	.	.
Chr1	12559420	.	C	T	2854.77	PASS	.	.
Chr1	12559474	.	T	A	2821.77	PASS	.	.
Chr1	12559647	.	A	G	2950.77	PASS	.	.
Chr1	12560423	.	G	T	3717.77	PASS	.	.
Chr1	12561229	.	G	A	3684.77	PASS	.	.
Chr1	12561343	.	C	A	3411.77	PASS	.	.
Chr1	12561595	.	C	G	3533.77	PASS	.	.
Chr1	12561907	.	C	T	3772.77	PASS	.	.
Chr1	12562186	.	A	G	998.77	PASS	.	.
Chr1	12562297	.	T	C	18.59	PASS	.	.
Chr1	12562307	.	C	T	62.74	PASS	.	.
Chr1	12562330	.	C	T	152.03	PASS	.	.
Chr1	12562342	.	A	G	286.80	PASS	.	.
Chr1	12562350	.	G	A	376.78	PASS	.	.
Chr1	12562356	.	C	A	488.77	PASS	.	.
Chr1	12562396	.	G	T	607.77	PASS	.	.
Chr1	12562486	.	A	T	1025.77	PASS	.	.
Chr1	12562575	.	A	G	805.77	PASS	.	.
Chr1	12562640	.	C	T	1432.77	PASS	.	.
Chr1	12562664	.	T	A	1467.77	PASS	.	.
Chr1	12562807	.	C	T	298.78	PASS	.	.
Chr1	12562832	.	T	C	241.84	PASS	.	.
Chr1	12562851	.	A	T	107.28	PASS	.	.
Chr1	12562907	.	G	A	241.84	PASS	.	.
Chr1	12562929	.	T	A	241.84	PASS	.	.
Chr1	12562970	.	T	A	286.80	PASS	.	.
Chr1	12562977	.	A	G	220.78	PASS	.	.
Chr1	12562989	.	C	A	220.78	PASS	.	.
Chr1	12563009	.	A	G	265.77	PASS	.	.
Chr1	12563013	.	T	C	247.80	PASS	.	.
Chr1	12563137	.	C	T	385.77	PASS	.	.
Chr1	12563264	.	G	A	556.77	PASS	.	.
Chr1	12563272	.	G	A	556.77	PASS	.	.
Chr1	12563332	.	A	C	1231.77	PASS	.	.
Chr1	12563339	.	T	C	1439.77	PASS	.	.
Chr1	12563344	.	G	A	1468.77	PASS	.	.
Chr1	12563421	.	T	C	1632.77	PASS	.	.
Chr1	12563522	.	T	C	1672.77	PASS	.	.
Chr1	12563543	.	G	A	1835.77	PASS	.	.
Chr1	12563550	.	A	G	1880.77	PASS	.	.
Chr1	12563570	.	C	G	2041.77	PASS	.	.
Chr1	12563634	.	A	G	1181.77	PASS	.	.
Chr1	12563686	.	C	T	1257.77	PASS	.	.
Chr1	12563853	.	A	G	727.77	PASS	.	.
Chr1	12563909	.	A	G	1134.77	PASS	.	.
Chr1	12563958	.	A	T	1096.77	PASS	.	.
Chr1	12563960	.	T	A	1096.77	PASS	.	.
Chr1	12564041	.	G	A	564.77	PASS	.	.
Chr1	12564730	.	A	G	3749.77	PASS	.	.
Chr1	12564743	.	T	G	3635.77	PASS	.	.
Chr1	12565279	.	T	C	2206.77	PASS	.	.
Chr1	12565319	.	C	T	3783.77	PASS	.	.
Chr1	12565339	.	C	T	3875.77	PASS	.	.
Chr1	12565399	.	A	G	2551.77	PASS	.	.
Chr1	12565523	.	C	T	2582.77	PASS	.	.
Chr1	12565554	.	T	C	2717.77	PASS	.	.
Chr1	12565720	.	T	A	2881.77	PASS	.	.
Chr1	12565755	.	T	G	2880.77	PASS	.	.
Chr1	12565955	.	T	A	241.77	PASS	.	.
Chr1	12566469	.	T	C	62.74	PASS	.	.
Chr1	12566476	.	T	C	62.74	PASS	.	.
Chr1	12566490	.	T	A	79.98	PASS	.	.
Chr1	12566542	.	G	A	217.77	PASS	.	.
Chr1	12566556	.	G	A	211.77	PASS	.	.
Chr1	12566564	.	G	T	172.77	PASS	.	.
Chr1	12566590	.	G	T	98.77	PASS	.	.
Chr1	12566603	.	C	T	43.77	PASS	.	.
Chr1	12566617	.	G	C	49.77	PASS	.	.
Chr1	12566623	.	T	A	49.77	PASS	.	.
Chr1	12566624	.	A	G	49.77	PASS	.	.
Chr1	12566845	.	G	A	142.77	PASS	.	.
Chr1	12566859	.	G	C	216.77	PASS	.	.
Chr1	12566905	.	G	A	34.77	PASS	.	.
Chr1	12566906	.	G	A	34.77	PASS	.	.
Chr1	12566917	.	T	C	454.77	PASS	.	.
Chr1	12566918	.	G	A	40.77	PASS	.	.
Chr1	12566936	.	G	A	11.12	PASS	.	.
Chr1	12567000	.	A	G	1891.77	PASS	.	.
Chr1	12567080	.	A	C	2919.77	PASS	.	.
Chr1	12567109	.	A	G	2305.77	PASS	.	.
Chr1	12567152	.	A	C	2050.77	PASS	.	.
Chr1	12567215	.	G	A	1988.77	PASS	.	.
Chr1	12567349	.	C	G	1722.77	PASS	.	.
Chr1	12567641	.	T	A	2933.77	PASS	.	.
Chr1	12567662	.	C	T	3011.77	PASS	.	.
Chr1	12567692	.	T	A	3825.77	PASS	.	.
Chr1	12567770	.	C	T	12.99	PASS	.	.
Chr1	12567831	.	C	T	1546.77	PASS	.	.
Chr1	12567836	.	A	G	130.77	PASS	.	.
Chr1	12567846	.	G	C	1570.77	PASS	.	.
Chr1	12567880	.	C	T	1164.77	PASS	.	.
Chr1	12568007	.	G	T	1688.77	PASS	.	.
Chr1	12568171	.	G	A	2056.77	PASS	.	.
Chr1	12568679	.	G	A	3730.77	PASS	.	.
Chr1	12568736	.	A	G	3625.77	PASS	.	.
Chr1	12569175	.	C	G	4107.77	PASS	.	.
Chr1	12569313	.	A	G	2840.77	PASS	.	.
Chr1	12569380	.	G	T	2778.77	PASS	.	.
Chr1	12569743	.	C	A	3226.07	PASS	.	.
Chr1	12569780	.	A	C	2998.77	PASS	.	.
Chr1	12569832	.	G	A	2726.77	PASS	.	.
Chr1	12569890	.	G	A	2662.77	PASS	.	.
Chr1	12569962	.	C	T	2713.77	PASS	.	.
Chr1	12570033	.	A	G	2905.77	PASS	.	.
Chr1	12570049	.	A	G	2986.77	PASS	.	.
Chr1	12570233	.	C	A	2420.77	PASS	.	.
Chr1	12570318	.	T	C	2334.77	PASS	.	.
Chr1	12570458	.	T	G	3506.77	PASS	.	.
Chr1	12570473	.	G	A	3500.77	PASS	.	.
Chr1	12570508	.	T	C	2580.77	PASS	.	.
Chr1	12570620	.	A	C	2217.77	PASS	.	.
Chr1	12570808	.	C	T	3682.77	PASS	.	.
Chr1	12570821	.	G	A	3689.77	PASS	.	.
Chr1	12570878	.	A	G	1920.77	PASS	.	.
Chr1	12570930	.	C	T	1874.77	PASS	.	.
Chr1	12571196	.	T	C	2408.77	PASS	.	.
Chr1	12571589	.	G	C	2888.77	PASS	.	.
Chr1	12571787	.	T	G	2801.77	PASS	.	.
Chr1	12571908	.	C	T	3820.77	PASS	.	.
Chr1	12571916	.	T	C	3852.77	PASS	.	.
Chr1	12571989	.	C	T	2724.77	PASS	.	.
Chr1	12571994	.	T	C	2724.77	PASS	.	.
Chr1	12572341	.	A	G	1525.77	PASS	.	.
Chr1	12572441	.	G	A	2935.77	PASS	.	.
Chr1	12572442	.	T	A	2935.77	PASS	.	.
Chr1	12572531	.	C	T	2166.77	PASS	.	.
Chr1	12572669	.	T	C	1902.77	PASS	.	.
Chr1	12572705	.	G	A	1937.77	PASS	.	.
Chr1	12572828	.	A	G	2775.77	PASS	.	.
Chr1	12572915	.	C	T	4493.77	PASS	.	.
Chr1	12572918	.	G	C	4494.77	PASS	.	.
Chr1	12573451	.	A	G	3709.77	PASS	.	.
Chr1	12573874	.	T	C	2816.77	PASS	.	.
Chr1	12573890	.	A	T	3004.77	PASS	.	.
Chr1	12574122	.	G	A	2529.77	PASS	.	.
Chr1	12574262	.	A	G	3257.77	PASS	.	.
Chr1	12574475	.	T	C	2982.77	PASS	.	.
Chr1	12574511	.	A	T	4770.77	PASS	.	.
Chr1	12574515	.	A	T	4825.77	PASS	.	.
Chr1	12574521	.	A	G	4702.77	PASS	.	.
Chr1	12575004	.	A	T	2186.77	PASS	.	.
Chr1	12575317	.	G	T	2640.77	PASS	.	.
Chr1	12575465	.	G	T	2372.77	PASS	.	.
Chr1	12575481	.	T	A	3564.77	PASS	.	.
Chr1	12576210	.	T	C	3010.77	PASS	.	.
Chr1	12576257	.	A	G	4476.77	PASS	.	.
Chr1	12576273	.	T	A	4617.77	PASS	.	.
Chr1	12576290	.	C	T	4518.77	PASS	.	.
Chr1	12576681	.	G	C	3104.77	PASS	.	.
Chr1	12576692	.	A	G	3002.77	PASS	.	.
Chr1	12577136	.	C	G	3025.77	PASS	.	.
Chr1	12577300	.	G	T	6351.77	PASS	.	.
Chr1	12577301	.	T	G	6351.77	PASS	.	.
Chr1	12577372	.	A	T	4058.77	PASS	.	.
Chr1	12577513	.	T	C	3867.77	PASS	.	.
Chr1	12577572	.	G	A	4068.77	PASS	.	.
Chr1	12577710	.	A	G	3540.77	PASS	.	.
Chr1	12577719	.	C	G	3510.77	PASS	.	.
Chr1	12577729	.	G	C	3166.82	PASS	.	.
Chr1	12577737	.	A	G	3032.18	PASS	.	.
Chr1	12577740	.	G	A	2812.96	PASS	.	.
Chr1	12577755	.	A	G	3153.77	PASS	.	.
Chr1	12577764	.	G	A	2381.77	PASS	.	.
Chr1	12577832	.	G	T	343.96	PASS	.	.
Chr1	12577896	.	A	G	730.77	PASS	.	.
Chr1	12577899	.	G	A	538.77	PASS	.	.
Chr1	12577921	.	C	G	586.77	PASS	.	.
Chr1	12577946	.	C	T	634.77	PASS	.	.
Chr1	12578140	.	C	T	4111.77	PASS	.	.
Chr1	12578171	.	G	A	4320.77	PASS	.	.
Chr1	12578345	.	A	T	4154.77	PASS	.	.
Chr1	12579615	.	C	A	2958.77	PASS	.	.
Chr1	12579673	.	G	T	2918.77	PASS	.	.
Chr1	12580210	.	A	G	3090.77	PASS	.	.
Chr1	12580360	.	G	A	3469.77	PASS	.	.
Chr1	12580412	.	A	G	3357.77	PASS	.	.
Chr1	12580448	.	T	G	3833.77	PASS	.	.
Chr1	12580577	.	C	T	3701.77	PASS	.	.
Chr1	12580661	.	T	C	3258.77	PASS	.	.
Chr1	12580986	.	A	G	3949.77	PASS	.	.
Chr1	12581125	.	T	C	3802.77	PASS	.	.
Chr1	12581416	.	G	A	4325.77	PASS	.	.
Chr1	12581687	.	G	T	3849.77	PASS	.	.
Chr1	12581919	.	A	G	2811.77	PASS	.	.
Chr1	12581990	.	A	G	2576.77	PASS	.	.
Chr1	12582059	.	G	C	2965.77	PASS	.	.
Chr1	12582767	.	T	A	3039.77	PASS	.	.
Chr1	12582818	.	C	T	1971.77	PASS	.	.
Chr1	12582849	.	A	T	2752.77	PASS	.	.
Chr1	12582853	.	C	G	2756.77	PASS	.	.
Chr1	12582872	.	T	A	2539.77	PASS	.	.
Chr1	12583053	.	G	A	2135.77	PASS	.	.
Chr1	12583090	.	C	T	2040.77	PASS	.	.
Chr1	12583163	.	T	C	1985.77	PASS	.	.
Chr1	12583167	.	T	C	1980.77	PASS	.	.
Chr1	12583356	.	G	A	4415.77	PASS	.	.
Chr1	12583366	.	C	T	4670.77	PASS	.	.
Chr1	12583368	.	A	G	4606.77	PASS	.	.
Chr1	12583369	.	A	G	4606.77	PASS	.	.
Chr1	12583474	.	G	A	2853.77	PASS	.	.
Chr1	12583533	.	T	A	5057.77	PASS	.	.
Chr1	12583545	.	A	G	5091.77	PASS	.	.
Chr1	12583906	.	C	T	3632.77	PASS	.	.
Chr1	12584101	.	C	T	3911.77	PASS	.	.
Chr1	12584498	.	A	C	3697.77	PASS	.	.
Chr1	12585882	.	A	C	3509.77	PASS	.	.
Chr1	12587807	.	A	G	3956.77	PASS	.	.
Chr1	12589593	.	G	C	2137.77	PASS	.	.
Chr1	12590622	.	A	T	3737.77	PASS	.	.
Chr1	12590637	.	C	T	3910.77	PASS	.	.
Chr1	12590742	.	T	C	4302.77	PASS	.	.
Chr1	12590756	.	C	T	3614.77	PASS	.	.
Chr1	12590825	.	C	T	2193.77	PASS	.	.
Chr1	12590920	.	A	C	1093.77	PASS	.	.
Chr1	12590958	.	T	G	3021.77	PASS	.	.
Chr1	12590972	.	A	G	3277.77	PASS	.	.
Chr1	12590977	.	A	C	3470.77	PASS	.	.
Chr1	12591031	.	T	G	1508.77	PASS	.	.
Chr1	12591161	.	C	T	2245.77	PASS	.	.
Chr1	12591164	.	T	A	2245.77	PASS	.	.
Chr1	12591192	.	T	A	1836.77	PASS	.	.
Chr1	12591196	.	G	A	1789.77	PASS	.	.
Chr1	12591228	.	T	C	1998.77	PASS	.	.
Chr1	12591238	.	C	A	2115.77	PASS	.	.
Chr1	12591245	.	A	G	2070.77	PASS	.	.
Chr1	12591264	.	G	A	2322.77	PASS	.	.
Chr1	12591289	.	C	T	2148.77	PASS	.	.
Chr1	12591291	.	G	T	2103.77	PASS	.	.
Chr1	12591412	.	T	A	852.77	PASS	.	.
Chr1	12591425	.	G	A	726.77	PASS	.	.
Chr1	12591444	.	A	G	558.77	PASS	.	.
Chr1	12591449	.	T	C	567.77	PASS	.	.
Chr1	12591456	.	A	G	522.77	PASS	.	.
Chr1	12591458	.	C	G	480.77	PASS	.	.
Chr1	12591472	.	G	A	384.77	PASS	.	.
Chr1	12591473	.	T	C	384.77	PASS	.	.
Chr1	12591474	.	T	C	384.77	PASS	.	.
Chr1	12591498	.	C	T	270.77	PASS	.	.
Chr1	12591522	.	T	C	217.77	PASS	.	.
Chr1	12591623	.	A	G	2265.77	PASS	.	.
Chr1	12591656	.	G	A	4055.77	PASS	.	.
Chr1	12591663	.	T	C	3969.77	PASS	.	.
Chr1	12591694	.	T	C	2525.77	PASS	.	.
Chr1	12591728	.	A	C	2091.77	PASS	.	.
Chr1	12591931	.	A	T	2024.77	PASS	.	.
Chr1	12592358	.	T	C	2823.77	PASS	.	.
Chr1	12592640	.	T	G	3420.77	PASS	.	.
Chr1	12592940	.	A	C	3594.77	PASS	.	.
Chr1	12593355	.	A	G	4854.77	PASS	.	.
Chr1	12593451	.	G	A	3028.77	PASS	.	.
Chr1	12593546	.	C	T	3501.77	PASS	.	.
Chr1	12594113	.	G	A	2827.77	PASS	.	.
Chr1	12594255	.	G	A	2537.77	PASS	.	.
Chr1	12594300	.	G	A	2310.77	PASS	.	.
Chr1	12594348	.	C	T	1950.77	PASS	.	.
Chr1	12594431	.	A	T	2622.77	PASS	.	.
Chr1	12594629	.	C	T	2830.77	PASS	.	.
Chr1	12594751	.	A	C	4843.77	PASS	.	.
Chr1	12594752	.	G	A	4843.77	PASS	.	.
Chr1	12594810	.	T	C	2816.77	PASS	.	.
Chr1	12594936	.	G	C	3608.77	PASS	.	.
Chr1	12595143	.	C	G	3619.77	PASS	.	.
Chr1	12595351	.	A	G	2919.77	PASS	.	.
Chr1	12595541	.	C	T	2762.77	PASS	.	.
Chr1	12595613	.	G	T	4395.77	PASS	.	.
Chr1	12595623	.	C	T	4313.77	PASS	.	.
Chr1	12595666	.	T	C	2636.77	PASS	.	.
Chr1	12596002	.	C	A	3500.77	PASS	.	.
Chr1	12596265	.	A	C	1601.77	PASS	.	.
Chr1	12596268	.	G	T	1604.77	PASS	.	.
Chr1	12596548	.	G	A	2180.77	PASS	.	.
Chr1	12596555	.	A	G	2201.77	PASS	.	.
Chr1	12596573	.	G	A	1711.77	PASS	.	.
Chr1	12596610	.	G	C	1624.77	PASS	.	.
Chr1	12596765	.	T	C	1950.77	PASS	.	.
Chr1	12596867	.	T	A	1691.77	PASS	.	.
Chr1	12596979	.	A	T	1201.77	PASS	.	.
Chr1	12597075	.	T	G	827.77	PASS	.	.
Chr1	12597076	.	T	A	827.77	PASS	.	.
Chr1	12597082	.	T	C	792.77	PASS	.	.
Chr1	12597087	.	C	A	750.77	PASS	.	.
Chr1	12597113	.	G	A	364.77	PASS	.	.
Chr1	12597124	.	A	C	426.77	PASS	.	.
Chr1	12597166	.	T	A	719.77	PASS	.	.
Chr1	12597314	.	A	C	418.77	PASS	.	.
Chr1	12597329	.	A	G	677.77	PASS	.	.
Chr1	12597330	.	A	G	719.77	PASS	.	.
Chr1	12597572	.	A	G	1343.77	PASS	.	.
Chr1	12597579	.	G	T	1472.77	PASS	.	.
Chr1	12597742	.	C	T	251.77	PASS	.	.
Chr1	12597782	.	A	G	4167.77	PASS	.	.
Chr1	12598031	.	A	T	413.77	PASS	.	.
Chr1	12598293	.	C	G	2575.77	PASS	.	.
Chr1	12598355	.	T	G	1443.77	PASS	.	.
Chr1	12598383	.	T	G	709.77	PASS	.	.
Chr1	12598572	.	T	C	3838.77	PASS	.	.
Chr1	12598795	.	G	A	373.77	PASS	.	.
Chr1	12598816	.	C	T	871.77	PASS	.	.
Chr1	12598823	.	A	G	804.77	PASS	.	.
Chr1	12599013	.	G	C	4115.77	PASS	.	.
Chr1	12599950	.	C	T	4936.77	PASS	.	.
Chr1	12600046	.	C	T	2949.77	PASS	.	.
Chr1	12600056	.	G	A	2958.77	PASS	.	.
Chr1	12600102	.	T	C	1258.77	PASS	.	.
Chr1	12600250	.	G	A	1618.77	PASS	.	.
Chr1	12600260	.	C	A	1823.77	PASS	.	.
Chr1	12600283	.	C	T	1800.77	PASS	.	.
Chr1	12600451	.	A	C	4080.77	PASS	.	.
Chr1	12600619	.	C	A	3451.77	PASS	.	.
Chr1	12600811	.	A	G	3177.77	PASS	.	.
Chr1	12600879	.	C	G	3803.77	PASS	.	.
Chr1	12601079	.	G	A	3975.77	PASS	.	.
Chr1	12601173	.	C	A	4050.77	PASS	.	.
Chr1	12601359	.	C	A	3368.77	PASS	.	.
Chr1	12601375	.	T	A	3240.77	PASS	.	.
Chr1	12601424	.	A	C	2568.77	PASS	.	.
Chr1	12601752	.	G	A	5239.77	PASS	.	.
Chr1	12601759	.	G	T	5400.77	PASS	.	.
Chr1	12601782	.	A	T	6406.77	PASS	.	.
Chr1	12601783	.	T	G	6451.77	PASS	.	.
Chr1	12601788	.	A	T	6316.77	PASS	.	.
Chr1	12601789	.	T	C	6348.77	PASS	.	.
Chr1	12601790	.	G	T	6348.77	PASS	.	.
Chr1	12601806	.	T	C	6170.77	PASS	.	.
Chr1	12601875	.	C	T	3911.77	PASS	.	.
Chr1	12601976	.	G	A	4431.77	PASS	.	.
Chr1	12602022	.	T	C	3975.77	PASS	.	.
Chr1	12602091	.	T	A	3938.77	PASS	.	.
Chr1	12602187	.	T	C	4461.77	PASS	.	.
Chr1	12602236	.	C	T	4158.77	PASS	.	.
Chr1	12602294	.	T	G	4014.77	PASS	.	.
Chr1	12602375	.	C	T	2852.77	PASS	.	.
Chr1	12602439	.	G	A	2543.77	PASS	.	.
Chr1	12602601	.	G	A	4219.77	PASS	.	.
Chr1	12602637	.	G	C	4107.77	PASS	.	.
Chr1	12602689	.	T	C	2773.77	PASS	.	.
Chr1	12602751	.	C	A	525.77	PASS	.	.
Chr1	12602760	.	T	G	549.77	PASS	.	.
Chr1	12602808	.	T	G	329.77	PASS	.	.
Chr1	12602813	.	A	G	303.77	PASS	.	.
Chr1	12602940	.	A	G	4212.77	PASS	.	.
Chr1	12602991	.	G	A	1340.77	PASS	.	.
Chr1	12603135	.	T	A	486.77	PASS	.	.
Chr1	12603136	.	G	T	486.77	PASS	.	.
Chr1	12603219	.	C	T	1745.77	PASS	.	.
Chr1	12603231	.	C	A	1712.77	PASS	.	.
Chr1	12603294	.	G	A	741.77	PASS	.	.
Chr1	12603307	.	T	G	720.77	PASS	.	.
Chr1	12603314	.	G	T	513.77	PASS	.	.
Chr1	12603318	.	T	C	513.77	PASS	.	.
Chr1	12603319	.	T	A	483.77	PASS	.	.
Chr1	12603327	.	C	A	390.77	PASS	.	.
Chr1	12603339	.	C	T	351.77	PASS	.	.
Chr1	12603395	.	A	G	3039.77	PASS	.	.
Chr1	12603613	.	C	T	2703.77	PASS	.	.
Chr1	12603751	.	G	T	2903.77	PASS	.	.
Chr1	12603913	.	A	C	3254.77	PASS	.	.
Chr1	12603973	.	C	G	3566.77	PASS	.	.
Chr1	12604022	.	A	G	3930.77	PASS	.	.
Chr1	12604080	.	T	G	6208.77	PASS	.	.
Chr1	12604092	.	C	T	6043.77	PASS	.	.
Chr1	12604283	.	G	A	4191.77	PASS	.	.
Chr1	12604479	.	A	T	5099.77	PASS	.	.
Chr1	12604480	.	G	T	5099.77	PASS	.	.
Chr1	12604848	.	T	G	3092.77	PASS	.	.
Chr1	12605124	.	T	A	3378.77	PASS	.	.
Chr1	12607257	.	G	A	3654.77	PASS	.	.
Chr1	12607417	.	G	C	3408.77	PASS	.	.
Chr1	12607581	.	G	T	3400.77	PASS	.	.
Chr1	12607667	.	C	T	3149.77	PASS	.	.
Chr1	12607680	.	G	C	3339.77	PASS	.	.
Chr1	12607820	.	T	C	3498.77	PASS	.	.
Chr1	12608040	.	G	A	3483.77	PASS	.	.
Chr1	12608332	.	G	A	4180.77	PASS	.	.
Chr1	12608377	.	C	A	5433.77	PASS	.	.
Chr1	12608383	.	G	C	5412.77	PASS	.	.
Chr1	12608449	.	C	A	5400.77	PASS	.	.
Chr1	12608451	.	G	C	5400.77	PASS	.	.
Chr1	12608471	.	C	T	5299.77	PASS	.	.
Chr1	12608472	.	A	G	5299.77	PASS	.	.
Chr1	12608483	.	T	A	5426.77	PASS	.	.
Chr1	12608486	.	T	C	5471.77	PASS	.	.
Chr1	12608487	.	G	A	5498.77	PASS	.	.
Chr1	12608492	.	A	C	5309.77	PASS	.	.
Chr1	12608514	.	A	T	5026.77	PASS	.	.
Chr1	12608524	.	T	G	5329.77	PASS	.	.
Chr1	12608529	.	G	A	5174.77	PASS	.	.
Chr1	12608581	.	G	A	6123.77	PASS	.	.
Chr1	12608584	.	T	C	6154.77	PASS	.	.
Chr1	12608617	.	G	A	5804.77	PASS	.	.
Chr1	12608618	.	T	C	5804.77	PASS	.	.
Chr1	12608649	.	A	G	3620.77	PASS	.	.
Chr1	12608685	.	A	G	3603.77	PASS	.	.
Chr1	12609060	.	T	C	5888.77	PASS	.	.
Chr1	12609063	.	T	A	5912.77	PASS	.	.
Chr1	12609387	.	G	T	3403.77	PASS	.	.
Chr1	12609838	.	A	C	2857.77	PASS	.	.
Chr1	12609863	.	C	G	3197.84	PASS	.	.
Chr1	12609941	.	A	C	2977.77	PASS	.	.
Chr1	12609995	.	A	G	2669.77	PASS	.	.
Chr1	12610207	.	G	C	2375.77	PASS	.	.
Chr1	12610755	.	C	T	2565.77	PASS	.	.
Chr1	12610900	.	T	G	3359.77	PASS	.	.
Chr1	12610964	.	C	A	5094.77	PASS	.	.
Chr1	12610976	.	A	G	5164.77	PASS	.	.
Chr1	12611030	.	C	T	3595.77	PASS	.	.
Chr1	12611277	.	C	T	3441.77	PASS	.	.
Chr1	12611295	.	T	C	5119.77	PASS	.	.
Chr1	12611306	.	G	A	5520.77	PASS	.	.
Chr1	12611432	.	A	G	6196.77	PASS	.	.
Chr1	12611445	.	G	C	6483.77	PASS	.	.
Chr1	12611463	.	G	C	6391.77	PASS	.	.
Chr1	12611584	.	T	C	4699.77	PASS	.	.
Chr1	12611597	.	A	G	5181.77	PASS	.	.
Chr1	12611710	.	A	T	4124.77	PASS	.	.
Chr1	12611760	.	G	C	6462.77	PASS	.	.
Chr1	12611781	.	A	T	6041.77	PASS	.	.
Chr1	12611940	.	C	A	3483.77	PASS	.	.
Chr1	12611991	.	C	T	3606.77	PASS	.	.
Chr1	12612082	.	A	G	3381.77	PASS	.	.
Chr1	12612128	.	G	C	2941.77	PASS	.	.
Chr1	12612250	.	T	G	3861.77	PASS	.	.
Chr1	12612253	.	G	A	3935.77	PASS	.	.
Chr1	12612258	.	C	T	3854.77	PASS	.	.
Chr1	12612280	.	G	A	2267.77	PASS	.	.
Chr1	12612450	.	G	A	2358.77	PASS	.	.
Chr1	12612479	.	C	G	3166.77	PASS	.	.
Chr1	12612488	.	A	G	3048.77	PASS	.	.
Chr1	12612514	.	G	A	1561.77	PASS	.	.
Chr1	12612543	.	A	G	2053.77	PASS	.	.
Chr1	12612555	.	T	G	2237.77	PASS	.	.
Chr1	12612748	.	A	T	2999.77	PASS	.	.
Chr1	12613245	.	G	C	3194.83	PASS	.	.
Chr1	12614203	.	G	A	3174.77	PASS	.	.
Chr1	12614221	.	T	C	3201.82	PASS	.	.
Chr1	12614235	.	G	T	3076.77	PASS	.	.
Chr1	12614272	.	A	C	3233.06	PASS	.	.
Chr1	12614307	.	T	C	3455.77	PASS	.	.
Chr1	12614524	.	T	A	3903.77	PASS	.	.
Chr1	12614525	.	T	G	3903.77	PASS	.	.
Chr1	12614617	.	A	G	2829.77	PASS	.	.
Chr1	12614910	.	T	C	147.77	PASS	.	.
Chr1	12614916	.	T	C	135.77	PASS	.	.
Chr1	12614969	.	A	G	3726.77	PASS	.	.
Chr1	12615009	.	A	G	3002.77	PASS	.	.
Chr1	12615098	.	C	A	57.77	PASS	.	.
Chr1	12615268	.	A	T	5417.77	PASS	.	.
Chr1	12615283	.	C	T	5357.77	PASS	.	.
Chr1	12615314	.	G	A	3369.77	PASS	.	.
Chr1	12615354	.	T	C	3268.77	PASS	.	.
Chr1	12615427	.	A	G	3860.77	PASS	.	.
Chr1	12615510	.	A	G	5026.77	PASS	.	.
Chr1	12615530	.	T	C	4617.77	PASS	.	.
Chr1	12615571	.	T	C	4860.77	PASS	.	.
Chr1	12615574	.	A	C	4774.77	PASS	.	.
Chr1	12615657	.	G	C	3345.77	PASS	.	.
Chr1	12615992	.	T	G	709.77	PASS	.	.
Chr1	12616003	.	C	A	1021.77	PASS	.	.
Chr1	12616009	.	C	T	995.77	PASS	.	.
Chr1	12616016	.	G	A	869.77	PASS	.	.
Chr1	12616663	.	C	T	2501.77	PASS	.	.
Chr1	12616800	.	C	G	1286.77	PASS	.	.
Chr1	12616804	.	C	T	1265.77	PASS	.	.
Chr1	12616869	.	C	G	3214.74	PASS	.	.
Chr1	12617142	.	A	C	3387.77	PASS	.	.
Chr1	12617470	.	G	A	6245.77	PASS	.	.
Chr1	12617471	.	T	A	6245.77	PASS	.	.
Chr1	12618014	.	T	A	4343.77	PASS	.	.
Chr1	12618243	.	T	A	3191.82	PASS	.	.
Chr1	12618438	.	G	A	2946.77	PASS	.	.
Chr1	12618482	.	G	A	4757.77	PASS	.	.
Chr1	12618505	.	A	G	4569.77	PASS	.	.
Chr1	12618679	.	C	A	2560.78	PASS	.	.
Chr1	12618691	.	C	T	2615.77	PASS	.	.
Chr1	12618717	.	G	A	2574.77	PASS	.	.
Chr1	12618731	.	T	C	2522.77	PASS	.	.
Chr1	12618789	.	C	T	71.77	PASS	.	.
Chr1	12618902	.	G	A	669.77	PASS	.	.
Chr1	12618958	.	T	C	2696.77	PASS	.	.
Chr1	12618983	.	G	A	3024.77	PASS	.	.
Chr1	12619006	.	C	T	633.77	PASS	.	.
Chr1	12619044	.	C	A	404.77	PASS	.	.
Chr1	12619068	.	T	A	513.77	PASS	.	.
Chr1	12619221	.	G	A	2348.77	PASS	.	.
Chr1	12619378	.	G	A	1001.77	PASS	.	.
Chr1	12619444	.	G	T	2089.77	PASS	.	.
Chr1	12619503	.	G	A	2358.77	PASS	.	.
Chr1	12619642	.	A	T	5180.77	PASS	.	.
Chr1	12619647	.	A	G	5225.77	PASS	.	.
Chr1	12619656	.	A	G	1109.77	PASS	.	.
Chr1	12619674	.	C	T	5196.77	PASS	.	.
Chr1	12619697	.	G	A	1188.77	PASS	.	.
Chr1	12619707	.	T	C	9976.77	PASS	.	.
Chr1	12619782	.	T	C	5197.77	PASS	.	.
Chr1	12619783	.	C	T	5170.77	PASS	.	.
Chr1	12619794	.	T	C	10458.77	PASS	.	.
Chr1	12619830	.	T	C	4842.77	PASS	.	.
Chr1	12619840	.	C	T	5144.77	PASS	.	.
Chr1	12619863	.	G	T	5198.77	PASS	.	.
Chr1	12619897	.	G	A	4376.77	PASS	.	.
Chr1	12620019	.	C	A	3074.77	PASS	.	.
Chr1	12620077	.	G	T	1298.77	PASS	.	.
Chr1	12620129	.	C	T	1853.77	PASS	.	.
Chr1	12620146	.	G	T	15133.77	PASS	.	.
Chr1	12620155	.	T	C	7884.77	PASS	.	.
Chr1	12620168	.	C	T	8503.77	PASS	.	.
Chr1	12620180	.	T	C	2777.77	PASS	.	.
Chr1	12620204	.	G	A	6659.77	PASS	.	.
Chr1	12620283	.	G	A	4236.77	PASS	.	.
Chr1	12620301	.	A	G	8722.77	PASS	.	.
Chr1	12620324	.	C	T	12445.77	PASS	.	.
Chr1	12620356	.	A	G	6827.77	PASS	.	.
Chr1	12620373	.	G	A	3700.77	PASS	.	.
Chr1	12620411	.	T	A	3506.77	PASS	.	.
Chr1	12620465	.	G	A	4820.77	PASS	.	.
Chr1	12620538	.	C	T	2781.77	PASS	.	.
Chr1	12620619	.	G	C	2846.77	PASS	.	.
Chr1	12620628	.	A	C	6572.77	PASS	.	.
Chr1	12620695	.	A	G	2445.77	PASS	.	.
Chr1	12620744	.	T	C	5460.77	PASS	.	.
Chr1	12620746	.	T	G	1534.77	PASS	.	.
Chr1	12620754	.	C	T	1529.77	PASS	.	.
Chr1	12620791	.	C	T	1392.77	PASS	.	.
Chr1	12620793	.	T	C	1443.77	PASS	.	.
Chr1	12620815	.	T	C	1678.77	PASS	.	.
Chr1	12620862	.	C	T	1096.77	PASS	.	.
Chr1	12620904	.	A	T	56.77	PASS	.	.
Chr1	12621142	.	A	T	2183.77	PASS	.	.
Chr1	12621277	.	G	A	1738.77	PASS	.	.
Chr1	12621410	.	A	G	2224.77	PASS	.	.
Chr1	12621472	.	G	C	2411.77	PASS	.	.
Chr1	12621530	.	G	A	2344.77	PASS	.	.
Chr1	12621559	.	T	A	2474.77	PASS	.	.
Chr1	12622272	.	T	C	4254.77	PASS	.	.
Chr1	12622584	.	A	G	3897.77	PASS	.	.
Chr1	12623147	.	G	A	5683.77	PASS	.	.
Chr1	12623150	.	T	A	5678.77	PASS	.	.
Chr1	12623503	.	C	T	3645.77	PASS	.	.
Chr1	12624172	.	C	G	2252.77	PASS	.	.
Chr1	12624184	.	C	T	2185.77	PASS	.	.
Chr1	12625353	.	A	G	3046.77	PASS	.	.
Chr1	12625524	.	A	T	2142.77	PASS	.	.
Chr1	12625709	.	A	C	2730.77	PASS	.	.
Chr1	12626695	.	C	T	3753.77	PASS	.	.
Chr1	12627185	.	A	G	2917.77	PASS	.	.
Chr1	12627354	.	T	C	2930.77	PASS	.	.
Chr1	12627419	.	G	A	2599.77	PASS	.	.
Chr1	12627896	.	A	G	2456.77	PASS	.	.
Chr1	12628286	.	G	A	1010.77	PASS	.	.
Chr1	12628290	.	C	T	1079.77	PASS	.	.
Chr1	12628292	.	T	G	1050.77	PASS	.	.
Chr1	12628355	.	C	T	540.77	PASS	.	.
Chr1	12628404	.	A	T	123.77	PASS	.	.
Chr1	12628416	.	C	T	162.77	PASS	.	.
Chr1	12628418	.	A	G	171.77	PASS	.	.
Chr1	12628419	.	C	T	174.77	PASS	.	.
Chr1	12628420	.	A	G	207.77	PASS	.	.
Chr1	12628435	.	T	C	351.77	PASS	.	.
Chr1	12628440	.	C	T	354.77	PASS	.	.
Chr1	12628441	.	A	G	354.77	PASS	.	.
Chr1	12628512	.	G	A	801.77	PASS	.	.
Chr1	12629380	.	T	C	2613.77	PASS	.	.
Chr1	12629385	.	G	A	2531.77	PASS	.	.
Chr1	12629393	.	G	T	2504.77	PASS	.	.
Chr1	12629394	.	G	T	2513.77	PASS	.	.
Chr1	12629419	.	G	A	2177.77	PASS	.	.
Chr1	12629433	.	C	T	1886.77	PASS	.	.
Chr1	12629653	.	G	A	270.77	PASS	.	.
Chr1	12629778	.	T	A	1495.77	PASS	.	.
Chr1	12630625	.	G	A	2797.77	PASS	.	.
Chr1	12631916	.	G	A	3341.77	PASS	.	.
Chr1	12632240	.	C	G	4188.77	PASS	.	.
Chr1	12633384	.	T	A	2690.77	PASS	.	.
Chr1	12633875	.	T	C	3069.77	PASS	.	.
Chr1	12635032	.	C	T	1466.77	PASS	.	.
Chr1	12635132	.	C	T	1718.77	PASS	.	.
Chr1	12635260	.	A	T	1957.77	PASS	.	.
Chr1	12636033	.	G	A	2418.77	PASS	.	.
Chr1	12638081	.	A	G	3343.77	PASS	.	.
Chr1	12638884	.	A	C	6075.77	PASS	.	.
Chr1	12640735	.	A	C	2997.77	PASS	.	.
Chr1	12640787	.	A	G	3056.77	PASS	.	.
Chr1	12642924	.	T	A	4955.77	PASS	.	.
Chr1	12642929	.	T	C	5010.77	PASS	.	.
Chr1	12642931	.	G	T	5010.77	PASS	.	.
Chr1	12643184	.	T	C	2716.77	PASS	.	.
Chr1	12643541	.	A	C	2882.77	PASS	.	.
Chr1	12643604	.	A	G	2764.77	PASS	.	.
Chr1	12643888	.	A	G	2986.77	PASS	.	.
Chr1	12644135	.	G	A	3721.77	PASS	.	.
Chr1	12644815	.	T	A	3497.77	PASS	.	.
Chr1	12645082	.	T	G	4024.77	PASS	.	.
Chr1	12645325	.	C	A	4913.77	PASS	.	.
Chr1	12645348	.	A	T	4797.77	PASS	.	.
Chr1	12645382	.	C	T	4265.77	PASS	.	.
Chr1	12645453	.	C	A	4697.77	PASS	.	.
Chr1	12645470	.	T	C	4760.77	PASS	.	.
Chr1	12646750	.	C	T	3841.77	PASS	.	.
Chr1	12646928	.	C	T	3591.77	PASS	.	.
Chr1	12646969	.	T	C	3793.77	PASS	.	.
Chr1	12646981	.	C	T	5993.77	PASS	.	.
Chr1	12646989	.	C	T	5772.77	PASS	.	.
Chr1	12647001	.	A	G	3553.77	PASS	.	.
Chr1	12647038	.	T	C	3221.92	PASS	.	.
Chr1	12647154	.	T	C	3692.77	PASS	.	.
Chr1	12647406	.	T	C	5302.77	PASS	.	.
Chr1	12647413	.	A	G	5459.77	PASS	.	.
Chr1	12647415	.	A	C	5459.77	PASS	.	.
Chr1	12647486	.	C	T	3125.77	PASS	.	.
Chr1	12647561	.	A	C	4526.77	PASS	.	.
Chr1	12647571	.	C	T	4917.77	PASS	.	.
Chr1	12647581	.	A	C	4964.77	PASS	.	.
Chr1	12647617	.	A	G	4708.77	PASS	.	.
Chr1	12647618	.	A	G	4708.77	PASS	.	.
Chr1	12647625	.	A	G	4657.77	PASS	.	.
Chr1	12647626	.	G	T	4657.77	PASS	.	.
Chr1	12647640	.	G	C	4656.77	PASS	.	.
Chr1	12647645	.	C	A	5249.77	PASS	.	.
Chr1	12647749	.	C	T	2972.77	PASS	.	.
Chr1	12647767	.	C	T	3021.77	PASS	.	.
Chr1	12647788	.	T	G	3484.77	PASS	.	.
Chr1	12647815	.	A	T	3456.77	PASS	.	.
Chr1	12647849	.	T	G	5290.77	PASS	.	.
Chr1	12647852	.	G	A	5306.77	PASS	.	.
Chr1	12648209	.	A	G	3056.77	PASS	.	.
Chr1	12648245	.	A	G	3273.77	PASS	.	.
Chr1	12648293	.	T	C	3634.77	PASS	.	.
Chr1	12648320	.	A	T	3709.77	PASS	.	.
Chr1	12648335	.	G	A	3864.77	PASS	.	.
Chr1	12648368	.	G	A	3440.77	PASS	.	.
Chr1	12648386	.	T	G	3218.75	PASS	.	.
Chr1	12648446	.	T	G	5439.77	PASS	.	.
Chr1	12648454	.	G	A	5409.77	PASS	.	.
Chr1	12648471	.	G	T	5586.77	PASS	.	.
Chr1	12648579	.	C	T	5784.77	PASS	.	.
Chr1	12648583	.	G	C	5878.77	PASS	.	.
Chr1	12648593	.	T	C	5995.77	PASS	.	.
Chr1	12648599	.	C	T	5906.77	PASS	.	.
Chr1	12648638	.	T	A	5768.77	PASS	.	.
Chr1	12648647	.	G	T	5609.77	PASS	.	.
Chr1	12648648	.	A	G	5525.77	PASS	.	.
Chr1	12648674	.	T	C	5629.77	PASS	.	.
Chr1	12648683	.	T	C	5791.77	PASS	.	.
Chr1	12648684	.	T	C	5761.77	PASS	.	.
Chr1	12648699	.	T	G	3417.77	PASS	.	.
Chr1	12649052	.	T	A	3961.77	PASS	.	.
Chr1	12649091	.	G	A	3102.77	PASS	.	.
Chr1	12649136	.	G	A	3538.77	PASS	.	.
Chr1	12649192	.	A	C	5118.77	PASS	.	.
Chr1	12649193	.	G	A	5118.77	PASS	.	.
Chr1	12649231	.	A	T	3141.77	PASS	.	.
Chr1	12649268	.	T	C	4269.77	PASS	.	.
Chr1	12649275	.	T	G	4164.77	PASS	.	.
Chr1	12649332	.	T	C	4718.77	PASS	.	.
Chr1	12649335	.	C	G	4718.77	PASS	.	.
Chr1	12649377	.	C	T	5285.77	PASS	.	.
Chr1	12649384	.	C	G	5398.77	PASS	.	.
Chr1	12649432	.	A	G	3489.77	PASS	.	.
Chr1	12649461	.	G	A	3807.77	PASS	.	.
Chr1	12649597	.	A	G	2921.77	PASS	.	.
Chr1	12649655	.	G	A	5431.77	PASS	.	.
Chr1	12649658	.	A	T	5328.77	PASS	.	.
Chr1	12649716	.	T	C	3549.77	PASS	.	.
Chr1	12649931	.	C	T	5502.77	PASS	.	.
Chr1	12649938	.	T	C	5641.77	PASS	.	.
Chr1	12649941	.	A	T	5731.77	PASS	.	.
Chr1	12649950	.	T	C	5641.77	PASS	.	.
Chr1	12649956	.	T	C	5645.77	PASS	.	.
Chr1	12649965	.	A	C	5605.77	PASS	.	.
Chr1	12650007	.	C	T	5335.77	PASS	.	.
Chr1	12650008	.	A	C	5335.77	PASS	.	.
Chr1	12650034	.	G	C	5926.77	PASS	.	.
Chr1	12650037	.	C	A	5987.77	PASS	.	.
Chr1	12650039	.	C	T	6001.77	PASS	.	.
Chr1	12650052	.	G	A	6091.77	PASS	.	.
Chr1	12650053	.	G	C	6136.77	PASS	.	.
Chr1	12650127	.	C	T	3792.77	PASS	.	.
Chr1	12650430	.	T	C	2868.77	PASS	.	.
Chr1	12650460	.	C	T	4062.77	PASS	.	.
Chr1	12650492	.	C	A	4561.77	PASS	.	.
Chr1	12650588	.	C	G	3920.77	PASS	.	.
Chr1	12650600	.	C	T	6897.77	PASS	.	.
Chr1	12650643	.	A	T	2601.77	PASS	.	.
Chr1	12650720	.	G	C	4609.77	PASS	.	.
Chr1	12650803	.	A	C	4103.77	PASS	.	.
Chr1	12650883	.	C	G	6780.77	PASS	.	.
Chr1	12650889	.	C	G	6871.77	PASS	.	.
Chr1	12650934	.	G	T	1609.77	PASS	.	.
Chr1	12651033	.	G	A	4579.77	PASS	.	.
Chr1	12651041	.	G	A	4532.77	PASS	.	.
Chr1	12651085	.	A	T	3625.77	PASS	.	.
Chr1	12651091	.	T	C	1962.77	PASS	.	.
Chr1	12651092	.	A	C	1962.77	PASS	.	.
Chr1	12651112	.	C	T	3661.77	PASS	.	.
Chr1	12651191	.	T	G	2186.77	PASS	.	.
Chr1	12651204	.	T	C	3137.77	PASS	.	.
Chr1	12652142	.	C	T	3835.77	PASS	.	.
Chr1	12652145	.	G	T	4015.77	PASS	.	.
Chr1	12652166	.	C	T	4156.77	PASS	.	.
Chr1	12652327	.	C	T	4259.77	PASS	.	.
Chr1	12652341	.	A	T	4342.77	PASS	.	.
Chr1	12652375	.	A	C	4333.77	PASS	.	.
Chr1	12652383	.	G	A	4421.77	PASS	.	.
Chr1	12652450	.	C	A	2717.77	PASS	.	.
Chr1	12652516	.	C	T	1757.77	PASS	.	.
Chr1	12652527	.	G	T	2346.77	PASS	.	.
Chr1	12652533	.	A	C	2340.77	PASS	.	.
Chr1	12652536	.	C	T	2266.77	PASS	.	.
Chr1	12652552	.	T	G	1062.77	PASS	.	.
Chr1	12652563	.	T	C	1470.77	PASS	.	.
Chr1	12652564	.	C	T	1470.77	PASS	.	.
Chr1	12652581	.	A	T	1254.77	PASS	.	.
Chr1	12652590	.	C	T	1082.77	PASS	.	.
Chr1	12652897	.	C	T	3568.77	PASS	.	.
Chr1	12652918	.	G	A	3575.77	PASS	.	.
Chr1	12652983	.	G	A	4485.77	PASS	.	.
Chr1	12652995	.	C	T	4678.77	PASS	.	.
Chr1	12653001	.	G	C	4790.77	PASS	.	.
Chr1	12653065	.	G	A	4373.77	PASS	.	.
Chr1	12653072	.	A	G	4317.77	PASS	.	.
Chr1	12653076	.	C	G	4192.77	PASS	.	.
Chr1	12653427	.	T	A	916.77	PASS	.	.
Chr1	12653429	.	T	A	981.77	PASS	.	.
Chr1	12653494	.	A	T	2207.77	PASS	.	.
Chr1	12653502	.	A	T	2358.77	PASS	.	.
Chr1	12653504	.	A	T	2389.77	PASS	.	.
Chr1	12653512	.	C	A	2493.77	PASS	.	.
Chr1	12653573	.	A	G	2797.77	PASS	.	.
Chr1	12653657	.	G	T	3839.77	PASS	.	.
Chr1	12653964	.	T	G	4346.77	PASS	.	.
Chr1	12654655	.	C	G	5159.77	PASS	.	.
Chr1	12654819	.	A	G	5067.77	PASS	.	.
Chr1	12654826	.	G	A	5158.77	PASS	.	.
Chr1	12654835	.	A	T	5146.77	PASS	.	.
Chr1	12654942	.	C	T	1237.77	PASS	.	.
Chr1	12654968	.	A	G	1047.77	PASS	.	.
Chr1	12654969	.	G	T	1047.77	PASS	.	.
Chr1	12654973	.	G	A	916.77	PASS	.	.
Chr1	12655214	.	G	A	1482.77	PASS	.	.
Chr1	12655377	.	C	T	3472.77	PASS	.	.
Chr1	12655425	.	G	A	3135.77	PASS	.	.
Chr1	12655456	.	T	C	3177.77	PASS	.	.
Chr1	12655481	.	T	C	2342.77	PASS	.	.
Chr1	12655578	.	A	G	456.77	PASS	.	.
Chr1	12655583	.	A	T	472.77	PASS	.	.
Chr1	12655601	.	G	A	537.77	PASS	.	.
Chr1	12655636	.	C	A	654.77	PASS	.	.
Chr1	12655699	.	A	G	1632.77	PASS	.	.
Chr1	12655747	.	C	T	581.77	PASS	.	.
Chr1	12655775	.	G	T	464.77	PASS	.	.
Chr1	12655783	.	T	G	362.77	PASS	.	.
Chr1	12655793	.	A	G	220.77	PASS	.	.
Chr1	12656830	.	G	A	3555.77	PASS	.	.
Chr1	12656929	.	T	A	5352.77	PASS	.	.
Chr1	12656953	.	C	T	5264.77	PASS	.	.
Chr1	12656976	.	T	A	5174.77	PASS	.	.
Chr1	12657193	.	T	A	2640.77	PASS	.	.
Chr1	12657278	.	C	T	2209.77	PASS	.	.
Chr1	12657679	.	C	A	2855.77	PASS	.	.
Chr1	12657691	.	G	A	2788.77	PASS	.	.
Chr1	12657713	.	T	C	5137.77	PASS	.	.
Chr1	12657716	.	T	A	5137.77	PASS	.	.
Chr1	12657808	.	C	T	2655.77	PASS	.	.
Chr1	12657988	.	C	G	2972.77	PASS	.	.
Chr1	12658101	.	T	C	2309.77	PASS	.	.
Chr1	12658400	.	A	G	1815.77	PASS	.	.
Chr1	12658787	.	A	G	4036.77	PASS	.	.
Chr1	12658937	.	T	C	4692.77	PASS	.	.
Chr1	12659175	.	T	A	6808.77	PASS	.	.
Chr1	12659392	.	C	A	4696.77	PASS	.	.
Chr1	12659416	.	A	T	4566.77	PASS	.	.
Chr1	12659455	.	A	G	5227.77	PASS	.	.
Chr1	12659459	.	A	T	5245.77	PASS	.	.
Chr1	12659469	.	A	T	5100.77	PASS	.	.
Chr1	12659634	.	T	G	3806.77	PASS	.	.
Chr1	12659882	.	G	C	3968.77	PASS	.	.
Chr1	12660594	.	C	T	4878.77	PASS	.	.
Chr1	12660602	.	A	C	4904.77	PASS	.	.
Chr1	12660781	.	A	C	2676.77	PASS	.	.
Chr1	12660931	.	C	G	2633.77	PASS	.	.
Chr1	12661021	.	C	A	1913.77	PASS	.	.
Chr1	12661591	.	A	C	3440.77	PASS	.	.
Chr1	12661692	.	C	G	3620.77	PASS	.	.
Chr1	12661707	.	C	T	3719.77	PASS	.	.
Chr1	12661711	.	A	G	3714.77	PASS	.	.
Chr1	12661740	.	T	C	2280.77	PASS	.	.
Chr1	12662229	.	T	C	2434.77	PASS	.	.
Chr1	12662272	.	T	C	2157.77	PASS	.	.
Chr1	12663214	.	G	A	3889.77	PASS	.	.
Chr1	12663238	.	G	A	3804.77	PASS	.	.
Chr1	12663310	.	T	C	2551.77	PASS	.	.
Chr1	12663364	.	A	G	2665.77	PASS	.	.
Chr1	12663463	.	C	G	3730.77	PASS	.	.
Chr1	12663478	.	A	C	3946.77	PASS	.	.
Chr1	12663560	.	C	T	5030.77	PASS	.	.
Chr1	12663573	.	G	A	5247.77	PASS	.	.
Chr1	12663577	.	C	T	5171.77	PASS	.	.
Chr1	12663586	.	A	C	5167.77	PASS	.	.
Chr1	12663791	.	A	C	2389.77	PASS	.	.
Chr1	12664337	.	G	C	2639.77	PASS	.	.
Chr1	12664439	.	A	T	2762.77	PASS	.	.
Chr1	12664486	.	T	C	2543.77	PASS	.	.
Chr1	12664606	.	T	A	196.90	PASS	.	.
Chr1	12664610	.	T	C	196.90	PASS	.	.
Chr1	12664655	.	T	C	138.03	PASS	.	.
Chr1	12664664	.	G	C	138.03	PASS	.	.
Chr1	12664752	.	T	C	387.77	PASS	.	.
Chr1	12664768	.	C	T	58.77	PASS	.	.
Chr1	12664793	.	T	C	28.77	PASS	.	.
Chr1	12664794	.	C	T	28.77	PASS	.	.
Chr1	12664801	.	T	G	28.77	PASS	.	.
Chr1	12664846	.	C	T	870.80	PASS	.	.
Chr1	12664869	.	C	T	1166.77	PASS	.	.
Chr1	12664893	.	A	G	1336.77	PASS	.	.
Chr1	12664979	.	T	C	1716.77	PASS	.	.
Chr1	12664980	.	C	T	1716.77	PASS	.	.
Chr1	12665015	.	A	G	1020.84	PASS	.	.
Chr1	12665027	.	A	C	1987.77	PASS	.	.
Chr1	12665059	.	T	C	1150.77	PASS	.	.
Chr1	12665066	.	T	C	1845.77	PASS	.	.
Chr1	12665070	.	T	C	1871.77	PASS	.	.
Chr1	12665160	.	A	G	2932.77	PASS	.	.
Chr1	12665171	.	G	A	2363.77	PASS	.	.
Chr1	12665180	.	A	C	2399.77	PASS	.	.
Chr1	12665181	.	G	A	2580.77	PASS	.	.
Chr1	12665192	.	T	C	1724.77	PASS	.	.
Chr1	12665266	.	T	G	890.77	PASS	.	.
Chr1	12665284	.	G	A	4387.77	PASS	.	.
Chr1	12665298	.	A	T	4741.77	PASS	.	.
Chr1	12665322	.	G	A	612.77	PASS	.	.
Chr1	12665349	.	A	C	3976.77	PASS	.	.
Chr1	12665360	.	A	C	1402.77	PASS	.	.
Chr1	12665365	.	A	G	3841.77	PASS	.	.
Chr1	12665385	.	T	C	3976.77	PASS	.	.
Chr1	12665391	.	C	T	3784.77	PASS	.	.
Chr1	12665399	.	T	C	4156.77	PASS	.	.
Chr1	12665407	.	G	A	1977.77	PASS	.	.
Chr1	12665414	.	G	A	1899.77	PASS	.	.
Chr1	12665425	.	T	C	4281.77	PASS	.	.
Chr1	12665426	.	C	T	1874.77	PASS	.	.
Chr1	12665496	.	C	T	2208.77	PASS	.	.
Chr1	12665510	.	G	A	4927.77	PASS	.	.
Chr1	12665511	.	C	T	2352.77	PASS	.	.
Chr1	12665533	.	G	A	2246.77	PASS	.	.
Chr1	12665575	.	G	T	2177.77	PASS	.	.
Chr1	12665577	.	G	A	2183.77	PASS	.	.
Chr1	12665594	.	G	A	1675.77	PASS	.	.
Chr1	12665620	.	T	C	2814.77	PASS	.	.
Chr1	12665651	.	C	G	621.77	PASS	.	.
Chr1	12665687	.	C	T	922.77	PASS	.	.
Chr1	12665693	.	C	A	942.77	PASS	.	.
Chr1	12665704	.	T	C	3301.77	PASS	.	.
Chr1	12665705	.	C	T	787.77	PASS	.	.
Chr1	12665721	.	G	A	3256.77	PASS	.	.
Chr1	12665740	.	A	G	3782.77	PASS	.	.
Chr1	12665741	.	A	G	3737.77	PASS	.	.
Chr1	12665751	.	C	T	3400.77	PASS	.	.
Chr1	12665757	.	T	C	1034.77	PASS	.	.
Chr1	12665762	.	G	A	1017.77	PASS	.	.
Chr1	12665797	.	C	A	828.77	PASS	.	.
Chr1	12665808	.	C	T	841.77	PASS	.	.
Chr1	12665816	.	G	A	5131.77	PASS	.	.
Chr1	12665823	.	G	A	1632.77	PASS	.	.
Chr1	12665844	.	C	A	1665.77	PASS	.	.
Chr1	12665877	.	T	C	5610.77	PASS	.	.
Chr1	12665890	.	C	T	1657.77	PASS	.	.
Chr1	12665892	.	A	G	5731.77	PASS	.	.
Chr1	12665893	.	G	A	5731.77	PASS	.	.
Chr1	12665898	.	C	T	1644.77	PASS	.	.
Chr1	12665909	.	A	C	6181.77	PASS	.	.
Chr1	12665934	.	A	G	1695.77	PASS	.	.
Chr1	12665958	.	G	A	1530.77	PASS	.	.
Chr1	12665968	.	A	G	4516.77	PASS	.	.
Chr1	12665978	.	G	A	1548.77	PASS	.	.
Chr1	12665992	.	T	C	1308.77	PASS	.	.
Chr1	12665997	.	T	C	1137.77	PASS	.	.
Chr1	12666006	.	T	G	4201.77	PASS	.	.
Chr1	12666025	.	T	C	3628.77	PASS	.	.
Chr1	12666026	.	C	T	545.77	PASS	.	.
Chr1	12666140	.	C	G	2463.77	PASS	.	.
Chr1	12666160	.	C	T	2249.77	PASS	.	.
Chr1	12666173	.	G	A	2028.77	PASS	.	.
Chr1	12666224	.	A	C	2094.77	PASS	.	.
Chr1	12666264	.	C	T	3188.81	PASS	.	.
Chr1	12666272	.	G	C	3240.77	PASS	.	.
Chr1	12666342	.	G	A	3555.77	PASS	.	.
Chr1	12666343	.	T	C	3600.77	PASS	.	.
Chr1	12666344	.	G	A	3645.77	PASS	.	.
Chr1	12666361	.	T	C	3571.77	PASS	.	.
Chr1	12666363	.	T	C	3481.77	PASS	.	.
Chr1	12666372	.	T	C	3436.77	PASS	.	.
Chr1	12666382	.	T	C	3211.76	PASS	.	.
Chr1	12666403	.	G	A	2719.77	PASS	.	.
Chr1	12666425	.	T	C	3551.77	PASS	.	.
Chr1	12666447	.	A	T	2237.77	PASS	.	.
Chr1	12666743	.	C	T	2380.77	PASS	.	.
Chr1	12666746	.	T	G	4211.77	PASS	.	.
Chr1	12666782	.	T	C	4715.77	PASS	.	.
Chr1	12666802	.	A	G	2242.77	PASS	.	.
Chr1	12666814	.	C	T	1909.77	PASS	.	.
Chr1	12666816	.	C	A	4931.77	PASS	.	.
Chr1	12666819	.	C	T	1945.77	PASS	.	.
Chr1	12666862	.	G	A	1871.77	PASS	.	.
Chr1	12666870	.	C	A	4808.77	PASS	.	.
Chr1	12666885	.	C	T	2058.77	PASS	.	.
Chr1	12666891	.	C	G	2094.77	PASS	.	.
Chr1	12666892	.	C	T	2094.77	PASS	.	.
Chr1	12666905	.	G	A	2478.77	PASS	.	.
Chr1	12666930	.	T	C	2604.77	PASS	.	.
Chr1	12666944	.	C	T	2235.77	PASS	.	.
Chr1	12666946	.	A	G	5767.77	PASS	.	.
Chr1	12666951	.	T	G	5976.77	PASS	.	.
Chr1	12666952	.	G	A	2271.77	PASS	.	.
Chr1	12666954	.	G	A	2229.77	PASS	.	.
Chr1	12666965	.	A	C	5599.77	PASS	.	.
Chr1	12666996	.	A	T	2930.77	PASS	.	.
Chr1	12667003	.	A	G	6261.77	PASS	.	.
Chr1	12667018	.	G	A	2871.77	PASS	.	.
Chr1	12667068	.	A	G	2054.77	PASS	.	.
Chr1	12667094	.	T	C	3223.52	PASS	.	.
Chr1	12667113	.	C	T	7153.77	PASS	.	.
Chr1	12667115	.	C	T	3537.77	PASS	.	.
Chr1	12667124	.	G	T	3533.77	PASS	.	.
Chr1	12667125	.	G	A	3572.77	PASS	.	.
Chr1	12667127	.	T	A	3527.77	PASS	.	.
Chr1	12667128	.	G	A	3488.77	PASS	.	.
Chr1	12667129	.	G	A	3494.77	PASS	.	.
Chr1	12667139	.	A	C	3136.77	PASS	.	.
Chr1	12667172	.	C	A	1310.77	PASS	.	.
Chr1	12667211	.	C	T	2280.77	PASS	.	.
Chr1	12667217	.	G	A	2128.77	PASS	.	.
Chr1	12667269	.	G	T	1772.77	PASS	.	.
Chr1	12667272	.	G	A	1775.77	PASS	.	.
Chr1	12667293	.	A	G	1551.77	PASS	.	.
Chr1	12667298	.	G	A	4471.77	PASS	.	.
Chr1	12667311	.	A	C	4246.77	PASS	.	.
Chr1	12667313	.	G	A	4201.77	PASS	.	.
Chr1	12667333	.	T	A	4561.77	PASS	.	.
Chr1	12667338	.	G	A	1587.77	PASS	.	.
Chr1	12667350	.	T	C	1859.77	PASS	.	.
Chr1	12667358	.	A	T	4903.77	PASS	.	.
Chr1	12667374	.	T	C	2084.77	PASS	.	.
Chr1	12667391	.	G	A	1245.77	PASS	.	.
Chr1	12667429	.	C	A	1828.77	PASS	.	.
Chr1	12667451	.	C	T	2652.77	PASS	.	.
Chr1	12667469	.	C	T	2437.77	PASS	.	.
Chr1	12667470	.	C	T	2440.77	PASS	.	.
Chr1	12667471	.	A	G	5596.77	PASS	.	.
Chr1	12667480	.	A	G	5896.77	PASS	.	.
Chr1	12667519	.	T	C	1290.77	PASS	.	.
Chr1	12667558	.	T	C	4773.77	PASS	.	.
Chr1	12667584	.	A	G	4305.77	PASS	.	.
Chr1	12667630	.	G	T	983.77	PASS	.	.
Chr1	12667687	.	C	T	2806.77	PASS	.	.
Chr1	12667688	.	T	C	2764.77	PASS	.	.
Chr1	12667735	.	G	C	4921.77	PASS	.	.
Chr1	12667740	.	C	T	1314.77	PASS	.	.
Chr1	12667744	.	A	G	4966.77	PASS	.	.
Chr1	12667783	.	G	A	2243.77	PASS	.	.
Chr1	12667790	.	A	G	2340.77	PASS	.	.
Chr1	12667794	.	C	T	2306.77	PASS	.	.
Chr1	12667799	.	A	C	6631.77	PASS	.	.
Chr1	12667802	.	C	A	2270.77	PASS	.	.
Chr1	12667815	.	T	C	5292.77	PASS	.	.
Chr1	12667855	.	A	T	6811.77	PASS	.	.
Chr1	12667856	.	T	A	6721.77	PASS	.	.
Chr1	12667861	.	T	C	6721.77	PASS	.	.
Chr1	12667885	.	A	G	6614.77	PASS	.	.
Chr1	12667886	.	G	A	3016.77	PASS	.	.
Chr1	12667923	.	A	G	7981.77	PASS	.	.
Chr1	12668093	.	C	T	703.77	PASS	.	.
Chr1	12668094	.	A	G	6179.77	PASS	.	.
Chr1	12668095	.	A	G	6134.77	PASS	.	.
Chr1	12668135	.	T	A	1350.77	PASS	.	.
Chr1	12668149	.	A	C	5776.77	PASS	.	.
Chr1	12668203	.	A	G	3779.77	PASS	.	.
Chr1	12668211	.	A	T	295.77	PASS	.	.
Chr1	12668271	.	T	C	928.77	PASS	.	.
Chr1	12668290	.	A	G	718.77	PASS	.	.
Chr1	12668307	.	G	A	182.77	PASS	.	.
Chr1	12668318	.	T	C	525.77	PASS	.	.
Chr1	12668368	.	C	G	665.77	PASS	.	.
Chr1	12668410	.	A	G	466.77	PASS	.	.
Chr1	12668418	.	T	G	556.77	PASS	.	.
Chr1	12668419	.	G	A	17.84	PASS	.	.
Chr1	12668427	.	A	T	646.77	PASS	.	.
Chr1	12668503	.	C	T	205.80	PASS	.	.
Chr1	12668517	.	T	C	18.59	PASS	.	.
Chr1	12668597	.	T	C	95.03	PASS	.	.
Chr1	12668617	.	A	G	104.90	PASS	.	.
Chr1	12668644	.	G	A	286.80	PASS	.	.
Chr1	12668658	.	C	T	376.78	PASS	.	.
Chr1	12668682	.	T	C	376.78	PASS	.	.
Chr1	12668694	.	T	C	466.77	PASS	.	.
Chr1	12668712	.	G	T	284.77	PASS	.	.
Chr1	12668750	.	G	C	585.77	PASS	.	.
Chr1	12668764	.	A	G	800.77	PASS	.	.
Chr1	12668766	.	G	A	473.77	PASS	.	.
Chr1	12668792	.	C	T	349.77	PASS	.	.
Chr1	12668819	.	A	C	1206.77	PASS	.	.
Chr1	12668820	.	T	C	1206.77	PASS	.	.
Chr1	12668826	.	G	A	414.77	PASS	.	.
Chr1	12668926	.	G	A	572.77	PASS	.	.
Chr1	12668938	.	G	C	586.77	PASS	.	.
Chr1	12668970	.	T	C	598.77	PASS	.	.
Chr1	12668979	.	A	T	583.77	PASS	.	.
Chr1	12668980	.	G	A	583.77	PASS	.	.
Chr1	12669007	.	A	G	1066.77	PASS	.	.
Chr1	12669019	.	G	A	286.77	PASS	.	.
Chr1	12669040	.	C	T	629.77	PASS	.	.
Chr1	12669166	.	T	C	571.77	PASS	.	.
Chr1	12669200	.	T	A	1016.77	PASS	.	.
Chr1	12669242	.	C	T	977.53	PASS	.	.
Chr1	12669246	.	A	G	2041.77	PASS	.	.
Chr1	12669255	.	G	A	1810.74	PASS	.	.
Chr1	12669256	.	G	T	1810.74	PASS	.	.
Chr1	12669268	.	C	T	1049.77	PASS	.	.
Chr1	12669281	.	T	C	1416.77	PASS	.	.
Chr1	12669293	.	C	T	65.77	PASS	.	.
Chr1	12669321	.	G	A	319.77	PASS	.	.
Chr1	12669331	.	G	A	331.77	PASS	.	.
Chr1	12669357	.	T	A	317.77	PASS	.	.
Chr1	12669377	.	A	T	1501.77	PASS	.	.
Chr1	12669379	.	G	T	1501.77	PASS	.	.
Chr1	12669382	.	T	C	1546.77	PASS	.	.
Chr1	12669383	.	G	A	322.77	PASS	.	.
Chr1	12669389	.	T	C	274.77	PASS	.	.
Chr1	12669395	.	T	C	1411.77	PASS	.	.
Chr1	12669398	.	A	C	1446.77	PASS	.	.
Chr1	12669442	.	C	T	185.77	PASS	.	.
Chr1	12669574	.	A	G	800.77	PASS	.	.
Chr1	12669578	.	C	T	33.77	PASS	.	.
Chr1	12669726	.	C	T	496.77	PASS	.	.
Chr1	12669740	.	T	C	1231.77	PASS	.	.
Chr1	12669750	.	C	T	1132.77	PASS	.	.
Chr1	12669770	.	T	C	814.77	PASS	.	.
Chr1	12669771	.	C	A	467.77	PASS	.	.
Chr1	12669783	.	C	T	433.77	PASS	.	.
Chr1	12669786	.	A	T	1399.77	PASS	.	.
Chr1	12669804	.	G	A	685.77	PASS	.	.
Chr1	12669912	.	C	T	179.77	PASS	.	.
Chr1	12669924	.	G	A	137.77	PASS	.	.
Chr1	12669939	.	A	G	646.77	PASS	.	.
Chr1	12669945	.	T	C	109.77	PASS	.	.
Chr1	12669948	.	A	G	109.77	PASS	.	.
Chr1	12669956	.	A	G	466.77	PASS	.	.
Chr1	12669964	.	C	A	421.77	PASS	.	.
Chr1	12669972	.	T	C	79.77	PASS	.	.
Chr1	12670001	.	G	C	511.77	PASS	.	.
Chr1	12670002	.	T	C	511.77	PASS	.	.
Chr1	12670017	.	T	C	64.77	PASS	.	.
Chr1	12670035	.	C	T	292.77	PASS	.	.
Chr1	12670059	.	G	A	916.77	PASS	.	.
Chr1	12670210	.	A	G	315.78	PASS	.	.
Chr1	12670249	.	C	T	49.77	PASS	.	.
Chr1	12670264	.	A	G	747.77	PASS	.	.
Chr1	12670294	.	A	G	80.77	PASS	.	.
Chr1	12670299	.	A	T	1053.77	PASS	.	.
Chr1	12670369	.	G	A	974.77	PASS	.	.
Chr1	12670379	.	A	G	2320.77	PASS	.	.
Chr1	12670413	.	A	G	223.77	PASS	.	.
Chr1	12670437	.	C	T	285.77	PASS	.	.
Chr1	12670439	.	G	A	285.77	PASS	.	.
Chr1	12670444	.	T	C	247.77	PASS	.	.
Chr1	12670477	.	C	T	193.77	PASS	.	.
Chr1	12670483	.	G	A	196.77	PASS	.	.
Chr1	12670497	.	A	G	1501.77	PASS	.	.
Chr1	12670505	.	A	T	1411.77	PASS	.	.
Chr1	12670569	.	C	T	2086.77	PASS	.	.
Chr1	12670588	.	A	G	2236.77	PASS	.	.
Chr1	12670600	.	C	T	2374.77	PASS	.	.
Chr1	12670652	.	G	A	2061.77	PASS	.	.
Chr1	12670662	.	C	T	2175.77	PASS	.	.
Chr1	12670685	.	G	A	1968.77	PASS	.	.
Chr1	12670697	.	A	G	2176.77	PASS	.	.
Chr1	12670717	.	C	T	1313.77	PASS	.	.
Chr1	12670727	.	T	C	1213.77	PASS	.	.
Chr1	12670756	.	T	C	1115.77	PASS	.	.
Chr1	12670765	.	C	A	986.77	PASS	.	.
Chr1	12670797	.	T	C	613.77	PASS	.	.
Chr1	12670804	.	T	C	356.77	PASS	.	.
Chr1	12670810	.	T	C	335.77	PASS	.	.
Chr1	12670828	.	A	G	335.77	PASS	.	.
Chr1	12670854	.	A	T	563.77	PASS	.	.
Chr1	12670877	.	C	T	480.77	PASS	.	.
Chr1	12670879	.	C	G	884.77	PASS	.	.
Chr1	12670914	.	G	A	401.77	PASS	.	.
Chr1	12670938	.	T	C	916.77	PASS	.	.
Chr1	12670944	.	A	G	916.77	PASS	.	.
Chr1	12670968	.	T	C	841.77	PASS	.	.
Chr1	12671006	.	A	G	614.77	PASS	.	.
Chr1	12671043	.	C	T	360.77	PASS	.	.
Chr1	12671047	.	C	T	360.77	PASS	.	.
Chr1	12671080	.	T	C	768.77	PASS	.	.
Chr1	12671083	.	C	A	756.77	PASS	.	.
Chr1	12671088	.	A	T	398.77	PASS	.	.
Chr1	12671089	.	T	C	781.77	PASS	.	.
Chr1	12671115	.	T	G	693.77	PASS	.	.
Chr1	12671116	.	G	A	529.77	PASS	.	.
Chr1	12671145	.	G	A	493.77	PASS	.	.
Chr1	12671170	.	A	C	461.77	PASS	.	.
Chr1	12671198	.	T	C	454.77	PASS	.	.
Chr1	12671214	.	C	A	331.77	PASS	.	.
Chr1	12671217	.	C	A	328.77	PASS	.	.
Chr1	12671227	.	T	G	370.77	PASS	.	.
Chr1	12671239	.	T	A	709.77	PASS	.	.
Chr1	12671265	.	C	T	827.77	PASS	.	.
Chr1	12671281	.	A	G	1171.77	PASS	.	.
Chr1	12671288	.	A	G	1225.77	PASS	.	.
Chr1	12671307	.	C	A	217.77	PASS	.	.
Chr1	12671322	.	C	T	293.77	PASS	.	.
Chr1	12671330	.	C	T	1603.77	PASS	.	.
Chr1	12671340	.	C	T	437.77	PASS	.	.
Chr1	12671344	.	C	T	772.77	PASS	.	.
Chr1	12671356	.	A	T	744.77	PASS	.	.
Chr1	12671371	.	C	T	193.77	PASS	.	.
Chr1	12671386	.	G	A	178.77	PASS	.	.
Chr1	12671410	.	G	T	494.77	PASS	.	.
Chr1	12671420	.	C	T	424.77	PASS	.	.
Chr1	12671424	.	G	C	424.77	PASS	.	.
Chr1	12671431	.	C	T	1417.77	PASS	.	.
Chr1	12671451	.	C	T	461.77	PASS	.	.
Chr1	12671463	.	C	A	165.77	PASS	.	.
Chr1	12671466	.	G	A	168.77	PASS	.	.
Chr1	12671584	.	G	A	214.77	PASS	.	.
Chr1	12671586	.	T	C	214.77	PASS	.	.
Chr1	12671613	.	C	T	518.77	PASS	.	.
Chr1	12671624	.	C	G	658.77	PASS	.	.
Chr1	12671644	.	A	G	796.77	PASS	.	.
Chr1	12671689	.	G	A	201.77	PASS	.	.
Chr1	12671710	.	T	C	404.77	PASS	.	.
Chr1	12671716	.	A	T	357.77	PASS	.	.
Chr1	12671765	.	C	T	1420.77	PASS	.	.
Chr1	12671768	.	T	C	1765.77	PASS	.	.
Chr1	12671771	.	G	A	1381.77	PASS	.	.
Chr1	12671774	.	T	G	1636.77	PASS	.	.
Chr1	12671795	.	G	T	1306.77	PASS	.	.
Chr1	12671832	.	G	T	716.77	PASS	.	.
Chr1	12671842	.	G	A	691.77	PASS	.	.
Chr1	12671848	.	T	C	601.77	PASS	.	.
Chr1	12671852	.	C	T	601.77	PASS	.	.
Chr1	12671854	.	A	G	601.77	PASS	.	.
Chr1	12671861	.	A	G	466.77	PASS	.	.
Chr1	12671862	.	G	C	421.77	PASS	.	.
Chr1	12671871	.	G	A	331.78	PASS	.	.
Chr1	12671880	.	G	T	241.84	PASS	.	.
Chr1	12671881	.	G	A	241.84	PASS	.	.
Chr1	12671889	.	A	G	314.78	PASS	.	.
Chr1	12671902	.	A	G	721.77	PASS	.	.
Chr1	12671959	.	C	T	696.77	PASS	.	.
Chr1	12671967	.	G	A	1323.77	PASS	.	.
Chr1	12672003	.	A	T	281.77	PASS	.	.
Chr1	12672013	.	C	G	238.77	PASS	.	.
Chr1	12672018	.	G	A	379.77	PASS	.	.
Chr1	12672024	.	C	T	172.77	PASS	.	.
Chr1	12672031	.	A	G	657.77	PASS	.	.
Chr1	12672197	.	A	C	792.77	PASS	.	.
Chr1	12672217	.	T	A	213.77	PASS	.	.
Chr1	12672247	.	C	T	486.77	PASS	.	.
Chr1	12672308	.	A	G	870.77	PASS	.	.
Chr1	12672314	.	A	G	816.77	PASS	.	.
Chr1	12672317	.	C	T	687.77	PASS	.	.
Chr1	12672318	.	C	T	16.86	PASS	.	.
Chr1	12672330	.	A	G	19.81	PASS	.	.
Chr1	12672341	.	C	T	95.77	PASS	.	.
Chr1	12672344	.	C	T	95.77	PASS	.	.
Chr1	12672347	.	A	G	460.77	PASS	.	.
Chr1	12672382	.	C	T	106.77	PASS	.	.
Chr1	12672396	.	T	C	946.77	PASS	.	.
Chr1	12672414	.	G	A	390.77	PASS	.	.
Chr1	12672419	.	A	G	1122.77	PASS	.	.
Chr1	12672472	.	T	C	773.77	PASS	.	.
Chr1	12672483	.	C	G	1242.77	PASS	.	.
Chr1	12672495	.	C	T	1247.77	PASS	.	.
Chr1	12672532	.	C	T	557.77	PASS	.	.
Chr1	12672534	.	G	T	554.77	PASS	.	.
Chr1	12672546	.	C	G	2524.77	PASS	.	.
Chr1	12672548	.	G	T	516.77	PASS	.	.
Chr1	12672558	.	G	A	553.77	PASS	.	.
Chr1	12672595	.	A	T	1627.77	PASS	.	.
Chr1	12672599	.	A	G	1606.77	PASS	.	.
Chr1	12672605	.	T	C	2840.77	PASS	.	.
Chr1	12672630	.	G	A	1410.77	PASS	.	.
Chr1	12672634	.	T	C	2626.77	PASS	.	.
Chr1	12672635	.	G	T	1413.77	PASS	.	.
Chr1	12672650	.	G	A	756.77	PASS	.	.
Chr1	12672753	.	C	T	514.77	PASS	.	.
Chr1	12672754	.	C	T	514.77	PASS	.	.
Chr1	12672764	.	C	T	520.77	PASS	.	.
Chr1	12672793	.	C	T	392.77	PASS	.	.
Chr1	12672802	.	C	T	364.77	PASS	.	.
Chr1	12672813	.	T	A	328.77	PASS	.	.
Chr1	12672822	.	G	A	334.77	PASS	.	.
Chr1	12672828	.	T	C	540.77	PASS	.	.
Chr1	12672860	.	C	G	11.12	PASS	.	.
Chr1	12672890	.	A	G	207.84	PASS	.	.
Chr1	12672914	.	G	T	139.03	PASS	.	.
Chr1	12672930	.	T	C	93.28	PASS	.	.
Chr1	12673006	.	A	G	324.78	PASS	.	.
Chr1	12673035	.	T	C	206.22	PASS	.	.
Chr1	12673055	.	A	C	241.84	PASS	.	.
Chr1	12673057	.	G	A	241.84	PASS	.	.
Chr1	12673076	.	A	G	271.80	PASS	.	.
Chr1	12673123	.	C	T	698.77	PASS	.	.
Chr1	12673178	.	A	G	893.77	PASS	.	.
Chr1	12673184	.	C	T	893.77	PASS	.	.
Chr1	12673190	.	G	A	1023.77	PASS	.	.
Chr1	12673195	.	G	A	1046.77	PASS	.	.
Chr1	12673222	.	C	T	814.77	PASS	.	.
Chr1	12673267	.	T	C	5143.77	PASS	.	.
Chr1	12673275	.	A	G	5312.77	PASS	.	.
Chr1	12673280	.	C	T	1676.77	PASS	.	.
Chr1	12673305	.	T	C	1978.77	PASS	.	.
Chr1	12673352	.	T	C	5014.77	PASS	.	.
Chr1	12673368	.	G	A	5239.77	PASS	.	.
Chr1	12673380	.	A	C	6226.77	PASS	.	.
Chr1	12673404	.	G	A	3032.77	PASS	.	.
Chr1	12673407	.	T	C	3015.77	PASS	.	.
Chr1	12673410	.	T	C	3223.52	PASS	.	.
Chr1	12673412	.	T	C	475.77	PASS	.	.
Chr1	12673427	.	A	G	7893.77	PASS	.	.
Chr1	12673464	.	G	C	1154.77	PASS	.	.
Chr1	12673476	.	A	G	4182.77	PASS	.	.
Chr1	12673515	.	C	T	2795.77	PASS	.	.
Chr1	12673534	.	C	G	2727.77	PASS	.	.
Chr1	12673551	.	G	A	2649.77	PASS	.	.
Chr1	12673569	.	G	A	7450.77	PASS	.	.
Chr1	12673613	.	G	A	2571.77	PASS	.	.
Chr1	12673620	.	T	C	7931.77	PASS	.	.
Chr1	12673636	.	T	C	7637.77	PASS	.	.
Chr1	12673715	.	C	T	1608.77	PASS	.	.
Chr1	12673729	.	C	T	1494.77	PASS	.	.
Chr1	12673737	.	T	C	8671.77	PASS	.	.
Chr1	12673767	.	A	G	9329.77	PASS	.	.
Chr1	12673796	.	G	A	2331.77	PASS	.	.
Chr1	12673798	.	C	T	2331.77	PASS	.	.
Chr1	12673824	.	C	T	4087.77	PASS	.	.
Chr1	12673830	.	A	G	7570.77	PASS	.	.
Chr1	12673867	.	T	A	262.77	PASS	.	.
Chr1	12673890	.	A	G	2416.77	PASS	.	.
Chr1	12674107	.	G	T	2712.77	PASS	.	.
Chr1	12674142	.	A	G	2631.77	PASS	.	.
Chr1	12674243	.	A	T	2434.77	PASS	.	.
Chr1	12674325	.	A	G	2464.77	PASS	.	.
Chr1	12674705	.	C	A	82.77	PASS	.	.
Chr1	12674712	.	G	A	118.77	PASS	.	.
Chr1	12674733	.	G	T	160.77	PASS	.	.
Chr1	12674734	.	C	T	160.77	PASS	.	.
Chr1	12674751	.	A	G	244.77	PASS	.	.
Chr1	12674761	.	A	G	199.77	PASS	.	.
Chr1	12674767	.	C	G	199.77	PASS	.	.
Chr1	12674791	.	A	C	280.77	PASS	.	.
Chr1	12674796	.	G	T	280.77	PASS	.	.
Chr1	12674818	.	C	G	347.77	PASS	.	.
Chr1	12674885	.	A	C	286.77	PASS	.	.
Chr1	12674887	.	A	G	286.77	PASS	.	.
Chr1	12674893	.	T	A	353.77	PASS	.	.
Chr1	12674894	.	A	C	350.77	PASS	.	.
Chr1	12674899	.	G	T	371.77	PASS	.	.
Chr1	12674914	.	C	T	534.77	PASS	.	.
Chr1	12674923	.	T	C	589.77	PASS	.	.
Chr1	12674938	.	G	T	436.77	PASS	.	.
Chr1	12674998	.	G	A	394.77	PASS	.	.
Chr1	12675147	.	G	T	2092.77	PASS	.	.
Chr1	12675169	.	A	C	2375.77	PASS	.	.
Chr1	12675347	.	T	G	402.77	PASS	.	.
Chr1	12675367	.	C	T	604.77	PASS	.	.
Chr1	12675433	.	T	G	894.77	PASS	.	.
Chr1	12675473	.	A	T	936.77	PASS	.	.
Chr1	12675494	.	T	G	1108.77	PASS	.	.
Chr1	12675504	.	A	C	1113.77	PASS	.	.
Chr1	12675508	.	A	G	1087.77	PASS	.	.
Chr1	12675533	.	C	A	443.77	PASS	.	.
Chr1	12675556	.	G	T	365.77	PASS	.	.
Chr1	12675583	.	C	G	226.77	PASS	.	.
Chr1	12675588	.	G	A	202.77	PASS	.	.
Chr1	12675595	.	A	G	172.77	PASS	.	.
Chr1	12675608	.	C	T	129.77	PASS	.	.
Chr1	12675722	.	C	T	84.77	PASS	.	.
Chr1	12675743	.	T	A	124.77	PASS	.	.
Chr1	12675744	.	T	G	124.77	PASS	.	.
Chr1	12675776	.	G	A	38.77	PASS	.	.
Chr1	12675806	.	C	T	44.82	PASS	.	.
Chr1	12675829	.	T	C	94.77	PASS	.	.
Chr1	12675836	.	T	C	94.77	PASS	.	.
Chr1	12677330	.	A	T	1317.77	PASS	.	.
Chr1	12677430	.	G	C	2283.77	PASS	.	.
Chr1	12677433	.	A	G	2241.77	PASS	.	.
Chr1	12677461	.	C	T	1941.77	PASS	.	.
Chr1	12677463	.	G	A	1912.77	PASS	.	.
Chr1	12677470	.	C	T	1806.77	PASS	.	.
Chr1	12677481	.	C	G	288.77	PASS	.	.
Chr1	12677506	.	C	T	1938.77	PASS	.	.
Chr1	12677514	.	T	A	1761.77	PASS	.	.
Chr1	12677560	.	G	T	1843.77	PASS	.	.
Chr1	12677565	.	G	A	1883.77	PASS	.	.
Chr1	12677573	.	T	G	99.77	PASS	.	.
Chr1	12677702	.	G	T	1965.77	PASS	.	.
Chr1	12677741	.	T	A	1881.77	PASS	.	.
Chr1	12677807	.	A	G	840.77	PASS	.	.
Chr1	12677837	.	C	A	1194.77	PASS	.	.
Chr1	12677845	.	G	C	1200.77	PASS	.	.
Chr1	12677919	.	T	G	382.77	PASS	.	.
Chr1	12678095	.	G	T	291.77	PASS	.	.
Chr1	12678104	.	A	G	294.77	PASS	.	.
Chr1	12678115	.	T	G	236.77	PASS	.	.
Chr1	12678122	.	T	G	190.77	PASS	.	.
Chr1	12678148	.	A	G	117.77	PASS	.	.
Chr1	12678161	.	C	T	133.77	PASS	.	.
Chr1	12678249	.	A	C	85.77	PASS	.	.
Chr1	12678273	.	T	G	121.77	PASS	.	.
Chr1	12678276	.	T	A	121.77	PASS	.	.
Chr1	12678443	.	T	C	119.77	PASS	.	.
Chr1	12678447	.	A	C	119.77	PASS	.	.
Chr1	12678630	.	A	G	421.77	PASS	.	.
Chr1	12678754	.	G	A	552.77	PASS	.	.
Chr1	12678791	.	C	T	612.77	PASS	.	.
Chr1	12678872	.	G	A	1324.77	PASS	.	.
Chr1	12678936	.	G	A	1842.77	PASS	.	.
Chr1	12679023	.	T	G	1302.77	PASS	.	.
Chr1	12679032	.	C	A	1275.77	PASS	.	.
Chr1	12679299	.	C	T	261.77	PASS	.	.
Chr1	12679346	.	G	T	185.77	PASS	.	.
Chr1	12679360	.	A	C	163.77	PASS	.	.
Chr1	12679363	.	G	A	163.77	PASS	.	.
Chr1	12679375	.	C	T	40.77	PASS	.	.
Chr1	12679383	.	C	A	40.77	PASS	.	.
Chr1	12679399	.	T	A	43.77	PASS	.	.
Chr1	12682223	.	C	T	142.77	PASS	.	.
Chr1	12682319	.	G	C	503.77	PASS	.	.
Chr1	12682477	.	T	G	595.53	PASS	.	.
Chr1	12682518	.	C	T	1424.77	PASS	.	.
Chr1	12682521	.	G	A	1466.77	PASS	.	.
Chr1	12682525	.	A	G	1516.79	PASS	.	.
Chr1	12682797	.	T	A	347.77	PASS	.	.
Chr1	12682982	.	T	A	311.77	PASS	.	.
Chr1	12683032	.	T	C	152.03	PASS	.	.
Chr1	12683046	.	T	G	152.03	PASS	.	.
Chr1	12685055	.	A	G	2290.77	PASS	.	.
Chr1	12685091	.	C	G	4115.77	PASS	.	.
Chr1	12685199	.	T	A	2697.77	PASS	.	.
Chr1	12685301	.	C	T	4638.77	PASS	.	.
Chr1	12685302	.	G	T	4548.77	PASS	.	.
Chr1	12685303	.	C	T	4503.77	PASS	.	.
Chr1	12685386	.	A	G	2612.77	PASS	.	.
Chr1	12685541	.	T	A	3006.77	PASS	.	.
Chr1	12685625	.	A	C	2738.77	PASS	.	.
Chr1	12685973	.	A	G	2719.77	PASS	.	.
Chr1	12686045	.	G	A	2943.77	PASS	.	.
Chr1	12686060	.	T	G	2885.77	PASS	.	.
Chr1	12686102	.	A	T	3233.06	PASS	.	.
Chr1	12686193	.	A	C	2826.77	PASS	.	.
Chr1	12687068	.	A	G	3190.85	PASS	.	.
Chr1	12687537	.	G	A	4106.77	PASS	.	.
Chr1	12687564	.	T	G	6215.77	PASS	.	.
Chr1	12687571	.	C	G	6130.77	PASS	.	.
Chr1	12687592	.	G	A	3934.77	PASS	.	.
Chr1	12687707	.	C	T	4556.77	PASS	.	.
Chr1	12687736	.	A	G	4391.77	PASS	.	.
Chr1	12687877	.	A	T	7544.77	PASS	.	.
Chr1	12687887	.	G	T	7560.77	PASS	.	.
Chr1	12688123	.	G	A	6274.77	PASS	.	.
Chr1	12688124	.	A	G	6366.77	PASS	.	.
Chr1	12688160	.	A	G	3474.77	PASS	.	.
Chr1	12688242	.	A	G	2407.77	PASS	.	.
Chr1	12688260	.	A	G	2661.77	PASS	.	.
Chr1	12688335	.	C	T	4756.77	PASS	.	.
Chr1	12688341	.	C	T	4803.77	PASS	.	.
Chr1	12688368	.	A	C	3267.77	PASS	.	.
Chr1	12688490	.	C	A	2700.77	PASS	.	.
Chr1	12689376	.	G	A	1655.77	PASS	.	.
Chr1	12689440	.	C	T	1807.77	PASS	.	.
Chr1	12689497	.	G	A	1137.77	PASS	.	.
Chr1	12689597	.	G	A	1861.77	PASS	.	.
Chr1	12689611	.	A	G	1906.77	PASS	.	.
Chr1	12689636	.	G	A	2086.77	PASS	.	.
Chr1	12689641	.	T	C	2131.77	PASS	.	.
Chr1	12689850	.	T	C	5223.77	PASS	.	.
Chr1	12689856	.	A	C	5135.77	PASS	.	.
Chr1	12689865	.	G	A	5184.77	PASS	.	.
Chr1	12689906	.	G	A	5430.77	PASS	.	.
Chr1	12689911	.	G	T	5448.77	PASS	.	.
Chr1	12689929	.	C	T	5544.77	PASS	.	.
Chr1	12689995	.	C	T	6148.77	PASS	.	.
Chr1	12690001	.	T	C	6123.77	PASS	.	.
Chr1	12690028	.	C	A	5888.77	PASS	.	.
Chr1	12690036	.	G	C	5863.77	PASS	.	.
Chr1	12690049	.	T	G	5717.77	PASS	.	.
Chr1	12690090	.	A	T	4288.77	PASS	.	.
Chr1	12690112	.	G	C	6421.77	PASS	.	.
Chr1	12690115	.	T	C	3994.77	PASS	.	.
Chr1	12690138	.	C	T	4036.77	PASS	.	.
Chr1	12690160	.	G	A	4014.77	PASS	.	.
Chr1	12690188	.	G	T	3937.77	PASS	.	.
Chr1	12690327	.	T	C	5918.77	PASS	.	.
Chr1	12690337	.	T	G	5943.77	PASS	.	.
Chr1	12690530	.	A	T	3057.77	PASS	.	.
Chr1	12690633	.	A	T	3297.77	PASS	.	.
Chr1	12690691	.	T	G	5401.77	PASS	.	.
Chr1	12690704	.	T	C	5291.77	PASS	.	.
Chr1	12690795	.	C	T	3680.77	PASS	.	.
Chr1	12691409	.	T	C	3879.77	PASS	.	.
Chr1	12691435	.	G	A	3976.77	PASS	.	.
Chr1	12691449	.	G	A	3875.77	PASS	.	.
Chr1	12691461	.	C	T	3641.77	PASS	.	.
Chr1	12691504	.	G	C	2114.77	PASS	.	.
Chr1	12691531	.	T	C	2219.77	PASS	.	.
Chr1	12691561	.	A	T	1923.77	PASS	.	.
Chr1	12691607	.	C	T	2012.77	PASS	.	.
Chr1	12691638	.	T	C	2549.77	PASS	.	.
Chr1	12691651	.	G	A	2697.77	PASS	.	.
Chr1	12691687	.	C	T	1685.77	PASS	.	.
Chr1	12691692	.	C	G	2967.77	PASS	.	.
Chr1	12691809	.	G	A	349.77	PASS	.	.
Chr1	12691869	.	A	C	587.77	PASS	.	.
Chr1	12691953	.	A	T	3384.77	PASS	.	.
Chr1	12691993	.	C	T	54.77	PASS	.	.
Chr1	12692123	.	A	G	3305.77	PASS	.	.
Chr1	12692140	.	C	T	2433.77	PASS	.	.
Chr1	12692197	.	G	A	2246.77	PASS	.	.
Chr1	12692203	.	T	C	4719.77	PASS	.	.
Chr1	12692214	.	A	G	2181.77	PASS	.	.
Chr1	12692304	.	G	A	2380.77	PASS	.	.
Chr1	12692365	.	A	G	3028.77	PASS	.	.
Chr1	12692393	.	A	G	4694.77	PASS	.	.
Chr1	12692411	.	G	A	4991.77	PASS	.	.
Chr1	12692425	.	G	A	5281.77	PASS	.	.
Chr1	12692434	.	T	C	5326.77	PASS	.	.
Chr1	12692446	.	G	A	5191.77	PASS	.	.
Chr1	12692447	.	C	G	5191.77	PASS	.	.
Chr1	12692450	.	G	A	5101.77	PASS	.	.
Chr1	12692451	.	A	G	5081.77	PASS	.	.
Chr1	12692472	.	C	T	4937.77	PASS	.	.
Chr1	12692535	.	C	T	2951.77	PASS	.	.
Chr1	12692579	.	A	C	2798.77	PASS	.	.
Chr1	12692777	.	A	G	2947.77	PASS	.	.
Chr1	12693262	.	C	A	3575.77	PASS	.	.
Chr1	12693309	.	G	A	3592.77	PASS	.	.
Chr1	12693840	.	T	C	3717.77	PASS	.	.
Chr1	12693927	.	A	G	2863.77	PASS	.	.
Chr1	12694010	.	A	T	3131.77	PASS	.	.
Chr1	12694165	.	T	C	3049.77	PASS	.	.
Chr1	12694197	.	G	A	3174.77	PASS	.	.
Chr1	12694240	.	C	A	3309.77	PASS	.	.
Chr1	12694285	.	T	A	3154.77	PASS	.	.
Chr1	12694320	.	T	C	3445.77	PASS	.	.
Chr1	12694356	.	T	C	3227.04	PASS	.	.
Chr1	12694419	.	G	A	5285.77	PASS	.	.
Chr1	12694433	.	T	C	5482.77	PASS	.	.
Chr1	12694678	.	A	G	3364.77	PASS	.	.
Chr1	12694804	.	A	G	3239.77	PASS	.	.
Chr1	12694860	.	C	G	3796.77	PASS	.	.
Chr1	12694887	.	G	A	3660.77	PASS	.	.
Chr1	12695001	.	G	C	5399.77	PASS	.	.
Chr1	12695016	.	C	G	5499.77	PASS	.	.
Chr1	12695279	.	T	A	5971.77	PASS	.	.
Chr1	12695282	.	T	C	5980.77	PASS	.	.
Chr1	12695283	.	A	G	5980.77	PASS	.	.
Chr1	12695361	.	C	T	5132.77	PASS	.	.
Chr1	12695398	.	T	A	5903.77	PASS	.	.
Chr1	12695431	.	A	G	5925.77	PASS	.	.
Chr1	12695445	.	G	T	5694.77	PASS	.	.
Chr1	12695461	.	A	G	5813.77	PASS	.	.
Chr1	12695462	.	A	G	5813.77	PASS	.	.
Chr1	12695477	.	G	A	5593.77	PASS	.	.
Chr1	12695489	.	A	C	5095.77	PASS	.	.
Chr1	12695535	.	A	G	1951.77	PASS	.	.
Chr1	12695537	.	C	T	2131.77	PASS	.	.
Chr1	12695543	.	A	C	2356.77	PASS	.	.
Chr1	12695577	.	T	C	2931.77	PASS	.	.
Chr1	12695646	.	A	T	2324.77	PASS	.	.
Chr1	12695677	.	C	T	3687.77	PASS	.	.
Chr1	12695750	.	C	T	2939.77	PASS	.	.
Chr1	12695874	.	T	A	4390.77	PASS	.	.
Chr1	12696092	.	G	T	4706.77	PASS	.	.
Chr1	12696098	.	T	G	4733.77	PASS	.	.
Chr1	12696185	.	A	G	2595.77	PASS	.	.
Chr1	12696242	.	G	A	5364.77	PASS	.	.
Chr1	12696243	.	C	G	5364.77	PASS	.	.
Chr1	12696368	.	T	C	2740.77	PASS	.	.
Chr1	12696408	.	C	G	2985.77	PASS	.	.
Chr1	12696443	.	G	A	5006.77	PASS	.	.
Chr1	12696445	.	C	A	5059.77	PASS	.	.
Chr1	12696447	.	G	C	5059.77	PASS	.	.
Chr1	12696480	.	T	A	5311.77	PASS	.	.
Chr1	12696492	.	C	T	5502.77	PASS	.	.
Chr1	12696508	.	C	A	5457.77	PASS	.	.
Chr1	12696598	.	A	C	3538.77	PASS	.	.
Chr1	12696715	.	A	T	2654.77	PASS	.	.
Chr1	12696746	.	C	T	2532.77	PASS	.	.
Chr1	12696790	.	G	A	2620.77	PASS	.	.
Chr1	12696832	.	C	T	2625.77	PASS	.	.
Chr1	12696863	.	C	G	2621.77	PASS	.	.
Chr1	12696943	.	G	C	2996.77	PASS	.	.
Chr1	12697117	.	G	A	3924.77	PASS	.	.
Chr1	12697406	.	A	G	6289.77	PASS	.	.
Chr1	12697415	.	G	A	6232.77	PASS	.	.
Chr1	12697436	.	A	G	3999.77	PASS	.	.
Chr1	12697552	.	C	T	3651.77	PASS	.	.
Chr1	12697600	.	A	G	3108.77	PASS	.	.
Chr1	12697655	.	T	C	2576.77	PASS	.	.
Chr1	12697668	.	A	C	4067.77	PASS	.	.
Chr1	12697674	.	C	T	4237.77	PASS	.	.
Chr1	12697678	.	G	A	4096.77	PASS	.	.
Chr1	12697684	.	A	C	4189.77	PASS	.	.
Chr1	12697725	.	A	G	3005.77	PASS	.	.
Chr1	12697743	.	G	A	3070.77	PASS	.	.
Chr1	12697959	.	A	T	5767.77	PASS	.	.
Chr1	12697969	.	T	A	5474.77	PASS	.	.
Chr1	12697982	.	A	T	5849.77	PASS	.	.
Chr1	12697992	.	A	T	5667.77	PASS	.	.
Chr1	12698018	.	G	A	3509.77	PASS	.	.
Chr1	12698101	.	A	T	3475.77	PASS	.	.
Chr1	12698231	.	C	T	5837.77	PASS	.	.
Chr1	12698242	.	A	C	6042.77	PASS	.	.
Chr1	12698346	.	A	T	3424.77	PASS	.	.
Chr1	12698366	.	T	C	3174.77	PASS	.	.
Chr1	12698486	.	G	T	3572.77	PASS	.	.
Chr1	12698519	.	C	G	5270.77	PASS	.	.
Chr1	12698532	.	A	G	5650.77	PASS	.	.
Chr1	12698533	.	A	G	5561.77	PASS	.	.
Chr1	12698684	.	A	C	2936.77	PASS	.	.
Chr1	12698736	.	T	C	4617.77	PASS	.	.
Chr1	12698745	.	C	T	4588.77	PASS	.	.
Chr1	12699023	.	T	C	2459.77	PASS	.	.
Chr1	12699126	.	A	T	3520.77	PASS	.	.
Chr1	12699239	.	T	C	3005.77	PASS	.	.
Chr1	12699321	.	G	A	2976.77	PASS	.	.
Chr1	12699906	.	T	C	88.90	PASS	.	.
Chr1	12699944	.	C	T	376.78	PASS	.	.
Chr1	12700364	.	T	C	406.77	PASS	.	.
Chr1	12700379	.	T	A	376.78	PASS	.	.
Chr1	12700380	.	T	A	376.78	PASS	.	.
Chr1	12700412	.	G	A	122.90	PASS	.	.
Chr1	12700635	.	G	A	86.03	PASS	.	.
Chr1	12700889	.	G	T	107.28	PASS	.	.
Chr1	12700892	.	C	T	107.28	PASS	.	.
Chr1	12700913	.	G	A	53.28	PASS	.	.
Chr1	12701283	.	C	G	309.78	PASS	.	.
Chr1	12701287	.	G	T	286.80	PASS	.	.
Chr1	12701294	.	T	C	196.90	PASS	.	.
Chr1	12701421	.	C	T	62.74	PASS	.	.
Chr1	12701432	.	C	T	62.74	PASS	.	.
Chr1	12701448	.	C	G	62.74	PASS	.	.
Chr1	12701482	.	C	T	331.78	PASS	.	.
Chr1	12701490	.	G	A	331.78	PASS	.	.
Chr1	12701492	.	A	T	331.78	PASS	.	.
Chr1	12701503	.	C	T	370.78	PASS	.	.
Chr1	12701505	.	C	T	370.78	PASS	.	.
Chr1	12701527	.	G	A	216.78	PASS	.	.
Chr1	12701538	.	G	A	286.80	PASS	.	.
Chr1	12701541	.	G	T	286.80	PASS	.	.
Chr1	12701546	.	G	A	286.80	PASS	.	.
Chr1	12701835	.	G	C	266.77	PASS	.	.
Chr1	12701855	.	A	T	556.77	PASS	.	.
Chr1	12701857	.	T	C	556.77	PASS	.	.
Chr1	12701862	.	G	A	556.77	PASS	.	.
Chr1	12701880	.	T	C	507.77	PASS	.	.
Chr1	12701935	.	A	G	1006.77	PASS	.	.
Chr1	12702040	.	T	A	1488.77	PASS	.	.
Chr1	12702062	.	G	A	1481.77	PASS	.	.
Chr1	12702065	.	A	T	1411.77	PASS	.	.
Chr1	12702245	.	G	T	961.77	PASS	.	.
Chr1	12702249	.	A	T	961.77	PASS	.	.
Chr1	12702276	.	T	C	781.77	PASS	.	.
Chr1	12702281	.	G	A	781.77	PASS	.	.
Chr1	12702287	.	A	T	736.77	PASS	.	.
Chr1	12702303	.	T	G	601.77	PASS	.	.
Chr1	12702341	.	A	T	1511.77	PASS	.	.
Chr1	12702344	.	T	A	1511.77	PASS	.	.
Chr1	12702356	.	G	A	1321.77	PASS	.	.
Chr1	12702360	.	C	T	1231.77	PASS	.	.
Chr1	12702368	.	G	A	916.77	PASS	.	.
Chr1	12702370	.	A	G	916.77	PASS	.	.
Chr1	12702376	.	A	G	781.77	PASS	.	.
Chr1	12702385	.	T	A	781.77	PASS	.	.
Chr1	12702390	.	C	T	826.77	PASS	.	.
Chr1	12702392	.	A	T	736.77	PASS	.	.
Chr1	12702399	.	G	C	691.77	PASS	.	.
Chr1	12702405	.	G	A	691.77	PASS	.	.
Chr1	12702457	.	C	T	155.90	PASS	.	.
Chr1	12702473	.	A	T	152.03	PASS	.	.
Chr1	12702474	.	T	A	196.90	PASS	.	.
Chr1	12702490	.	T	C	152.03	PASS	.	.
Chr1	12702498	.	A	T	286.80	PASS	.	.
Chr1	12702501	.	T	C	331.78	PASS	.	.
Chr1	12702522	.	A	G	466.77	PASS	.	.
Chr1	12702535	.	T	C	556.77	PASS	.	.
Chr1	12702547	.	T	C	691.77	PASS	.	.
Chr1	12702562	.	G	A	781.77	PASS	.	.
Chr1	12702564	.	T	C	781.77	PASS	.	.
Chr1	12702594	.	T	A	1006.77	PASS	.	.
Chr1	12702596	.	G	A	1006.77	PASS	.	.
Chr1	12702598	.	T	C	1006.77	PASS	.	.
Chr1	12702602	.	A	G	1006.77	PASS	.	.
Chr1	12702608	.	T	C	961.77	PASS	.	.
Chr1	12702645	.	C	G	678.77	PASS	.	.
Chr1	12702647	.	A	G	678.77	PASS	.	.
Chr1	12702688	.	T	A	295.78	PASS	.	.
Chr1	12702695	.	G	A	241.84	PASS	.	.
Chr1	12702698	.	A	G	241.84	PASS	.	.
Chr1	12702716	.	C	T	107.28	PASS	.	.
Chr1	12703183	.	C	G	3546.77	PASS	.	.
Chr1	12703212	.	A	T	3552.77	PASS	.	.
Chr1	12703340	.	A	T	4040.77	PASS	.	.
Chr1	12703428	.	A	G	3790.77	PASS	.	.
Chr1	12703615	.	A	G	3859.77	PASS	.	.
Chr1	12703666	.	T	C	3440.77	PASS	.	.
Chr1	12703800	.	C	A	3464.77	PASS	.	.
Chr1	12703863	.	G	A	3476.77	PASS	.	.
Chr1	12703901	.	C	T	4968.77	PASS	.	.
Chr1	12703910	.	G	A	4872.77	PASS	.	.
Chr1	12704047	.	A	C	4320.77	PASS	.	.
Chr1	12704060	.	C	A	4454.77	PASS	.	.
Chr1	12704158	.	T	A	4834.77	PASS	.	.
Chr1	12704180	.	A	G	4873.77	PASS	.	.
Chr1	12704195	.	A	G	4965.77	PASS	.	.
Chr1	12704251	.	A	T	3031.77	PASS	.	.
Chr1	12704281	.	C	G	2846.77	PASS	.	.
Chr1	12704379	.	C	T	4248.77	PASS	.	.
Chr1	12704508	.	T	C	5041.77	PASS	.	.
Chr1	12704509	.	G	C	5041.77	PASS	.	.
Chr1	12704539	.	T	C	3408.77	PASS	.	.
Chr1	12704601	.	A	G	5859.77	PASS	.	.
Chr1	12704634	.	C	T	5827.77	PASS	.	.
Chr1	12704771	.	G	T	3406.77	PASS	.	.
Chr1	12704808	.	G	C	2893.77	PASS	.	.
Chr1	12704837	.	A	G	4201.77	PASS	.	.
Chr1	12704848	.	T	C	4298.77	PASS	.	.
Chr1	12704865	.	T	G	3841.77	PASS	.	.
Chr1	12704897	.	T	C	3616.77	PASS	.	.
Chr1	12704903	.	T	A	3481.77	PASS	.	.
Chr1	12704916	.	G	A	3571.77	PASS	.	.
Chr1	12704923	.	A	T	3526.77	PASS	.	.
Chr1	12704951	.	A	C	2773.77	PASS	.	.
Chr1	12704966	.	T	A	2266.77	PASS	.	.
Chr1	12705233	.	A	C	2650.77	PASS	.	.
Chr1	12705519	.	C	A	5944.77	PASS	.	.
Chr1	12705522	.	C	T	5913.77	PASS	.	.
Chr1	12705539	.	A	C	3593.77	PASS	.	.
Chr1	12705661	.	T	A	3529.77	PASS	.	.
Chr1	12706590	.	A	T	3184.79	PASS	.	.
Chr1	12706677	.	G	A	4863.77	PASS	.	.
Chr1	12706698	.	C	A	3045.77	PASS	.	.
Chr1	12706804	.	G	C	4780.77	PASS	.	.
Chr1	12706919	.	C	A	5556.77	PASS	.	.
Chr1	12706929	.	G	T	5591.77	PASS	.	.
Chr1	12707060	.	T	A	3529.77	PASS	.	.
Chr1	12707399	.	G	T	3462.77	PASS	.	.
Chr1	12707410	.	G	A	3084.77	PASS	.	.
Chr1	12707442	.	T	A	1633.77	PASS	.	.
Chr1	12707605	.	T	A	2384.77	PASS	.	.
Chr1	12707838	.	C	T	3041.77	PASS	.	.
Chr1	12707864	.	T	C	2789.77	PASS	.	.
Chr1	12707913	.	A	C	5454.77	PASS	.	.
Chr1	12707914	.	A	C	5544.77	PASS	.	.
Chr1	12707919	.	G	A	5461.77	PASS	.	.
Chr1	12707952	.	C	T	5236.77	PASS	.	.
Chr1	12707966	.	T	A	4876.77	PASS	.	.
Chr1	12708039	.	C	T	4462.77	PASS	.	.
Chr1	12708042	.	T	A	4667.77	PASS	.	.
Chr1	12708050	.	G	A	4606.77	PASS	.	.
Chr1	12708085	.	C	A	2785.77	PASS	.	.
Chr1	12708205	.	G	A	5035.77	PASS	.	.
Chr1	12708213	.	C	A	5283.77	PASS	.	.
Chr1	12708216	.	T	C	5416.77	PASS	.	.
Chr1	12708228	.	C	A	5726.77	PASS	.	.
Chr1	12708229	.	A	G	5726.77	PASS	.	.
Chr1	12708260	.	A	C	4164.77	PASS	.	.
Chr1	12708344	.	T	C	1097.77	PASS	.	.
Chr1	12708371	.	A	T	2789.77	PASS	.	.
Chr1	12708384	.	C	A	3931.77	PASS	.	.
Chr1	12708401	.	T	C	4362.77	PASS	.	.
Chr1	12708448	.	T	G	3544.77	PASS	.	.
Chr1	12708545	.	C	T	4245.77	PASS	.	.
Chr1	12708623	.	C	T	3800.77	PASS	.	.
Chr1	12708685	.	A	G	5663.77	PASS	.	.
Chr1	12708686	.	G	T	5663.77	PASS	.	.
Chr1	12708695	.	C	T	5911.77	PASS	.	.
Chr1	12708713	.	C	T	5776.77	PASS	.	.
Chr1	12708717	.	T	A	5770.77	PASS	.	.
Chr1	12708720	.	T	G	5755.77	PASS	.	.
Chr1	12708758	.	T	C	6205.77	PASS	.	.
Chr1	12708768	.	C	G	6164.77	PASS	.	.
Chr1	12708787	.	T	C	6275.77	PASS	.	.
Chr1	12708807	.	C	A	5741.77	PASS	.	.
Chr1	12708893	.	T	C	3666.77	PASS	.	.
Chr1	12708898	.	T	C	3659.77	PASS	.	.
Chr1	12709448	.	A	C	3749.77	PASS	.	.
Chr1	12709516	.	C	T	5121.77	PASS	.	.
Chr1	12709564	.	T	A	4964.77	PASS	.	.
Chr1	12709730	.	T	C	2461.77	PASS	.	.
Chr1	12709790	.	C	T	2434.77	PASS	.	.
Chr1	12709881	.	G	A	3086.77	PASS	.	.
Chr1	12709940	.	C	T	3051.77	PASS	.	.
Chr1	12710290	.	C	T	2501.77	PASS	.	.
Chr1	12710691	.	T	G	3839.77	PASS	.	.
Chr1	12710758	.	T	A	5941.77	PASS	.	.
Chr1	12711014	.	A	G	3490.77	PASS	.	.
Chr1	12711082	.	G	A	3836.77	PASS	.	.
Chr1	12711121	.	A	G	3925.77	PASS	.	.
Chr1	12711345	.	T	A	3785.77	PASS	.	.
Chr1	12711443	.	A	G	3496.77	PASS	.	.
Chr1	12711689	.	T	C	2954.77	PASS	.	.
Chr1	12711885	.	T	G	3030.77	PASS	.	.
Chr1	12712206	.	G	A	2723.77	PASS	.	.
Chr1	12712301	.	C	T	2541.77	PASS	.	.
Chr1	12712406	.	G	A	4497.77	PASS	.	.
Chr1	12712412	.	A	G	4609.77	PASS	.	.
Chr1	12712569	.	C	A	2064.77	PASS	.	.
Chr1	12712585	.	G	A	1902.77	PASS	.	.
Chr1	12712783	.	C	A	2062.77	PASS	.	.
Chr1	12713256	.	A	T	1568.77	PASS	.	.
Chr1	12713388	.	G	A	740.77	PASS	.	.
Chr1	12713402	.	G	T	894.77	PASS	.	.
Chr1	12713853	.	A	T	25.57	PASS	.	.
Chr1	12713877	.	T	C	62.74	PASS	.	.
Chr1	12713881	.	G	A	90.28	PASS	.	.
Chr1	12714044	.	C	T	841.77	PASS	.	.
Chr1	12714325	.	G	C	483.77	PASS	.	.
Chr1	12714363	.	G	C	93.77	PASS	.	.
Chr1	12714412	.	T	A	25.78	PASS	.	.
Chr1	12714443	.	C	T	209.77	PASS	.	.
Chr1	12714547	.	G	C	103.77	PASS	.	.
Chr1	12714555	.	G	A	103.77	PASS	.	.
Chr1	12714659	.	G	A	127.77	PASS	.	.
Chr1	12714696	.	A	G	89.77	PASS	.	.
Chr1	12714737	.	G	A	58.77	PASS	.	.
Chr1	12714812	.	G	T	55.77	PASS	.	.
Chr1	12714911	.	A	G	10.20	PASS	.	.
Chr1	12715132	.	A	C	18.88	PASS	.	.
Chr1	12715153	.	T	A	95.56	PASS	.	.
Chr1	12715279	.	C	A	159.90	PASS	.	.
Chr1	12715282	.	C	A	134.03	PASS	.	.
Chr1	12715514	.	G	T	359.77	PASS	.	.
Chr1	12715518	.	G	A	378.77	PASS	.	.
Chr1	12715688	.	C	T	653.77	PASS	.	.
Chr1	12715733	.	G	A	562.77	PASS	.	.
Chr1	12715783	.	G	A	607.77	PASS	.	.
Chr1	12715910	.	T	G	462.77	PASS	.	.
Chr1	12715911	.	G	A	55.77	PASS	.	.
Chr1	12715913	.	C	T	55.77	PASS	.	.
Chr1	12715995	.	C	T	105.77	PASS	.	.
Chr1	12716552	.	T	C	23.76	PASS	.	.
Chr1	12717942	.	G	T	97.77	PASS	.	.
Chr1	12717998	.	A	G	59.28	PASS	.	.
Chr1	12718152	.	C	T	22.79	PASS	.	.
Chr1	12718187	.	C	T	40.77	PASS	.	.
Chr1	12718243	.	A	G	34.74	PASS	.	.
Chr1	12718410	.	G	C	126.77	PASS	.	.
Chr1	12718480	.	C	T	225.77	PASS	.	.
Chr1	12718511	.	G	A	685.77	PASS	.	.
Chr1	12718594	.	G	C	61.77	PASS	.	.
Chr1	12718644	.	C	A	19.81	PASS	.	.
Chr1	12718661	.	T	C	25.78	PASS	.	.
Chr1	12718703	.	C	T	222.22	PASS	.	.
Chr1	12718722	.	C	G	241.84	PASS	.	.
Chr1	12718812	.	C	T	189.77	PASS	.	.
Chr1	12718906	.	G	C	29.75	PASS	.	.
Chr1	12719452	.	A	G	49.28	PASS	.	.
Chr1	12719501	.	C	A	26.75	PASS	.	.
Chr1	12719548	.	T	C	85.03	PASS	.	.
Chr1	12719638	.	G	T	664.77	PASS	.	.
Chr1	12719646	.	C	T	712.77	PASS	.	.
Chr1	12719690	.	C	A	89.77	PASS	.	.
Chr1	12719707	.	A	G	1001.77	PASS	.	.
Chr1	12719725	.	C	A	269.77	PASS	.	.
Chr1	12719850	.	A	G	907.77	PASS	.	.
Chr1	12719925	.	T	C	288.77	PASS	.	.
Chr1	12719984	.	G	A	144.77	PASS	.	.
Chr1	12720044	.	C	A	57.77	PASS	.	.
Chr1	12720054	.	A	T	657.77	PASS	.	.
Chr1	12720098	.	C	T	439.77	PASS	.	.
Chr1	12720119	.	A	T	516.77	PASS	.	.
Chr1	12720170	.	C	T	263.77	PASS	.	.
Chr1	12720183	.	T	C	3333.77	PASS	.	.
Chr1	12720364	.	T	G	99.77	PASS	.	.
Chr1	12720400	.	T	C	514.77	PASS	.	.
Chr1	12720464	.	C	T	1659.77	PASS	.	.
Chr1	12720554	.	A	G	155.77	PASS	.	.
Chr1	12720705	.	G	A	46.77	PASS	.	.
Chr1	12720748	.	G	A	209.77	PASS	.	.
Chr1	12720781	.	G	A	219.77	PASS	.	.
Chr1	12720886	.	T	A	147.84	PASS	.	.
Chr1	12721003	.	G	A	15.88	PASS	.	.
Chr1	12721131	.	A	G	31.74	PASS	.	.
Chr1	12721465	.	T	C	51.28	PASS	.	.
Chr1	12721583	.	C	A	445.77	PASS	.	.
Chr1	12721727	.	C	T	1868.77	PASS	.	.
Chr1	12721746	.	G	T	1913.77	PASS	.	.
Chr1	12721791	.	A	T	1510.77	PASS	.	.
Chr1	12721795	.	A	C	1510.77	PASS	.	.
Chr1	12721800	.	G	C	1366.77	PASS	.	.
Chr1	12721805	.	T	C	1337.77	PASS	.	.
Chr1	12721838	.	T	C	1017.77	PASS	.	.
Chr1	12721881	.	T	A	170.77	PASS	.	.
Chr1	12721956	.	C	T	1382.77	PASS	.	.
Chr1	12721959	.	T	C	1382.77	PASS	.	.
Chr1	12722100	.	G	A	159.77	PASS	.	.
Chr1	12722319	.	C	A	30.77	PASS	.	.
Chr1	12722616	.	G	A	77.03	PASS	.	.
Chr1	12723327	.	G	A	79.77	PASS	.	.
Chr1	12723706	.	A	T	108.90	PASS	.	.
Chr1	12723975	.	A	G	186.78	PASS	.	.
Chr1	12724111	.	G	C	858.77	PASS	.	.
Chr1	12724327	.	G	A	1390.77	PASS	.	.
Chr1	12724407	.	T	C	988.77	PASS	.	.
Chr1	12724409	.	T	C	988.77	PASS	.	.
Chr1	12724449	.	T	C	930.77	PASS	.	.
Chr1	12724465	.	C	T	973.77	PASS	.	.
Chr1	12724473	.	G	A	903.77	PASS	.	.
Chr1	12724490	.	C	A	892.77	PASS	.	.
Chr1	12724580	.	G	A	237.77	PASS	.	.
Chr1	12724617	.	T	C	177.77	PASS	.	.
Chr1	12724623	.	G	C	184.77	PASS	.	.
Chr1	12724639	.	A	C	201.77	PASS	.	.
Chr1	12724641	.	G	A	201.77	PASS	.	.
Chr1	12724719	.	C	T	1325.53	PASS	.	.
Chr1	12724748	.	A	G	1607.77	PASS	.	.
Chr1	12724875	.	A	T	1294.77	PASS	.	.
Chr1	12724923	.	G	A	1171.77	PASS	.	.
Chr1	12725029	.	T	A	3076.77	PASS	.	.
Chr1	12725150	.	T	C	1223.77	PASS	.	.
Chr1	12725229	.	C	G	1463.77	PASS	.	.
Chr1	12725559	.	G	A	954.77	PASS	.	.
Chr1	12725749	.	G	A	29.77	PASS	.	.
Chr1	12725838	.	T	C	210.53	PASS	.	.
Chr1	12725993	.	A	G	34.77	PASS	.	.
Chr1	12726000	.	T	C	282.78	PASS	.	.
Chr1	12726215	.	G	A	20.80	PASS	.	.
Chr1	12726286	.	C	G	583.77	PASS	.	.
Chr1	12726438	.	C	A	424.77	PASS	.	.
Chr1	12726820	.	C	T	228.77	PASS	.	.
Chr1	12726933	.	C	G	195.78	PASS	.	.
Chr1	12728680	.	A	C	3487.77	PASS	.	.
Chr1	12728710	.	C	T	3430.77	PASS	.	.
Chr1	12728790	.	A	G	2999.77	PASS	.	.
Chr1	12728934	.	T	G	3075.77	PASS	.	.
Chr1	12729001	.	C	T	3217.75	PASS	.	.
Chr1	12729123	.	A	T	5017.77	PASS	.	.
Chr1	12729138	.	A	G	5468.77	PASS	.	.
Chr1	12729151	.	T	C	5106.77	PASS	.	.
Chr1	12729298	.	G	A	3936.77	PASS	.	.
Chr1	12729310	.	C	T	3800.77	PASS	.	.
Chr1	12729596	.	A	G	2786.77	PASS	.	.
Chr1	12729721	.	A	T	2591.77	PASS	.	.
Chr1	12729788	.	A	C	2437.77	PASS	.	.
Chr1	12730044	.	T	A	4239.77	PASS	.	.
Chr1	12730132	.	A	G	2194.77	PASS	.	.
Chr1	12730189	.	C	T	2480.77	PASS	.	.
Chr1	12730243	.	T	C	3339.77	PASS	.	.
Chr1	12730251	.	T	C	3311.77	PASS	.	.
Chr1	12730529	.	G	C	2682.77	PASS	.	.
Chr1	12730910	.	T	G	3760.77	PASS	.	.
Chr1	12731260	.	A	G	2313.77	PASS	.	.
Chr1	12731698	.	A	G	4222.77	PASS	.	.
Chr1	12731787	.	C	T	4197.77	PASS	.	.
Chr1	12731935	.	C	A	3455.77	PASS	.	.
Chr1	12732406	.	G	C	2958.77	PASS	.	.
Chr1	12732870	.	G	A	2321.77	PASS	.	.
Chr1	12732981	.	A	G	2780.77	PASS	.	.
Chr1	12733229	.	T	C	2701.77	PASS	.	.
Chr1	12733270	.	T	C	2620.77	PASS	.	.
Chr1	12733299	.	A	T	2186.77	PASS	.	.
Chr1	12733328	.	A	C	1650.77	PASS	.	.
Chr1	12733561	.	C	A	2852.77	PASS	.	.
Chr1	12733567	.	G	A	75.77	PASS	.	.
Chr1	12733576	.	G	A	126.77	PASS	.	.
Chr1	12733595	.	C	A	182.77	PASS	.	.
Chr1	12733778	.	G	A	69.77	PASS	.	.
Chr1	12733820	.	T	C	3374.77	PASS	.	.
Chr1	12734432	.	G	T	3992.77	PASS	.	.
Chr1	12734453	.	A	G	4260.77	PASS	.	.
Chr1	12734462	.	A	C	4246.77	PASS	.	.
Chr1	12734464	.	C	T	4336.77	PASS	.	.
Chr1	12734473	.	T	A	4606.77	PASS	.	.
Chr1	12734485	.	A	G	4561.77	PASS	.	.
Chr1	12734503	.	C	T	3976.77	PASS	.	.
Chr1	12734504	.	T	C	3976.77	PASS	.	.
Chr1	12734519	.	T	C	4066.77	PASS	.	.
Chr1	12734523	.	C	A	4066.77	PASS	.	.
Chr1	12734532	.	G	A	4006.77	PASS	.	.
Chr1	12734542	.	G	C	3962.77	PASS	.	.
Chr1	12734576	.	C	T	3074.77	PASS	.	.
Chr1	12734611	.	C	T	4939.77	PASS	.	.
Chr1	12734613	.	A	G	4939.77	PASS	.	.
Chr1	12734848	.	C	T	5087.77	PASS	.	.
Chr1	12734852	.	A	G	5136.77	PASS	.	.
Chr1	12734859	.	A	G	5281.77	PASS	.	.
Chr1	12734860	.	T	C	5236.77	PASS	.	.
Chr1	12734885	.	A	G	5984.77	PASS	.	.
Chr1	12734889	.	A	T	6037.77	PASS	.	.
Chr1	12734970	.	G	A	3934.77	PASS	.	.
Chr1	12735071	.	C	T	3531.77	PASS	.	.
Chr1	12735158	.	C	T	5825.77	PASS	.	.
Chr1	12735160	.	C	T	5825.77	PASS	.	.
Chr1	12735185	.	A	G	3797.77	PASS	.	.
Chr1	12735469	.	G	A	3753.77	PASS	.	.
Chr1	12735766	.	T	C	3999.77	PASS	.	.
Chr1	12735789	.	T	G	4230.77	PASS	.	.
Chr1	12735962	.	T	C	4365.77	PASS	.	.
Chr1	12735964	.	A	T	4369.77	PASS	.	.
Chr1	12735968	.	G	A	4201.77	PASS	.	.
Chr1	12735969	.	T	A	4201.77	PASS	.	.
Chr1	12735980	.	T	A	4111.77	PASS	.	.
Chr1	12735982	.	G	A	4156.77	PASS	.	.
Chr1	12736070	.	T	A	6378.77	PASS	.	.
Chr1	12736085	.	T	G	6361.77	PASS	.	.
Chr1	12736127	.	C	T	6451.77	PASS	.	.
Chr1	12736138	.	G	A	6302.77	PASS	.	.
Chr1	12736258	.	C	T	3067.77	PASS	.	.
Chr1	12736342	.	G	T	4066.77	PASS	.	.
Chr1	12736343	.	T	G	4066.77	PASS	.	.
Chr1	12736494	.	A	G	3098.77	PASS	.	.
Chr1	12736697	.	G	C	2117.77	PASS	.	.
Chr1	12736828	.	A	G	2954.77	PASS	.	.
Chr1	12736998	.	A	G	1424.77	PASS	.	.
Chr1	12737043	.	A	G	2626.77	PASS	.	.
Chr1	12737067	.	T	C	2775.77	PASS	.	.
Chr1	12737103	.	C	G	1871.77	PASS	.	.
Chr1	12737250	.	G	T	4329.77	PASS	.	.
Chr1	12737263	.	T	A	4640.77	PASS	.	.
Chr1	12737299	.	G	A	3125.77	PASS	.	.
Chr1	12737464	.	G	A	3712.77	PASS	.	.
Chr1	12737579	.	A	T	3686.77	PASS	.	.
Chr1	12737605	.	C	T	5872.77	PASS	.	.
Chr1	12737621	.	T	A	5992.77	PASS	.	.
Chr1	12737766	.	C	T	3608.77	PASS	.	.
Chr1	12737794	.	G	T	4876.77	PASS	.	.
Chr1	12737816	.	A	G	4618.77	PASS	.	.
Chr1	12738233	.	G	T	4723.77	PASS	.	.
Chr1	12738256	.	T	A	4606.77	PASS	.	.
Chr1	12738273	.	C	T	4291.77	PASS	.	.
Chr1	12738276	.	A	T	4291.77	PASS	.	.
Chr1	12740194	.	G	A	2939.77	PASS	.	.
Chr1	12740222	.	T	A	3417.77	PASS	.	.
Chr1	12740259	.	G	A	5755.77	PASS	.	.
Chr1	12740264	.	T	C	5815.77	PASS	.	.
Chr1	12740278	.	G	A	5896.77	PASS	.	.
Chr1	12740281	.	A	T	5897.77	PASS	.	.
Chr1	12740296	.	G	T	3626.77	PASS	.	.
Chr1	12740348	.	C	T	3387.77	PASS	.	.
Chr1	12740407	.	C	T	3043.77	PASS	.	.
Chr1	12740436	.	C	A	2814.77	PASS	.	.
Chr1	12740501	.	C	T	2807.77	PASS	.	.
Chr1	12740522	.	T	C	3280.77	PASS	.	.
Chr1	12740638	.	G	C	4986.77	PASS	.	.
Chr1	12740652	.	G	A	5045.77	PASS	.	.
Chr1	12740725	.	G	T	3284.77	PASS	.	.
Chr1	12740887	.	A	G	5424.77	PASS	.	.
Chr1	12740898	.	A	G	5526.77	PASS	.	.
Chr1	12740941	.	C	T	3195.80	PASS	.	.
Chr1	12740982	.	T	C	2993.77	PASS	.	.
Chr1	12741013	.	G	A	3018.77	PASS	.	.
Chr1	12741051	.	T	G	3159.77	PASS	.	.
Chr1	12741196	.	T	C	5457.77	PASS	.	.
Chr1	12741197	.	C	T	5457.77	PASS	.	.
Chr1	12741322	.	C	T	5479.77	PASS	.	.
Chr1	12741326	.	A	T	5614.77	PASS	.	.
Chr1	12741329	.	G	A	5558.77	PASS	.	.
Chr1	12741447	.	T	C	3803.77	PASS	.	.
Chr1	12741587	.	T	G	6550.77	PASS	.	.
Chr1	12741596	.	T	G	6507.77	PASS	.	.
Chr1	12741622	.	T	C	4110.77	PASS	.	.
Chr1	12741768	.	G	A	3327.77	PASS	.	.
Chr1	12741821	.	A	C	4433.77	PASS	.	.
Chr1	12741837	.	G	A	4467.77	PASS	.	.
Chr1	12741842	.	G	C	4288.77	PASS	.	.
Chr1	12741907	.	G	A	3301.77	PASS	.	.
Chr1	12741925	.	G	A	3657.77	PASS	.	.
Chr1	12741938	.	C	T	3776.77	PASS	.	.
Chr1	12742102	.	G	C	3275.77	PASS	.	.
Chr1	12742174	.	A	G	4718.77	PASS	.	.
Chr1	12742184	.	T	A	4650.77	PASS	.	.
Chr1	12742222	.	A	G	2772.77	PASS	.	.
Chr1	12742249	.	A	G	2540.77	PASS	.	.
Chr1	12742278	.	A	G	4074.77	PASS	.	.
Chr1	12742296	.	T	C	4295.77	PASS	.	.
Chr1	12742312	.	A	C	4167.77	PASS	.	.
Chr1	12742340	.	G	C	2963.77	PASS	.	.
Chr1	12742385	.	A	G	3280.77	PASS	.	.
Chr1	12742460	.	T	G	5089.77	PASS	.	.
Chr1	12742462	.	A	G	5153.77	PASS	.	.
Chr1	12742463	.	A	G	5153.77	PASS	.	.
Chr1	12742464	.	A	G	5119.77	PASS	.	.
Chr1	12742498	.	G	A	5236.77	PASS	.	.
Chr1	12742499	.	T	G	5265.77	PASS	.	.
Chr1	12742510	.	A	G	5191.77	PASS	.	.
Chr1	12742597	.	C	T	5801.77	PASS	.	.
Chr1	12742598	.	C	T	5801.77	PASS	.	.
Chr1	12742661	.	A	G	3228.29	PASS	.	.
Chr1	12742692	.	C	A	4960.77	PASS	.	.
Chr1	12742699	.	C	T	4995.77	PASS	.	.
Chr1	12742815	.	G	T	3959.77	PASS	.	.
Chr1	12742840	.	C	T	3762.77	PASS	.	.
Chr1	12742923	.	G	A	3312.77	PASS	.	.
Chr1	12742955	.	C	T	3002.77	PASS	.	.
Chr1	12743017	.	C	T	5072.77	PASS	.	.
Chr1	12743040	.	A	G	5727.77	PASS	.	.
Chr1	12743047	.	T	C	5911.77	PASS	.	.
Chr1	12743052	.	T	A	6136.77	PASS	.	.
Chr1	12743063	.	T	G	6064.77	PASS	.	.
Chr1	12743088	.	T	C	5837.77	PASS	.	.
Chr1	12743142	.	A	G	3832.77	PASS	.	.
Chr1	12743188	.	G	T	5178.77	PASS	.	.
Chr1	12743211	.	T	C	5023.77	PASS	.	.
Chr1	12743773	.	A	G	3009.77	PASS	.	.
Chr1	12744424	.	G	C	2849.77	PASS	.	.
Chr1	12744649	.	G	A	3394.77	PASS	.	.
Chr1	12746061	.	T	C	2824.77	PASS	.	.
Chr1	12746098	.	C	T	2911.77	PASS	.	.
Chr1	12746159	.	A	G	4672.77	PASS	.	.
Chr1	12746173	.	G	A	5011.77	PASS	.	.
Chr1	12746316	.	A	C	3149.77	PASS	.	.
Chr1	12746463	.	G	A	3699.77	PASS	.	.
Chr1	12748441	.	A	G	4451.77	PASS	.	.
Chr1	12749644	.	T	C	3653.77	PASS	.	.
Chr1	12750064	.	C	G	2644.77	PASS	.	.
Chr1	12750268	.	A	G	2399.77	PASS	.	.
Chr1	12750588	.	G	A	2380.77	PASS	.	.
Chr1	12750702	.	T	A	3753.77	PASS	.	.
Chr1	12750705	.	G	A	5868.77	PASS	.	.
Chr1	12750813	.	T	C	3525.77	PASS	.	.
Chr1	12751243	.	C	T	3213.77	PASS	.	.
Chr1	12751518	.	G	A	2144.77	PASS	.	.
Chr1	12751957	.	C	T	4054.77	PASS	.	.
Chr1	12751959	.	T	G	4054.77	PASS	.	.
Chr1	12752049	.	A	C	2420.77	PASS	.	.
Chr1	12752146	.	C	A	2697.77	PASS	.	.
Chr1	12752231	.	A	C	3048.77	PASS	.	.
Chr1	12752978	.	T	C	3371.77	PASS	.	.
Chr1	12753298	.	T	A	4631.77	PASS	.	.
Chr1	12753322	.	T	C	4417.77	PASS	.	.
Chr1	12753396	.	G	C	3171.77	PASS	.	.
Chr1	12753511	.	C	T	2730.77	PASS	.	.
Chr1	12753600	.	C	G	1690.77	PASS	.	.
Chr1	12753684	.	T	G	1298.77	PASS	.	.
Chr1	12754128	.	T	A	34.77	PASS	.	.
Chr1	12754223	.	G	A	375.77	PASS	.	.
Chr1	12754241	.	C	T	774.77	PASS	.	.
Chr1	12754244	.	T	C	633.77	PASS	.	.
Chr1	12754250	.	A	G	612.77	PASS	.	.
Chr1	12754268	.	C	T	888.77	PASS	.	.
Chr1	12754271	.	T	C	879.77	PASS	.	.
Chr1	12754274	.	G	A	872.77	PASS	.	.
Chr1	12754280	.	C	T	947.77	PASS	.	.
Chr1	12754292	.	C	T	894.77	PASS	.	.
Chr1	12754307	.	A	G	895.77	PASS	.	.
Chr1	12754319	.	T	C	951.77	PASS	.	.
Chr1	12754325	.	C	T	995.77	PASS	.	.
Chr1	12754329	.	A	C	923.77	PASS	.	.
Chr1	12754332	.	G	A	954.77	PASS	.	.
Chr1	12754346	.	T	C	952.77	PASS	.	.
Chr1	12754364	.	G	A	1081.77	PASS	.	.
Chr1	12754370	.	A	T	2418.77	PASS	.	.
Chr1	12754427	.	C	T	1796.77	PASS	.	.
Chr1	12754439	.	G	A	2053.77	PASS	.	.
Chr1	12754442	.	A	T	61.77	PASS	.	.
Chr1	12754448	.	C	T	2113.77	PASS	.	.
Chr1	12754487	.	T	C	2314.77	PASS	.	.
Chr1	12754493	.	T	C	2284.77	PASS	.	.
Chr1	12754502	.	T	C	2359.77	PASS	.	.
Chr1	12754505	.	G	T	2359.77	PASS	.	.
Chr1	12754511	.	T	C	2425.77	PASS	.	.
Chr1	12754517	.	T	C	2320.77	PASS	.	.
Chr1	12754523	.	T	C	2298.77	PASS	.	.
Chr1	12754547	.	G	A	2457.77	PASS	.	.
Chr1	12754550	.	G	A	2481.77	PASS	.	.
Chr1	12754565	.	G	A	2376.77	PASS	.	.
Chr1	12754571	.	A	T	2346.77	PASS	.	.
Chr1	12754586	.	A	G	2196.77	PASS	.	.
Chr1	12754601	.	C	T	1902.77	PASS	.	.
Chr1	12754622	.	T	C	1740.77	PASS	.	.
Chr1	12754628	.	T	G	1732.77	PASS	.	.
Chr1	12754634	.	T	C	1630.77	PASS	.	.
Chr1	12754660	.	T	C	3342.77	PASS	.	.
Chr1	12754661	.	G	A	1193.77	PASS	.	.
Chr1	12754664	.	T	C	1213.77	PASS	.	.
Chr1	12754667	.	C	T	1204.77	PASS	.	.
Chr1	12754691	.	A	C	992.77	PASS	.	.
Chr1	12754712	.	T	C	764.77	PASS	.	.
Chr1	12754775	.	C	T	183.77	PASS	.	.
Chr1	12754776	.	A	G	180.77	PASS	.	.
Chr1	12754784	.	A	G	111.77	PASS	.	.
Chr1	12754787	.	C	T	111.77	PASS	.	.
Chr1	12754790	.	A	G	123.77	PASS	.	.
Chr1	12754825	.	C	T	88.77	PASS	.	.
Chr1	12754826	.	A	G	1554.77	PASS	.	.
Chr1	12754916	.	T	A	462.77	PASS	.	.
Chr1	12754921	.	T	C	1787.77	PASS	.	.
Chr1	12754931	.	G	A	433.77	PASS	.	.
Chr1	12754961	.	T	C	245.77	PASS	.	.
Chr1	12754978	.	T	A	22.79	PASS	.	.
Chr1	12755000	.	G	A	596.77	PASS	.	.
Chr1	12755136	.	T	C	323.77	PASS	.	.
Chr1	12755150	.	C	T	276.77	PASS	.	.
Chr1	12755188	.	G	A	323.77	PASS	.	.
Chr1	12755303	.	T	A	905.77	PASS	.	.
Chr1	12755308	.	A	G	3303.77	PASS	.	.
Chr1	12755310	.	C	T	912.77	PASS	.	.
Chr1	12755357	.	T	A	779.77	PASS	.	.
Chr1	12755361	.	T	A	3532.77	PASS	.	.
Chr1	12755415	.	T	C	29.77	PASS	.	.
Chr1	12755478	.	T	G	873.77	PASS	.	.
Chr1	12755512	.	T	C	606.77	PASS	.	.
Chr1	12755537	.	C	G	1536.77	PASS	.	.
Chr1	12755611	.	G	A	770.77	PASS	.	.
Chr1	12755736	.	C	T	1407.77	PASS	.	.
Chr1	12755744	.	A	G	1376.77	PASS	.	.
Chr1	12755754	.	A	G	1184.77	PASS	.	.
Chr1	12755759	.	A	C	8992.77	PASS	.	.
Chr1	12755871	.	G	A	2622.77	PASS	.	.
Chr1	12755880	.	T	G	2824.77	PASS	.	.
Chr1	12755883	.	C	T	2882.77	PASS	.	.
Chr1	12755889	.	G	A	2974.77	PASS	.	.
Chr1	12755892	.	A	G	3106.77	PASS	.	.
Chr1	12755895	.	A	T	363.77	PASS	.	.
Chr1	12755916	.	T	C	2700.77	PASS	.	.
Chr1	12755919	.	A	G	2641.77	PASS	.	.
Chr1	12755922	.	C	T	2482.77	PASS	.	.
Chr1	12755931	.	G	A	2332.77	PASS	.	.
Chr1	12755940	.	G	T	2173.77	PASS	.	.
Chr1	12755943	.	T	C	2182.77	PASS	.	.
Chr1	12755952	.	C	G	1961.77	PASS	.	.
Chr1	12755967	.	G	A	1640.77	PASS	.	.
Chr1	12755976	.	T	C	1376.77	PASS	.	.
Chr1	12755979	.	C	T	1343.77	PASS	.	.
Chr1	12755982	.	A	G	1226.77	PASS	.	.
Chr1	12755997	.	C	T	707.77	PASS	.	.
Chr1	12755998	.	T	C	668.77	PASS	.	.
Chr1	12756003	.	G	A	570.77	PASS	.	.
Chr1	12756006	.	T	C	576.77	PASS	.	.
Chr1	12756009	.	T	C	516.77	PASS	.	.
Chr1	12756049	.	A	G	2914.77	PASS	.	.
Chr1	12756083	.	T	C	288.77	PASS	.	.
Chr1	12756121	.	C	G	719.77	PASS	.	.
Chr1	12756153	.	C	T	1654.77	PASS	.	.
Chr1	12756204	.	G	A	4799.77	PASS	.	.
Chr1	12756207	.	T	C	6170.77	PASS	.	.
Chr1	12756213	.	G	A	4618.77	PASS	.	.
Chr1	12756216	.	T	C	4636.77	PASS	.	.
Chr1	12756219	.	G	A	4612.77	PASS	.	.
Chr1	12756222	.	A	G	4462.77	PASS	.	.
Chr1	12756225	.	G	A	4378.77	PASS	.	.
Chr1	12756231	.	A	T	4228.77	PASS	.	.
Chr1	12756240	.	G	A	3979.77	PASS	.	.
Chr1	12756241	.	C	T	4004.77	PASS	.	.
Chr1	12756243	.	A	G	3965.77	PASS	.	.
Chr1	12756288	.	A	G	2841.77	PASS	.	.
Chr1	12756294	.	G	T	2837.77	PASS	.	.
Chr1	12756303	.	T	A	2579.77	PASS	.	.
Chr1	12756318	.	G	A	2557.77	PASS	.	.
Chr1	12756327	.	A	G	2732.77	PASS	.	.
Chr1	12756328	.	C	A	2732.77	PASS	.	.
Chr1	12756331	.	T	C	2579.77	PASS	.	.
Chr1	12756336	.	T	A	2655.77	PASS	.	.
Chr1	12756342	.	T	C	2663.77	PASS	.	.
Chr1	12756360	.	C	T	1542.77	PASS	.	.
Chr1	12756372	.	C	T	2663.77	PASS	.	.
Chr1	12756375	.	A	G	2666.77	PASS	.	.
Chr1	12756384	.	G	A	2787.77	PASS	.	.
Chr1	12756385	.	C	T	2787.77	PASS	.	.
Chr1	12756390	.	T	C	2794.77	PASS	.	.
Chr1	12756396	.	C	T	3169.77	PASS	.	.
Chr1	12756429	.	T	C	3327.77	PASS	.	.
Chr1	12756433	.	T	A	4016.77	PASS	.	.
Chr1	12756445	.	A	G	3453.77	PASS	.	.
Chr1	12756466	.	G	T	3265.77	PASS	.	.
Chr1	12756477	.	G	C	3129.77	PASS	.	.
Chr1	12756480	.	A	G	3140.77	PASS	.	.
Chr1	12756500	.	T	C	3239.77	PASS	.	.
Chr1	12756507	.	C	T	2859.77	PASS	.	.
Chr1	12756534	.	A	T	1771.77	PASS	.	.
Chr1	12756546	.	C	T	2420.77	PASS	.	.
Chr1	12756549	.	T	C	2426.77	PASS	.	.
Chr1	12756552	.	T	C	2390.77	PASS	.	.
Chr1	12756555	.	A	T	2393.77	PASS	.	.
Chr1	12756558	.	C	T	2399.77	PASS	.	.
Chr1	12756576	.	T	C	1930.77	PASS	.	.
Chr1	12756581	.	C	T	1923.77	PASS	.	.
Chr1	12756582	.	A	C	1926.77	PASS	.	.
Chr1	12756590	.	C	A	1725.77	PASS	.	.
Chr1	12756592	.	T	C	1614.77	PASS	.	.
Chr1	12756598	.	G	A	4589.77	PASS	.	.
Chr1	12756609	.	G	T	1407.77	PASS	.	.
Chr1	12756615	.	C	T	1498.77	PASS	.	.
Chr1	12756645	.	C	T	2195.77	PASS	.	.
Chr1	12756658	.	G	A	2821.77	PASS	.	.
Chr1	12756660	.	T	C	2802.77	PASS	.	.
Chr1	12756708	.	A	G	1367.77	PASS	.	.
Chr1	12756723	.	G	C	1667.77	PASS	.	.
Chr1	12756729	.	A	G	1573.77	PASS	.	.
Chr1	12756732	.	C	T	1470.77	PASS	.	.
Chr1	12756806	.	G	A	128.77	PASS	.	.
Chr1	12756900	.	T	C	516.77	PASS	.	.
Chr1	12756930	.	C	T	1068.77	PASS	.	.
Chr1	12756931	.	T	G	1065.77	PASS	.	.
Chr1	12756951	.	C	T	1148.77	PASS	.	.
Chr1	12756957	.	T	C	1190.77	PASS	.	.
Chr1	12756960	.	C	T	1209.77	PASS	.	.
Chr1	12756966	.	G	A	1158.77	PASS	.	.
Chr1	12756969	.	A	G	84.77	PASS	.	.
Chr1	12756981	.	C	T	1125.77	PASS	.	.
Chr1	12756987	.	T	C	1203.77	PASS	.	.
Chr1	12756991	.	A	G	1164.77	PASS	.	.
Chr1	12756992	.	C	T	1161.77	PASS	.	.
Chr1	12757020	.	T	A	684.77	PASS	.	.
Chr1	12757027	.	A	C	683.77	PASS	.	.
Chr1	12757041	.	C	T	468.77	PASS	.	.
Chr1	12757056	.	T	G	325.77	PASS	.	.
Chr1	12757080	.	G	A	217.77	PASS	.	.
Chr1	12757134	.	C	T	79.77	PASS	.	.
Chr1	12757158	.	T	A	88.77	PASS	.	.
Chr1	12757257	.	A	C	124.77	PASS	.	.
Chr1	12757263	.	C	T	109.77	PASS	.	.
Chr1	12757284	.	A	G	129.77	PASS	.	.
Chr1	12757302	.	A	G	351.77	PASS	.	.
Chr1	12757305	.	C	T	392.77	PASS	.	.
Chr1	12757368	.	C	T	206.77	PASS	.	.
Chr1	12757380	.	G	T	268.77	PASS	.	.
Chr1	12757479	.	C	T	570.77	PASS	.	.
Chr1	12757485	.	G	A	563.77	PASS	.	.
Chr1	12757488	.	G	T	533.77	PASS	.	.
Chr1	12757491	.	G	A	534.77	PASS	.	.
Chr1	12757509	.	T	C	538.77	PASS	.	.
Chr1	12757521	.	A	G	704.77	PASS	.	.
Chr1	12757527	.	A	G	739.77	PASS	.	.
Chr1	12757545	.	C	T	808.77	PASS	.	.
Chr1	12757546	.	T	C	808.77	PASS	.	.
Chr1	12757572	.	A	G	1182.77	PASS	.	.
Chr1	12757590	.	A	G	1699.77	PASS	.	.
Chr1	12757592	.	G	A	1774.77	PASS	.	.
Chr1	12757608	.	C	T	1680.77	PASS	.	.
Chr1	12757617	.	T	A	1659.77	PASS	.	.
Chr1	12757623	.	T	C	1608.77	PASS	.	.
Chr1	12757626	.	T	C	1683.77	PASS	.	.
Chr1	12757634	.	T	C	1620.77	PASS	.	.
Chr1	12757635	.	C	T	1626.77	PASS	.	.
Chr1	12757639	.	G	A	1638.77	PASS	.	.
Chr1	12757641	.	T	C	1650.77	PASS	.	.
Chr1	12757650	.	A	T	1728.77	PASS	.	.
Chr1	12757653	.	G	C	1755.77	PASS	.	.
Chr1	12757677	.	G	A	1651.77	PASS	.	.
Chr1	12757678	.	A	G	1654.77	PASS	.	.
Chr1	12757695	.	A	G	1342.77	PASS	.	.
Chr1	12757697	.	G	A	1300.77	PASS	.	.
Chr1	12757702	.	C	T	1052.77	PASS	.	.
Chr1	12757725	.	T	C	1049.77	PASS	.	.
Chr1	12757731	.	T	C	962.77	PASS	.	.
Chr1	12757740	.	C	T	995.77	PASS	.	.
Chr1	12757746	.	T	G	953.77	PASS	.	.
Chr1	12757764	.	A	G	899.77	PASS	.	.
Chr1	12757785	.	C	T	605.77	PASS	.	.
Chr1	12757794	.	T	C	440.77	PASS	.	.
Chr1	12757806	.	T	C	267.77	PASS	.	.
Chr1	12757812	.	G	A	246.77	PASS	.	.
Chr1	12757822	.	A	G	228.77	PASS	.	.
Chr1	12757824	.	C	T	192.77	PASS	.	.
Chr1	12757830	.	C	G	162.77	PASS	.	.
Chr1	12757833	.	C	T	174.77	PASS	.	.
Chr1	12757834	.	A	G	135.77	PASS	.	.
Chr1	12757836	.	C	T	138.77	PASS	.	.
Chr1	12757938	.	T	G	69.77	PASS	.	.
Chr1	12757964	.	T	A	84.77	PASS	.	.
Chr1	12757986	.	A	G	688.77	PASS	.	.
Chr1	12758006	.	T	G	130.77	PASS	.	.
Chr1	12758010	.	C	T	124.77	PASS	.	.
Chr1	12758138	.	C	T	564.77	PASS	.	.
Chr1	12758195	.	C	T	326.77	PASS	.	.
Chr1	12758240	.	T	G	18.82	PASS	.	.
Chr1	12758287	.	T	C	340.77	PASS	.	.
Chr1	12758325	.	G	A	53.77	PASS	.	.
Chr1	12758433	.	A	G	187.77	PASS	.	.
Chr1	12758445	.	G	A	225.77	PASS	.	.
Chr1	12758469	.	G	A	247.77	PASS	.	.
Chr1	12758479	.	A	G	970.03	PASS	.	.
Chr1	12758571	.	G	A	25.78	PASS	.	.
Chr1	12758845	.	C	A	22.79	PASS	.	.
Chr1	12758916	.	A	C	355.77	PASS	.	.
Chr1	12759052	.	T	A	362.77	PASS	.	.
Chr1	12759147	.	G	A	641.77	PASS	.	.
Chr1	12759165	.	C	T	761.77	PASS	.	.
Chr1	12759168	.	T	C	663.77	PASS	.	.
Chr1	12759174	.	A	G	648.77	PASS	.	.
Chr1	12759192	.	C	T	615.77	PASS	.	.
Chr1	12759195	.	T	C	615.77	PASS	.	.
Chr1	12759198	.	G	A	621.77	PASS	.	.
Chr1	12759204	.	C	T	576.77	PASS	.	.
Chr1	12759216	.	C	T	508.77	PASS	.	.
Chr1	12759231	.	A	G	520.77	PASS	.	.
Chr1	12759243	.	T	C	486.77	PASS	.	.
Chr1	12759249	.	C	T	504.77	PASS	.	.
Chr1	12759253	.	A	C	465.77	PASS	.	.
Chr1	12759256	.	G	A	474.77	PASS	.	.
Chr1	12759270	.	T	C	451.77	PASS	.	.
Chr1	12759288	.	G	A	421.77	PASS	.	.
Chr1	12759294	.	A	T	1070.77	PASS	.	.
Chr1	12759351	.	C	T	498.77	PASS	.	.
Chr1	12759363	.	G	A	338.77	PASS	.	.
Chr1	12759366	.	A	T	52.77	PASS	.	.
Chr1	12759372	.	C	T	341.77	PASS	.	.
Chr1	12759411	.	T	C	70.77	PASS	.	.
Chr1	12759413	.	A	C	287.78	PASS	.	.
Chr1	12759417	.	T	C	127.77	PASS	.	.
Chr1	12759426	.	T	C	340.77	PASS	.	.
Chr1	12759429	.	G	T	382.77	PASS	.	.
Chr1	12759435	.	T	C	382.77	PASS	.	.
Chr1	12759441	.	T	C	535.77	PASS	.	.
Chr1	12759447	.	T	C	598.77	PASS	.	.
Chr1	12759471	.	G	A	910.77	PASS	.	.
Chr1	12759474	.	G	A	910.77	PASS	.	.
Chr1	12759489	.	C	A	1077.78	PASS	.	.
Chr1	12759495	.	A	T	1090.77	PASS	.	.
Chr1	12759510	.	A	G	1075.77	PASS	.	.
Chr1	12759525	.	C	T	1034.77	PASS	.	.
Chr1	12759546	.	T	C	1185.77	PASS	.	.
Chr1	12759552	.	T	G	1223.77	PASS	.	.
Chr1	12759558	.	T	C	1130.77	PASS	.	.
Chr1	12759584	.	T	C	1955.77	PASS	.	.
Chr1	12759585	.	G	A	1301.77	PASS	.	.
Chr1	12759588	.	T	C	1292.77	PASS	.	.
Chr1	12759591	.	C	T	1308.77	PASS	.	.
Chr1	12759615	.	A	C	827.77	PASS	.	.
Chr1	12759630	.	C	T	135.77	PASS	.	.
Chr1	12759636	.	T	C	1092.77	PASS	.	.
Chr1	12759699	.	C	T	968.77	PASS	.	.
Chr1	12759700	.	A	G	956.77	PASS	.	.
Chr1	12759708	.	A	G	1030.77	PASS	.	.
Chr1	12759711	.	C	T	1018.77	PASS	.	.
Chr1	12759714	.	A	G	970.77	PASS	.	.
Chr1	12759845	.	T	C	1056.77	PASS	.	.
Chr1	12759924	.	G	A	517.77	PASS	.	.
Chr1	12759980	.	A	G	886.77	PASS	.	.
Chr1	12760232	.	A	G	31.77	PASS	.	.
Chr1	12760280	.	G	A	2373.77	PASS	.	.
Chr1	12760499	.	T	G	1241.77	PASS	.	.
Chr1	12760559	.	T	C	3023.77	PASS	.	.
Chr1	12760583	.	A	G	3011.77	PASS	.	.
Chr1	12760613	.	C	G	908.77	PASS	.	.
Chr1	12760621	.	A	G	8995.77	PASS	.	.
Chr1	12760686	.	C	T	1209.77	PASS	.	.
Chr1	12760783	.	C	T	2365.77	PASS	.	.
Chr1	12760791	.	T	C	7067.77	PASS	.	.
Chr1	12760796	.	T	C	7275.77	PASS	.	.
Chr1	12760797	.	C	T	2703.77	PASS	.	.
Chr1	12760802	.	G	A	2779.77	PASS	.	.
Chr1	12760828	.	C	A	4341.77	PASS	.	.
Chr1	12760833	.	G	C	4465.77	PASS	.	.
Chr1	12760861	.	T	C	8922.77	PASS	.	.
Chr1	12760871	.	T	A	4337.77	PASS	.	.
Chr1	12760880	.	A	T	9240.77	PASS	.	.
Chr1	12761027	.	C	T	1987.77	PASS	.	.
Chr1	12761032	.	G	A	11372.77	PASS	.	.
Chr1	12761058	.	G	A	2351.77	PASS	.	.
Chr1	12761104	.	T	C	7493.77	PASS	.	.
Chr1	12761117	.	G	A	2188.77	PASS	.	.
Chr1	12761161	.	A	T	4367.77	PASS	.	.
Chr1	12761190	.	A	G	9640.77	PASS	.	.
Chr1	12761201	.	A	G	15298.77	PASS	.	.
Chr1	12761206	.	C	T	4687.77	PASS	.	.
Chr1	12761231	.	G	A	3151.77	PASS	.	.
Chr1	12761271	.	T	C	2477.77	PASS	.	.
Chr1	12761280	.	A	G	7574.77	PASS	.	.
Chr1	12761319	.	C	T	7668.77	PASS	.	.
Chr1	12761363	.	A	C	2345.77	PASS	.	.
Chr1	12761421	.	C	T	566.77	PASS	.	.
Chr1	12761449	.	C	T	838.77	PASS	.	.
Chr1	12761458	.	C	G	3523.77	PASS	.	.
Chr1	12761473	.	A	T	8446.77	PASS	.	.
Chr1	12761496	.	G	A	2901.77	PASS	.	.
Chr1	12761528	.	A	C	4906.77	PASS	.	.
Chr1	12761547	.	C	T	4869.77	PASS	.	.
Chr1	12761555	.	G	A	4884.77	PASS	.	.
Chr1	12761581	.	A	G	3778.77	PASS	.	.
Chr1	12761670	.	C	T	3285.77	PASS	.	.
Chr1	12761865	.	T	C	2801.77	PASS	.	.
Chr1	12761930	.	A	G	4845.77	PASS	.	.
Chr1	12762009	.	C	T	3166.77	PASS	.	.
Chr1	12762730	.	A	G	2222.77	PASS	.	.
Chr1	12763925	.	T	A	2767.77	PASS	.	.
Chr1	12764987	.	G	A	3398.77	PASS	.	.
Chr1	12765518	.	A	G	3655.77	PASS	.	.
Chr1	12765772	.	G	A	3844.77	PASS	.	.
Chr1	12766004	.	T	C	3294.77	PASS	.	.
Chr1	12766112	.	A	G	2830.77	PASS	.	.
Chr1	12766215	.	T	C	3441.77	PASS	.	.
Chr1	12766334	.	T	A	3323.77	PASS	.	.
Chr1	12766360	.	A	G	3077.77	PASS	.	.
Chr1	12766432	.	G	T	2651.77	PASS	.	.
Chr1	12766766	.	T	C	3508.77	PASS	.	.
Chr1	12766795	.	G	A	3470.77	PASS	.	.
Chr1	12766901	.	T	A	1947.77	PASS	.	.
Chr1	12766945	.	A	C	2496.77	PASS	.	.
Chr1	12766985	.	A	G	2859.77	PASS	.	.
Chr1	12767015	.	G	T	124.77	PASS	.	.
Chr1	12767041	.	G	T	209.77	PASS	.	.
Chr1	12767076	.	G	A	1016.77	PASS	.	.
Chr1	12767083	.	A	G	1068.77	PASS	.	.
Chr1	12767090	.	C	G	1068.77	PASS	.	.
Chr1	12767159	.	A	T	839.77	PASS	.	.
Chr1	12767236	.	A	G	1683.77	PASS	.	.
Chr1	12767243	.	T	A	1682.77	PASS	.	.
Chr1	12767262	.	G	T	1755.77	PASS	.	.
Chr1	12767266	.	T	G	1751.77	PASS	.	.
Chr1	12767273	.	C	T	4800.77	PASS	.	.
Chr1	12767308	.	C	G	862.77	PASS	.	.
Chr1	12767322	.	A	G	782.77	PASS	.	.
Chr1	12767396	.	A	T	258.77	PASS	.	.
Chr1	12767600	.	A	G	117.77	PASS	.	.
Chr1	12767634	.	G	A	1798.28	PASS	.	.
Chr1	12767635	.	G	T	1798.28	PASS	.	.
Chr1	12767681	.	T	G	43.77	PASS	.	.
Chr1	12767743	.	A	G	1915.77	PASS	.	.
Chr1	12767807	.	C	T	1231.77	PASS	.	.
Chr1	12768090	.	C	T	1249.77	PASS	.	.
Chr1	12768145	.	G	T	2130.77	PASS	.	.
Chr1	12768305	.	A	C	2327.77	PASS	.	.
Chr1	12768401	.	T	A	3696.77	PASS	.	.
Chr1	12768415	.	T	C	3471.77	PASS	.	.
Chr1	12768695	.	G	A	3320.77	PASS	.	.
Chr1	12768833	.	T	G	1474.77	PASS	.	.
Chr1	12769078	.	G	C	2733.77	PASS	.	.
Chr1	12769112	.	A	T	584.77	PASS	.	.
Chr1	12769194	.	G	T	954.77	PASS	.	.
Chr1	12769434	.	A	C	148.77	PASS	.	.
Chr1	12769542	.	C	T	196.90	PASS	.	.
Chr1	12769546	.	C	T	196.90	PASS	.	.
Chr1	12769618	.	A	G	286.80	PASS	.	.
Chr1	12769636	.	C	A	360.77	PASS	.	.
Chr1	12769805	.	G	A	1146.77	PASS	.	.
Chr1	12769811	.	G	A	1125.77	PASS	.	.
Chr1	12769833	.	T	C	1277.77	PASS	.	.
Chr1	12769994	.	A	G	446.77	PASS	.	.
Chr1	12769995	.	T	C	446.77	PASS	.	.
Chr1	12770012	.	C	T	142.77	PASS	.	.
Chr1	12770334	.	C	A	27.75	PASS	.	.
Chr1	12770366	.	C	T	27.75	PASS	.	.
Chr1	12780279	.	G	A	26.75	PASS	.	.
Chr1	12780577	.	C	A	252.77	PASS	.	.
Chr1	12780609	.	C	T	67.77	PASS	.	.
Chr1	12782487	.	T	G	13.95	PASS	.	.
Chr1	12782542	.	T	C	31.74	PASS	.	.
Chr1	12782732	.	G	C	1369.77	PASS	.	.
Chr1	12782766	.	A	T	753.77	PASS	.	.
Chr1	12783051	.	T	C	878.77	PASS	.	.
Chr1	12783089	.	C	A	828.77	PASS	.	.
Chr1	12783195	.	C	T	1013.77	PASS	.	.
Chr1	12783244	.	A	C	550.77	PASS	.	.
Chr1	12783289	.	C	A	580.77	PASS	.	.
Chr1	12798194	.	C	T	21.77	PASS	.	.
Chr1	12801510	.	G	A	25.75	PASS	.	.
Chr1	12802748	.	A	G	195.78	PASS	.	.
Chr1	12803071	.	T	G	87.03	PASS	.	.
Chr1	12803591	.	C	A	184.78	PASS	.	.
Chr1	12803760	.	G	A	49.77	PASS	.	.
Chr1	12803764	.	C	A	112.03	PASS	.	.
Chr1	12803766	.	G	A	49.77	PASS	.	.
Chr1	12804273	.	T	C	232.77	PASS	.	.
Chr1	12804351	.	G	T	31.77	PASS	.	.
Chr1	12804377	.	G	T	31.77	PASS	.	.
Chr1	12804412	.	G	A	91.77	PASS	.	.
Chr1	12804419	.	A	G	82.77	PASS	.	.
Chr1	12804426	.	C	G	82.77	PASS	.	.
Chr1	12804533	.	T	C	26.75	PASS	.	.
Chr1	12804664	.	A	C	231.78	PASS	.	.
Chr1	12804815	.	G	A	1411.77	PASS	.	.
Chr1	12804829	.	T	C	1247.77	PASS	.	.
Chr1	12804869	.	T	C	291.78	PASS	.	.
Chr1	12804874	.	A	T	291.78	PASS	.	.
Chr1	12805151	.	G	A	290.77	PASS	.	.
Chr1	12805176	.	C	T	174.77	PASS	.	.
Chr1	12805254	.	G	A	817.77	PASS	.	.
Chr1	12805268	.	G	T	1502.77	PASS	.	.
Chr1	12805274	.	G	C	1529.77	PASS	.	.
Chr1	12805295	.	T	C	1161.77	PASS	.	.
Chr1	12805635	.	A	G	507.77	PASS	.	.
Chr1	12805870	.	T	C	213.79	PASS	.	.
Chr1	12805914	.	C	T	292.77	PASS	.	.
Chr1	12805978	.	G	C	270.77	PASS	.	.
Chr1	12806152	.	T	C	1771.77	PASS	.	.
Chr1	12806162	.	A	G	1826.77	PASS	.	.
Chr1	12806249	.	T	A	1510.77	PASS	.	.
Chr1	12806485	.	T	G	3154.77	PASS	.	.
Chr1	12806714	.	A	T	4531.77	PASS	.	.
Chr1	12806835	.	C	T	2756.77	PASS	.	.
Chr1	12806934	.	C	T	3348.77	PASS	.	.
Chr1	12807053	.	A	G	3630.77	PASS	.	.
Chr1	12807124	.	T	G	3316.77	PASS	.	.
Chr1	12807190	.	T	C	2432.77	PASS	.	.
Chr1	12807318	.	C	T	3278.77	PASS	.	.
Chr1	12807363	.	A	C	3294.77	PASS	.	.
Chr1	12807555	.	C	G	3705.77	PASS	.	.
Chr1	12807763	.	G	T	3209.76	PASS	.	.
Chr1	12807766	.	A	C	3160.77	PASS	.	.
Chr1	12807789	.	G	T	2614.77	PASS	.	.
Chr1	12807824	.	G	A	2156.77	PASS	.	.
Chr1	12807831	.	A	G	2251.77	PASS	.	.
Chr1	12807838	.	C	G	2161.77	PASS	.	.
Chr1	12807877	.	A	G	1221.77	PASS	.	.
Chr1	12807907	.	A	T	1799.77	PASS	.	.
Chr1	12807908	.	A	G	1799.77	PASS	.	.
Chr1	12807968	.	A	G	767.77	PASS	.	.
Chr1	12807988	.	C	T	1048.77	PASS	.	.
Chr1	12807991	.	T	A	1093.77	PASS	.	.
Chr1	12808001	.	A	G	916.77	PASS	.	.
Chr1	12808010	.	G	T	880.77	PASS	.	.
Chr1	12808055	.	C	G	648.10	PASS	.	.
Chr1	12808069	.	A	G	891.77	PASS	.	.
Chr1	12808076	.	A	C	1697.77	PASS	.	.
Chr1	12808113	.	T	G	1589.77	PASS	.	.
Chr1	12808143	.	T	A	129.77	PASS	.	.
Chr1	12808197	.	A	C	315.77	PASS	.	.
Chr1	12808227	.	G	A	1358.77	PASS	.	.
Chr1	12808230	.	T	C	1382.77	PASS	.	.
Chr1	12808351	.	A	G	2719.77	PASS	.	.
Chr1	12808380	.	G	A	118.77	PASS	.	.
Chr1	12808432	.	C	G	2212.77	PASS	.	.
Chr1	12808543	.	T	C	2799.77	PASS	.	.
Chr1	12808582	.	C	G	2509.77	PASS	.	.
Chr1	12808665	.	G	A	2379.77	PASS	.	.
Chr1	12808739	.	A	C	2614.77	PASS	.	.
Chr1	12808794	.	G	T	2944.77	PASS	.	.
Chr1	12808865	.	C	G	3309.77	PASS	.	.
Chr1	12808972	.	A	C	2768.77	PASS	.	.
Chr1	12809107	.	C	T	4450.77	PASS	.	.
Chr1	12809116	.	A	C	4469.77	PASS	.	.
Chr1	12809146	.	A	G	3213.77	PASS	.	.
Chr1	12809417	.	T	C	2723.77	PASS	.	.
Chr1	12809568	.	A	G	2769.77	PASS	.	.
Chr1	12809625	.	T	A	3016.77	PASS	.	.
Chr1	12809667	.	G	T	3075.77	PASS	.	.
Chr1	12809684	.	C	T	3155.77	PASS	.	.
Chr1	12809829	.	G	T	3013.77	PASS	.	.
Chr1	12810030	.	G	A	2749.77	PASS	.	.
Chr1	12810067	.	A	T	3240.77	PASS	.	.
Chr1	12810186	.	T	C	4319.77	PASS	.	.
Chr1	12810191	.	T	C	4285.77	PASS	.	.
Chr1	12810355	.	G	A	4144.77	PASS	.	.
Chr1	12810492	.	T	A	3554.77	PASS	.	.
Chr1	12810548	.	T	G	3603.77	PASS	.	.
Chr1	12810685	.	G	A	3213.77	PASS	.	.
Chr1	12810983	.	T	G	3252.77	PASS	.	.
Chr1	12811019	.	T	G	2804.77	PASS	.	.
Chr1	12811192	.	G	T	3157.77	PASS	.	.
Chr1	12811242	.	G	T	3188.81	PASS	.	.
Chr1	12811523	.	C	T	3958.77	PASS	.	.
Chr1	12811703	.	T	C	3867.77	PASS	.	.
Chr1	12811837	.	T	C	3660.77	PASS	.	.
Chr1	12812515	.	T	C	2776.77	PASS	.	.
Chr1	12812609	.	A	G	3366.77	PASS	.	.
Chr1	12812683	.	G	A	3277.77	PASS	.	.
Chr1	12812996	.	T	C	2546.77	PASS	.	.
Chr1	12813187	.	T	A	3052.77	PASS	.	.
Chr1	12813240	.	A	T	3324.77	PASS	.	.
Chr1	12813394	.	T	C	5423.77	PASS	.	.
Chr1	12813404	.	C	T	5553.77	PASS	.	.
Chr1	12813722	.	G	A	4696.77	PASS	.	.
Chr1	12814123	.	T	C	3337.77	PASS	.	.
Chr1	12814141	.	T	C	30.77	PASS	.	.
Chr1	12814143	.	T	A	30.77	PASS	.	.
Chr1	12814181	.	G	A	3038.77	PASS	.	.
Chr1	12814371	.	A	C	2518.77	PASS	.	.
Chr1	12815026	.	T	C	697.77	PASS	.	.
Chr1	12815040	.	C	T	872.77	PASS	.	.
Chr1	12815061	.	C	T	963.77	PASS	.	.
Chr1	12815092	.	G	A	837.77	PASS	.	.
Chr1	12815107	.	A	C	759.77	PASS	.	.
Chr1	12815127	.	A	G	1079.77	PASS	.	.
Chr1	12815132	.	C	A	185.77	PASS	.	.
Chr1	12815150	.	T	A	221.77	PASS	.	.
Chr1	12815151	.	T	A	1148.77	PASS	.	.
Chr1	12815217	.	C	A	302.77	PASS	.	.
Chr1	12815218	.	C	T	296.77	PASS	.	.
Chr1	12815238	.	C	T	342.77	PASS	.	.
Chr1	12815261	.	T	C	1235.77	PASS	.	.
Chr1	12815262	.	G	A	291.77	PASS	.	.
Chr1	12815309	.	T	C	128.77	PASS	.	.
Chr1	12815320	.	A	G	179.77	PASS	.	.
Chr1	12815324	.	T	A	185.77	PASS	.	.
Chr1	12815326	.	G	A	218.77	PASS	.	.
Chr1	12815331	.	T	G	182.77	PASS	.	.
Chr1	12815345	.	C	T	17.84	PASS	.	.
Chr1	12815359	.	A	G	4581.77	PASS	.	.
Chr1	12815369	.	G	A	24.78	PASS	.	.
Chr1	12815375	.	T	A	39.77	PASS	.	.
Chr1	12815390	.	G	A	12.99	PASS	.	.
Chr1	12815477	.	G	T	141.77	PASS	.	.
Chr1	12815484	.	A	G	180.77	PASS	.	.
Chr1	12815594	.	A	T	110.77	PASS	.	.
Chr1	12815909	.	G	A	12.99	PASS	.	.
Chr1	12815943	.	T	C	200.77	PASS	.	.
Chr1	12816020	.	G	C	274.77	PASS	.	.
Chr1	12816038	.	A	C	264.77	PASS	.	.
Chr1	12816046	.	G	C	255.77	PASS	.	.
Chr1	12816048	.	A	T	258.77	PASS	.	.
Chr1	12816056	.	T	C	255.77	PASS	.	.
Chr1	12816057	.	T	C	252.77	PASS	.	.
Chr1	12816078	.	C	T	111.77	PASS	.	.
Chr1	12816099	.	T	G	60.77	PASS	.	.
Chr1	12816161	.	T	A	3636.77	PASS	.	.
Chr1	12816303	.	A	G	3822.77	PASS	.	.
Chr1	12816531	.	T	A	5390.77	PASS	.	.
Chr1	12816535	.	G	A	5419.77	PASS	.	.
Chr1	12816660	.	G	A	2954.77	PASS	.	.
Chr1	12816913	.	A	C	3172.77	PASS	.	.
Chr1	12817080	.	G	T	4004.77	PASS	.	.
Chr1	12818067	.	C	G	3347.77	PASS	.	.
Chr1	12818314	.	T	C	644.77	PASS	.	.
Chr1	12818395	.	G	A	1048.77	PASS	.	.
Chr1	12818537	.	C	T	1185.77	PASS	.	.
Chr1	12818587	.	A	G	1239.77	PASS	.	.
Chr1	12818606	.	G	T	1271.77	PASS	.	.
Chr1	12818668	.	C	A	753.77	PASS	.	.
Chr1	12818900	.	C	A	680.77	PASS	.	.
Chr1	12818918	.	G	A	727.77	PASS	.	.
Chr1	12818948	.	G	C	691.77	PASS	.	.
Chr1	12819033	.	C	A	171.80	PASS	.	.
Chr1	12819707	.	C	A	961.77	PASS	.	.
Chr1	12819744	.	T	C	1326.77	PASS	.	.
Chr1	12819856	.	C	T	2145.77	PASS	.	.
Chr1	12819868	.	A	G	2428.77	PASS	.	.
Chr1	12819878	.	T	C	2528.77	PASS	.	.
Chr1	12820140	.	T	C	826.77	PASS	.	.
Chr1	12820194	.	T	C	222.77	PASS	.	.
Chr1	12820195	.	G	A	216.77	PASS	.	.
Chr1	12820197	.	T	A	216.77	PASS	.	.
Chr1	12820208	.	C	A	246.77	PASS	.	.
Chr1	12820212	.	T	C	275.77	PASS	.	.
Chr1	12820269	.	C	A	204.77	PASS	.	.
Chr1	12820307	.	C	T	256.77	PASS	.	.
Chr1	12820347	.	T	A	165.77	PASS	.	.
Chr1	12820378	.	A	G	465.77	PASS	.	.
Chr1	12820391	.	C	T	456.77	PASS	.	.
Chr1	12820416	.	C	G	318.77	PASS	.	.
Chr1	12820417	.	G	A	318.77	PASS	.	.
Chr1	12820441	.	G	A	338.77	PASS	.	.
Chr1	12820442	.	T	A	344.77	PASS	.	.
Chr1	12820475	.	T	G	56.77	PASS	.	.
Chr1	12820528	.	C	T	1035.77	PASS	.	.
Chr1	12820597	.	T	G	94.77	PASS	.	.
Chr1	12820602	.	C	T	97.77	PASS	.	.
Chr1	12820621	.	T	G	19.81	PASS	.	.
Chr1	12820857	.	T	C	56.28	PASS	.	.
Chr1	12820974	.	G	A	133.90	PASS	.	.
Chr1	12821064	.	C	T	41.77	PASS	.	.
Chr1	12821196	.	T	A	113.90	PASS	.	.
Chr1	12821236	.	A	G	346.77	PASS	.	.
Chr1	12821241	.	A	T	409.77	PASS	.	.
Chr1	12821257	.	C	T	247.77	PASS	.	.
Chr1	12821365	.	T	G	667.77	PASS	.	.
Chr1	12821381	.	A	G	672.77	PASS	.	.
Chr1	12821458	.	A	G	563.77	PASS	.	.
Chr1	12821560	.	T	C	728.77	PASS	.	.
Chr1	12821572	.	T	G	1470.77	PASS	.	.
Chr1	12821575	.	T	A	1467.77	PASS	.	.
Chr1	12821603	.	C	T	722.77	PASS	.	.
Chr1	12821738	.	G	A	517.77	PASS	.	.
Chr1	12821831	.	C	T	619.77	PASS	.	.
Chr1	12821833	.	C	A	619.77	PASS	.	.
Chr1	12822689	.	C	A	47.88	PASS	.	.
Chr1	12822881	.	A	G	497.77	PASS	.	.
Chr1	12822967	.	C	T	1861.77	PASS	.	.
Chr1	12822976	.	C	T	1906.77	PASS	.	.
Chr1	12823011	.	C	G	1681.77	PASS	.	.
Chr1	12823018	.	C	A	1661.77	PASS	.	.
Chr1	12823072	.	T	G	544.77	PASS	.	.
Chr1	12823467	.	C	T	177.77	PASS	.	.
Chr1	12823497	.	A	G	188.77	PASS	.	.
Chr1	12823594	.	A	G	340.77	PASS	.	.
Chr1	12823629	.	C	A	67.77	PASS	.	.
Chr1	12823631	.	A	T	67.77	PASS	.	.
Chr1	12823666	.	T	A	154.77	PASS	.	.
Chr1	12823687	.	A	G	148.77	PASS	.	.
Chr1	12823746	.	G	A	336.77	PASS	.	.
Chr1	12823831	.	G	A	1119.77	PASS	.	.
Chr1	12823842	.	T	C	994.77	PASS	.	.
Chr1	12823857	.	C	A	1504.77	PASS	.	.
Chr1	12823861	.	A	G	60.77	PASS	.	.
Chr1	12823885	.	G	A	240.77	PASS	.	.
Chr1	12823965	.	A	T	561.77	PASS	.	.
Chr1	12823978	.	A	C	591.77	PASS	.	.
Chr1	12823982	.	A	G	466.77	PASS	.	.
Chr1	12824153	.	C	G	5935.77	PASS	.	.
Chr1	12824277	.	A	G	3092.77	PASS	.	.
Chr1	12824331	.	T	A	3204.83	PASS	.	.
Chr1	12824370	.	C	T	2795.77	PASS	.	.
Chr1	12824450	.	C	A	8117.77	PASS	.	.
Chr1	12824454	.	A	C	8260.77	PASS	.	.
Chr1	12824467	.	C	A	7987.77	PASS	.	.
Chr1	12824496	.	C	A	4257.77	PASS	.	.
Chr1	12824498	.	C	A	4257.77	PASS	.	.
Chr1	12824542	.	A	T	1761.77	PASS	.	.
Chr1	12824793	.	C	G	2196.77	PASS	.	.
Chr1	12824844	.	A	G	2674.77	PASS	.	.
Chr1	12825126	.	C	A	1381.56	PASS	.	.
Chr1	12825177	.	G	A	16.86	PASS	.	.
Chr1	12825204	.	G	C	219.77	PASS	.	.
Chr1	12825207	.	C	T	219.77	PASS	.	.
Chr1	12825262	.	C	A	1301.77	PASS	.	.
Chr1	12825275	.	C	T	229.77	PASS	.	.
Chr1	12825308	.	C	G	303.77	PASS	.	.
Chr1	12825346	.	G	A	406.77	PASS	.	.
Chr1	12825349	.	G	T	406.77	PASS	.	.
Chr1	12825355	.	G	C	322.77	PASS	.	.
Chr1	12825423	.	A	G	449.77	PASS	.	.
Chr1	12825494	.	T	G	631.77	PASS	.	.
Chr1	12825541	.	G	A	310.77	PASS	.	.
Chr1	12825551	.	A	T	313.77	PASS	.	.
Chr1	12825610	.	C	G	473.77	PASS	.	.
Chr1	12825622	.	T	A	470.77	PASS	.	.
Chr1	12825634	.	T	A	306.77	PASS	.	.
Chr1	12825641	.	A	T	267.77	PASS	.	.
Chr1	12825649	.	G	A	219.77	PASS	.	.
Chr1	12825658	.	T	A	213.77	PASS	.	.
Chr1	12825670	.	G	A	153.77	PASS	.	.
Chr1	12825683	.	C	G	18.82	PASS	.	.
Chr1	12825812	.	G	A	2497.77	PASS	.	.
Chr1	12825851	.	C	A	1832.77	PASS	.	.
Chr1	12825886	.	T	A	1753.77	PASS	.	.
Chr1	12825898	.	A	G	1556.77	PASS	.	.
Chr1	12825905	.	G	C	1555.77	PASS	.	.
Chr1	12826050	.	C	T	2340.77	PASS	.	.
Chr1	12826054	.	A	T	2340.77	PASS	.	.
Chr1	12826181	.	A	T	282.77	PASS	.	.
Chr1	12826188	.	C	T	300.77	PASS	.	.
Chr1	12826351	.	T	A	270.77	PASS	.	.
Chr1	12826357	.	A	T	273.77	PASS	.	.
Chr1	12826358	.	T	G	266.77	PASS	.	.
Chr1	12826360	.	C	G	232.77	PASS	.	.
Chr1	12826370	.	C	A	148.77	PASS	.	.
Chr1	12826374	.	T	C	822.77	PASS	.	.
Chr1	12826388	.	C	T	199.77	PASS	.	.
Chr1	12826420	.	G	A	372.77	PASS	.	.
Chr1	12826431	.	C	A	540.77	PASS	.	.
Chr1	12826463	.	C	T	734.77	PASS	.	.
Chr1	12826503	.	C	T	1355.77	PASS	.	.
Chr1	12826515	.	T	G	1641.77	PASS	.	.
Chr1	12826545	.	T	G	1203.77	PASS	.	.
Chr1	12826593	.	T	A	1601.77	PASS	.	.
Chr1	12826602	.	C	T	1550.77	PASS	.	.
Chr1	12826635	.	G	T	1097.77	PASS	.	.
Chr1	12826659	.	T	G	1051.77	PASS	.	.
Chr1	12826700	.	C	T	794.77	PASS	.	.
Chr1	12826709	.	C	T	772.77	PASS	.	.
Chr1	12826791	.	T	A	420.77	PASS	.	.
Chr1	12826793	.	A	T	420.77	PASS	.	.
Chr1	12826806	.	C	T	302.77	PASS	.	.
Chr1	12826826	.	A	G	229.77	PASS	.	.
Chr1	12826858	.	G	A	205.77	PASS	.	.
Chr1	12826872	.	C	G	259.77	PASS	.	.
Chr1	12826885	.	A	C	232.77	PASS	.	.
Chr1	12826886	.	T	A	232.77	PASS	.	.
Chr1	12826914	.	A	G	847.77	PASS	.	.
Chr1	12826916	.	G	T	160.77	PASS	.	.
Chr1	12826930	.	G	T	205.77	PASS	.	.
Chr1	12826948	.	G	A	166.77	PASS	.	.
Chr1	12826954	.	T	G	85.77	PASS	.	.
Chr1	12826964	.	T	C	85.77	PASS	.	.
Chr1	12826983	.	T	C	551.77	PASS	.	.
Chr1	12827025	.	T	G	584.77	PASS	.	.
Chr1	12827156	.	A	G	1691.77	PASS	.	.
Chr1	12827164	.	C	T	183.77	PASS	.	.
Chr1	12827230	.	C	A	2245.77	PASS	.	.
Chr1	12827267	.	A	G	2243.77	PASS	.	.
Chr1	12827400	.	C	A	618.77	PASS	.	.
Chr1	12827434	.	T	G	347.77	PASS	.	.
Chr1	12827438	.	C	T	378.77	PASS	.	.
Chr1	12827477	.	A	T	209.77	PASS	.	.
Chr1	12827485	.	A	G	1054.77	PASS	.	.
Chr1	12827499	.	A	C	258.77	PASS	.	.
Chr1	12827525	.	G	T	447.77	PASS	.	.
Chr1	12827589	.	T	G	1239.77	PASS	.	.
Chr1	12827593	.	C	G	1281.77	PASS	.	.
Chr1	12827596	.	T	C	1284.77	PASS	.	.
Chr1	12827600	.	A	C	1245.77	PASS	.	.
Chr1	12827615	.	G	A	1335.77	PASS	.	.
Chr1	12827622	.	G	A	1347.77	PASS	.	.
Chr1	12827663	.	G	T	888.77	PASS	.	.
Chr1	12827692	.	C	T	988.77	PASS	.	.
Chr1	12827746	.	A	G	2617.77	PASS	.	.
Chr1	12827760	.	G	A	1239.77	PASS	.	.
Chr1	12827816	.	G	A	1337.77	PASS	.	.
Chr1	12827834	.	G	A	1382.77	PASS	.	.
Chr1	12827857	.	G	A	1254.77	PASS	.	.
Chr1	12827922	.	A	T	1065.77	PASS	.	.
Chr1	12827957	.	A	G	960.77	PASS	.	.
Chr1	12827966	.	A	C	865.77	PASS	.	.
Chr1	12828005	.	C	T	523.77	PASS	.	.
Chr1	12828009	.	C	T	541.77	PASS	.	.
Chr1	12828011	.	G	C	544.77	PASS	.	.
Chr1	12828029	.	C	T	466.77	PASS	.	.
Chr1	12828032	.	C	T	382.77	PASS	.	.
Chr1	12828034	.	T	G	1116.77	PASS	.	.
Chr1	12828091	.	A	C	252.77	PASS	.	.
Chr1	12828217	.	T	C	358.77	PASS	.	.
Chr1	12828218	.	T	A	358.77	PASS	.	.
Chr1	12828246	.	G	A	367.77	PASS	.	.
Chr1	12828252	.	C	A	370.77	PASS	.	.
Chr1	12828266	.	G	A	295.77	PASS	.	.
Chr1	12828289	.	G	A	303.77	PASS	.	.
Chr1	12828299	.	T	G	283.77	PASS	.	.
Chr1	12828310	.	C	T	172.77	PASS	.	.
Chr1	12828313	.	C	A	172.77	PASS	.	.
Chr1	12828321	.	T	C	175.77	PASS	.	.
Chr1	12828329	.	T	G	11.12	PASS	.	.
Chr1	12828585	.	A	C	449.77	PASS	.	.
Chr1	12828707	.	C	A	2019.77	PASS	.	.
Chr1	12828715	.	C	T	2076.77	PASS	.	.
Chr1	12828988	.	A	C	3166.77	PASS	.	.
Chr1	12829068	.	T	A	2312.77	PASS	.	.
Chr1	12829373	.	A	G	34.77	PASS	.	.
Chr1	12829629	.	A	T	330.77	PASS	.	.
Chr1	12829660	.	G	T	167.77	PASS	.	.
Chr1	12829700	.	A	C	539.77	PASS	.	.
Chr1	12829794	.	T	A	424.77	PASS	.	.
Chr1	12829891	.	G	A	1488.77	PASS	.	.
Chr1	12829906	.	A	T	1260.82	PASS	.	.
Chr1	12829938	.	G	C	1296.77	PASS	.	.
Chr1	12829996	.	G	A	1478.77	PASS	.	.
Chr1	12830392	.	G	C	1404.77	PASS	.	.
Chr1	12830408	.	A	G	1172.77	PASS	.	.
Chr1	12830433	.	T	G	1423.77	PASS	.	.
Chr1	12830435	.	A	G	1423.77	PASS	.	.
Chr1	12830481	.	A	G	1211.77	PASS	.	.
Chr1	12830489	.	A	C	1151.77	PASS	.	.
Chr1	12830601	.	C	T	1105.77	PASS	.	.
Chr1	12830989	.	C	G	683.77	PASS	.	.
Chr1	12831182	.	T	C	235.77	PASS	.	.
Chr1	12831199	.	G	A	241.77	PASS	.	.
Chr1	12831206	.	A	T	244.77	PASS	.	.
Chr1	12831220	.	T	C	60.77	PASS	.	.
Chr1	12831247	.	G	C	118.77	PASS	.	.
Chr1	12831298	.	G	A	127.84	PASS	.	.
Chr1	12831348	.	A	G	220.84	PASS	.	.
Chr1	12831355	.	G	T	196.90	PASS	.	.
Chr1	12831388	.	C	T	107.90	PASS	.	.
Chr1	12832847	.	C	G	146.84	PASS	.	.
Chr1	12832874	.	A	C	379.77	PASS	.	.
Chr1	12833001	.	T	C	127.90	PASS	.	.
Chr1	12833034	.	C	T	230.78	PASS	.	.
Chr1	12833185	.	G	C	376.77	PASS	.	.
Chr1	12833674	.	G	C	100.78	PASS	.	.
Chr1	12833776	.	G	A	520.77	PASS	.	.
Chr1	12833784	.	G	T	517.77	PASS	.	.
Chr1	12833785	.	A	T	517.77	PASS	.	.
Chr1	12833826	.	T	C	149.77	PASS	.	.
Chr1	12833932	.	A	G	238.78	PASS	.	.
Chr1	12834037	.	C	G	483.77	PASS	.	.
Chr1	12834048	.	A	G	525.77	PASS	.	.
Chr1	12834058	.	T	G	525.77	PASS	.	.
Chr1	12834097	.	C	T	813.77	PASS	.	.
Chr1	12834157	.	T	A	259.77	PASS	.	.
Chr1	12834170	.	T	G	256.77	PASS	.	.
Chr1	12834171	.	T	A	256.77	PASS	.	.
Chr1	12834188	.	C	T	217.77	PASS	.	.
Chr1	12834199	.	T	A	214.77	PASS	.	.
Chr1	12834224	.	C	G	565.77	PASS	.	.
Chr1	12834237	.	T	A	106.77	PASS	.	.
Chr1	12834241	.	C	A	106.77	PASS	.	.
Chr1	12834487	.	C	G	1091.77	PASS	.	.
Chr1	12834740	.	C	A	751.77	PASS	.	.
Chr1	12834844	.	C	A	2858.77	PASS	.	.
Chr1	12834862	.	G	A	3011.77	PASS	.	.
Chr1	12834975	.	T	G	2539.77	PASS	.	.
Chr1	12835019	.	T	A	2221.77	PASS	.	.
Chr1	12835098	.	A	G	1856.77	PASS	.	.
Chr1	12835235	.	T	C	1782.77	PASS	.	.
Chr1	12835385	.	G	C	454.77	PASS	.	.
Chr1	12835418	.	T	A	703.77	PASS	.	.
Chr1	12835429	.	T	A	700.77	PASS	.	.
Chr1	12835525	.	G	A	1639.77	PASS	.	.
Chr1	12835594	.	T	C	105.77	PASS	.	.
Chr1	12835691	.	A	G	687.77	PASS	.	.
Chr1	12835700	.	T	G	256.77	PASS	.	.
Chr1	12835703	.	A	C	253.77	PASS	.	.
Chr1	12835706	.	T	C	256.77	PASS	.	.
Chr1	12835718	.	G	T	208.77	PASS	.	.
Chr1	12835731	.	G	C	177.77	PASS	.	.
Chr1	12835733	.	T	C	180.77	PASS	.	.
Chr1	12835745	.	A	G	87.77	PASS	.	.
Chr1	12835754	.	G	A	79.77	PASS	.	.
Chr1	12835888	.	T	C	618.77	PASS	.	.
Chr1	12836068	.	T	A	968.77	PASS	.	.
Chr1	12836729	.	T	A	1902.77	PASS	.	.
Chr1	12836902	.	T	C	120.90	PASS	.	.
Chr1	12837278	.	A	G	107.90	PASS	.	.
Chr1	12837306	.	T	A	177.78	PASS	.	.
Chr1	12837377	.	T	C	356.77	PASS	.	.
Chr1	12837428	.	G	A	198.78	PASS	.	.
Chr1	12838049	.	C	T	65.03	PASS	.	.
Chr1	12838109	.	A	G	41.28	PASS	.	.
Chr1	12838372	.	T	C	88.03	PASS	.	.
Chr1	12838542	.	C	T	476.77	PASS	.	.
Chr1	12840340	.	T	C	594.77	PASS	.	.
Chr1	12840394	.	A	G	3790.77	PASS	.	.
Chr1	12840421	.	T	A	1103.77	PASS	.	.
Chr1	12840499	.	T	C	1425.77	PASS	.	.
Chr1	12840524	.	C	T	1514.77	PASS	.	.
Chr1	12840531	.	A	C	1481.77	PASS	.	.
Chr1	12840699	.	T	C	1604.77	PASS	.	.
Chr1	12840755	.	A	T	1365.77	PASS	.	.
Chr1	12840844	.	A	T	1289.77	PASS	.	.
Chr1	12840926	.	C	T	1963.77	PASS	.	.
Chr1	12840940	.	C	T	1874.77	PASS	.	.
Chr1	12840968	.	A	G	917.77	PASS	.	.
Chr1	12841032	.	T	C	997.77	PASS	.	.
Chr1	12841042	.	G	A	936.77	PASS	.	.
Chr1	12841046	.	A	T	897.77	PASS	.	.
Chr1	12841121	.	T	C	2209.77	PASS	.	.
Chr1	12841457	.	C	T	3004.77	PASS	.	.
Chr1	12841668	.	A	T	2561.77	PASS	.	.
Chr1	12842126	.	A	G	3530.77	PASS	.	.
Chr1	12842328	.	A	G	3466.77	PASS	.	.
Chr1	12842598	.	T	C	2928.77	PASS	.	.
Chr1	12842678	.	G	T	3785.77	PASS	.	.
Chr1	12842680	.	G	A	3785.77	PASS	.	.
Chr1	12842829	.	A	G	3074.77	PASS	.	.
Chr1	12842858	.	C	A	3453.77	PASS	.	.
Chr1	12842934	.	C	T	4310.77	PASS	.	.
Chr1	12843039	.	G	A	3472.77	PASS	.	.
Chr1	12843263	.	C	T	3562.77	PASS	.	.
Chr1	12843519	.	C	T	3737.77	PASS	.	.
Chr1	12843552	.	C	T	3204.83	PASS	.	.
Chr1	12843656	.	A	G	3106.77	PASS	.	.
Chr1	12843962	.	G	A	2671.77	PASS	.	.
Chr1	12844035	.	C	T	2985.77	PASS	.	.
Chr1	12844305	.	A	G	2805.77	PASS	.	.
Chr1	12844747	.	G	A	2721.77	PASS	.	.
Chr1	12845343	.	G	A	3162.77	PASS	.	.
Chr1	12845802	.	C	T	3931.77	PASS	.	.
Chr1	12845804	.	C	T	3931.77	PASS	.	.
Chr1	12846244	.	A	C	2231.77	PASS	.	.
Chr1	12846263	.	T	C	2603.77	PASS	.	.
Chr1	12846272	.	T	C	2657.77	PASS	.	.
Chr1	12846306	.	C	A	2987.77	PASS	.	.
Chr1	12846307	.	C	T	3008.77	PASS	.	.
Chr1	12846347	.	T	C	2074.77	PASS	.	.
Chr1	12846393	.	T	C	2347.77	PASS	.	.
Chr1	12846538	.	T	C	3900.77	PASS	.	.
Chr1	12846542	.	C	T	3975.77	PASS	.	.
Chr1	12846559	.	T	C	3970.77	PASS	.	.
Chr1	12846989	.	G	A	2639.77	PASS	.	.
Chr1	12847084	.	G	A	3264.77	PASS	.	.
Chr1	12847214	.	C	T	3363.77	PASS	.	.
Chr1	12847405	.	T	C	3980.77	PASS	.	.
Chr1	12847873	.	G	T	3615.77	PASS	.	.
Chr1	12847890	.	T	C	3700.77	PASS	.	.
Chr1	12848062	.	G	A	4102.77	PASS	.	.
Chr1	12848423	.	T	C	2950.77	PASS	.	.
Chr1	12848871	.	C	T	2814.77	PASS	.	.
Chr1	12848907	.	T	A	2769.77	PASS	.	.
Chr1	12849399	.	A	G	2291.77	PASS	.	.
Chr1	12849821	.	G	A	3933.77	PASS	.	.
Chr1	12849930	.	A	C	3979.77	PASS	.	.
Chr1	12851268	.	G	A	4840.77	PASS	.	.
Chr1	12851277	.	A	T	4866.77	PASS	.	.
Chr1	12851358	.	T	C	4712.77	PASS	.	.
Chr1	12851367	.	T	C	4684.77	PASS	.	.
Chr1	12851425	.	T	C	3765.77	PASS	.	.
Chr1	12851535	.	C	A	2700.77	PASS	.	.
Chr1	12853576	.	G	C	4185.77	PASS	.	.
Chr1	12853779	.	T	C	2870.77	PASS	.	.
Chr1	12854400	.	G	T	97.90	PASS	.	.
Chr1	12854428	.	C	T	301.77	PASS	.	.
Chr1	12854430	.	A	G	301.77	PASS	.	.
Chr1	12854570	.	G	T	271.77	PASS	.	.
Chr1	12854572	.	C	A	181.77	PASS	.	.
Chr1	12854606	.	T	A	54.77	PASS	.	.
Chr1	12854656	.	A	C	146.77	PASS	.	.
Chr1	12854685	.	C	T	413.77	PASS	.	.
Chr1	12856063	.	A	G	4711.77	PASS	.	.
Chr1	12856076	.	C	T	4710.77	PASS	.	.
Chr1	12856189	.	C	T	3162.77	PASS	.	.
Chr1	12856308	.	G	A	3114.77	PASS	.	.
Chr1	12856348	.	C	T	2917.77	PASS	.	.
Chr1	12856502	.	G	A	2523.77	PASS	.	.
Chr1	12856645	.	T	C	2316.77	PASS	.	.
Chr1	12856717	.	A	C	2168.77	PASS	.	.
Chr1	12856777	.	C	T	2697.77	PASS	.	.
Chr1	12857051	.	G	A	2438.77	PASS	.	.
Chr1	12857093	.	C	T	2412.77	PASS	.	.
Chr1	12857125	.	C	G	2590.77	PASS	.	.
Chr1	12857275	.	C	T	2544.77	PASS	.	.
Chr1	12857470	.	T	C	2646.77	PASS	.	.
Chr1	12857601	.	T	C	2744.77	PASS	.	.
Chr1	12857637	.	T	C	4689.77	PASS	.	.
Chr1	12857646	.	A	G	4644.77	PASS	.	.
Chr1	12857728	.	A	G	2741.77	PASS	.	.
Chr1	12857758	.	A	T	2697.77	PASS	.	.
Chr1	12857769	.	C	G	2602.77	PASS	.	.
Chr1	12858035	.	G	A	2730.77	PASS	.	.
Chr1	12858079	.	A	G	2586.77	PASS	.	.
Chr1	12858093	.	C	T	2678.77	PASS	.	.
Chr1	12858336	.	G	A	3401.77	PASS	.	.
Chr1	12859104	.	T	C	2466.77	PASS	.	.
Chr1	12859115	.	C	G	2274.77	PASS	.	.
Chr1	12859325	.	T	C	2613.77	PASS	.	.
Chr1	12859463	.	A	G	2664.77	PASS	.	.
Chr1	12859526	.	A	G	2763.77	PASS	.	.
Chr1	12859563	.	C	T	2996.77	PASS	.	.
Chr1	12859623	.	G	T	4729.77	PASS	.	.
Chr1	12859624	.	T	C	4729.77	PASS	.	.
Chr1	12859696	.	G	A	3182.76	PASS	.	.
Chr1	12859815	.	A	T	2746.77	PASS	.	.
Chr1	12859986	.	C	T	2553.77	PASS	.	.
Chr1	12860018	.	T	C	2577.77	PASS	.	.
Chr1	12860158	.	A	G	1569.77	PASS	.	.
Chr1	12860337	.	G	A	2059.77	PASS	.	.
Chr1	12860584	.	A	G	2761.77	PASS	.	.
Chr1	12860587	.	C	T	2737.77	PASS	.	.
Chr1	12860623	.	G	A	3734.77	PASS	.	.
Chr1	12860631	.	C	A	972.77	PASS	.	.
Chr1	12860633	.	G	T	972.77	PASS	.	.
Chr1	12860808	.	G	T	4451.77	PASS	.	.
Chr1	12860811	.	A	C	4496.77	PASS	.	.
Chr1	12860851	.	G	A	2530.77	PASS	.	.
Chr1	12861070	.	A	T	4911.77	PASS	.	.
Chr1	12861076	.	A	T	4909.77	PASS	.	.
Chr1	12861287	.	C	T	3117.77	PASS	.	.
Chr1	12861350	.	C	A	3626.77	PASS	.	.
Chr1	12861370	.	T	C	3544.77	PASS	.	.
Chr1	12861383	.	A	G	5772.77	PASS	.	.
Chr1	12861384	.	T	C	5802.77	PASS	.	.
Chr1	12861387	.	T	C	5815.77	PASS	.	.
Chr1	12861814	.	G	A	2397.77	PASS	.	.
Chr1	12862002	.	T	C	2536.77	PASS	.	.
Chr1	12862028	.	T	C	2563.77	PASS	.	.
Chr1	12862056	.	C	T	2636.77	PASS	.	.
Chr1	12862175	.	C	G	2605.77	PASS	.	.
Chr1	12862203	.	T	C	2500.77	PASS	.	.
Chr1	12862479	.	G	A	2893.77	PASS	.	.
Chr1	12862537	.	G	A	4227.77	PASS	.	.
Chr1	12862545	.	T	C	4099.77	PASS	.	.
Chr1	12862713	.	C	A	3131.77	PASS	.	.
Chr1	12862761	.	C	A	3120.77	PASS	.	.
Chr1	12863067	.	A	G	3047.77	PASS	.	.
Chr1	12863515	.	T	C	3112.77	PASS	.	.
Chr1	12863554	.	C	T	3015.77	PASS	.	.
Chr1	12863939	.	A	G	3211.76	PASS	.	.
Chr1	12864389	.	C	T	3552.77	PASS	.	.
Chr1	12864568	.	T	C	3350.77	PASS	.	.
Chr1	12864800	.	G	T	3319.77	PASS	.	.
Chr1	12864836	.	A	G	3708.77	PASS	.	.
Chr1	12864974	.	T	C	3060.77	PASS	.	.
Chr1	12865231	.	A	G	3060.77	PASS	.	.
Chr1	12865317	.	A	G	3732.77	PASS	.	.
Chr1	12865409	.	A	G	3822.77	PASS	.	.
Chr1	12865540	.	C	T	2857.77	PASS	.	.
Chr1	12865839	.	T	G	5063.77	PASS	.	.
Chr1	12865912	.	A	G	3002.77	PASS	.	.
Chr1	12865968	.	A	G	3201.82	PASS	.	.
Chr1	12865982	.	A	G	3098.77	PASS	.	.
Chr1	12866068	.	T	A	2925.77	PASS	.	.
Chr1	12866196	.	G	A	2929.77	PASS	.	.
Chr1	12866290	.	A	G	2608.77	PASS	.	.
Chr1	12866333	.	T	A	3190.85	PASS	.	.
Chr1	12866513	.	T	C	2842.77	PASS	.	.
Chr1	12866602	.	A	G	4051.77	PASS	.	.
Chr1	12866624	.	A	C	4211.77	PASS	.	.
Chr1	12866690	.	G	T	3960.77	PASS	.	.
Chr1	12866702	.	T	C	3945.77	PASS	.	.
Chr1	12866723	.	T	C	3567.77	PASS	.	.
Chr1	12866782	.	C	T	3216.73	PASS	.	.
Chr1	12866797	.	G	A	3103.77	PASS	.	.
Chr1	12866802	.	A	G	2982.77	PASS	.	.
Chr1	12866880	.	C	T	3545.77	PASS	.	.
Chr1	12866886	.	C	T	3635.77	PASS	.	.
Chr1	12866899	.	A	G	3467.77	PASS	.	.
Chr1	12867007	.	C	T	2740.77	PASS	.	.
Chr1	12867021	.	T	G	2716.77	PASS	.	.
Chr1	12867166	.	A	G	2129.77	PASS	.	.
Chr1	12868036	.	T	C	3403.77	PASS	.	.
Chr1	12868206	.	A	G	4131.77	PASS	.	.
Chr1	12868581	.	A	G	3356.77	PASS	.	.
Chr1	12868702	.	A	T	3810.77	PASS	.	.
Chr1	12869194	.	C	T	2893.77	PASS	.	.
Chr1	12869264	.	A	C	2779.77	PASS	.	.
Chr1	12869310	.	A	T	2913.77	PASS	.	.
Chr1	12869391	.	G	A	2839.77	PASS	.	.
Chr1	12869814	.	T	A	2868.77	PASS	.	.
Chr1	12869926	.	A	C	2966.77	PASS	.	.
Chr1	12870288	.	A	G	3068.77	PASS	.	.
Chr1	12870319	.	G	A	4573.77	PASS	.	.
Chr1	12870342	.	C	T	4954.77	PASS	.	.
Chr1	12870359	.	G	A	4702.77	PASS	.	.
Chr1	12870387	.	G	A	3204.83	PASS	.	.
Chr1	12871043	.	C	A	3021.77	PASS	.	.
Chr1	12871137	.	G	A	2431.77	PASS	.	.
Chr1	12871392	.	T	A	3676.77	PASS	.	.
Chr1	12871698	.	T	A	5186.77	PASS	.	.
Chr1	12871738	.	A	T	5209.77	PASS	.	.
Chr1	12871754	.	A	T	8408.77	PASS	.	.
Chr1	12871885	.	C	A	4317.77	PASS	.	.
Chr1	12871897	.	C	A	4211.77	PASS	.	.
Chr1	12872023	.	G	A	1120.77	PASS	.	.
Chr1	12872029	.	G	A	1071.77	PASS	.	.
Chr1	12872094	.	T	C	4508.77	PASS	.	.
Chr1	12872097	.	T	C	4434.77	PASS	.	.
Chr1	12872444	.	T	C	4063.77	PASS	.	.
Chr1	12872458	.	T	C	3980.77	PASS	.	.
Chr1	12872487	.	G	A	3924.77	PASS	.	.
Chr1	12872497	.	C	T	4134.77	PASS	.	.
Chr1	12872500	.	T	C	4134.77	PASS	.	.
Chr1	12872592	.	G	T	2764.77	PASS	.	.
Chr1	12872660	.	A	T	2887.77	PASS	.	.
Chr1	12872769	.	A	G	3312.77	PASS	.	.
Chr1	12872935	.	T	C	5238.77	PASS	.	.
Chr1	12873015	.	A	C	4639.77	PASS	.	.
Chr1	12873176	.	G	C	5060.77	PASS	.	.
Chr1	12873178	.	T	C	5060.77	PASS	.	.
Chr1	12873356	.	A	C	3899.77	PASS	.	.
Chr1	12873441	.	A	T	2655.77	PASS	.	.
Chr1	12873524	.	T	C	1748.77	PASS	.	.
Chr1	12873601	.	C	T	671.77	PASS	.	.
Chr1	12873729	.	C	T	18.59	PASS	.	.
Chr1	12873744	.	A	G	18.59	PASS	.	.
Chr1	12873887	.	T	C	244.77	PASS	.	.
Chr1	12873939	.	T	C	286.80	PASS	.	.
Chr1	12873948	.	C	T	286.80	PASS	.	.
Chr1	12874067	.	C	T	107.28	PASS	.	.
Chr1	12874089	.	A	T	107.28	PASS	.	.
Chr1	12874106	.	C	T	62.74	PASS	.	.
Chr1	12874154	.	C	T	34.74	PASS	.	.
Chr1	12874536	.	G	A	2195.77	PASS	.	.
Chr1	12874661	.	C	T	2509.77	PASS	.	.
Chr1	12874760	.	C	T	4653.77	PASS	.	.
Chr1	12874779	.	G	T	4981.77	PASS	.	.
Chr1	12874789	.	A	C	5150.77	PASS	.	.
Chr1	12874887	.	C	T	3532.77	PASS	.	.
Chr1	12874903	.	A	G	3450.77	PASS	.	.
Chr1	12875063	.	T	G	3121.77	PASS	.	.
Chr1	12875076	.	G	A	5070.77	PASS	.	.
Chr1	12875079	.	T	G	5042.77	PASS	.	.
Chr1	12875317	.	T	A	2290.77	PASS	.	.
Chr1	12875369	.	A	C	2447.77	PASS	.	.
Chr1	12875593	.	G	A	5035.77	PASS	.	.
Chr1	12875598	.	A	G	5110.77	PASS	.	.
Chr1	12875665	.	A	T	3209.76	PASS	.	.
Chr1	12875724	.	C	T	3174.77	PASS	.	.
Chr1	12875790	.	C	T	3494.77	PASS	.	.
Chr1	12876236	.	A	G	62.74	PASS	.	.
Chr1	12876250	.	T	C	62.74	PASS	.	.
Chr1	12876279	.	T	A	40.77	PASS	.	.
Chr1	12876286	.	T	A	37.77	PASS	.	.
Chr1	12876291	.	C	T	37.77	PASS	.	.
Chr1	12876353	.	A	G	346.90	PASS	.	.
Chr1	12876371	.	C	T	118.77	PASS	.	.
Chr1	12876385	.	C	T	25.78	PASS	.	.
Chr1	12876434	.	G	A	28.77	PASS	.	.
Chr1	12876478	.	A	C	185.77	PASS	.	.
Chr1	12876495	.	G	A	213.78	PASS	.	.
Chr1	12876506	.	A	G	601.77	PASS	.	.
Chr1	12876559	.	G	A	92.77	PASS	.	.
Chr1	12876567	.	A	G	95.77	PASS	.	.
Chr1	12876606	.	C	T	152.03	PASS	.	.
Chr1	12876631	.	T	C	107.28	PASS	.	.
Chr1	12876633	.	T	C	107.28	PASS	.	.
Chr1	12876681	.	A	G	58.28	PASS	.	.
Chr1	12876711	.	T	A	15.88	PASS	.	.
Chr1	12877063	.	T	C	3149.77	PASS	.	.
Chr1	12877221	.	G	C	6278.77	PASS	.	.
Chr1	12877235	.	C	T	6389.77	PASS	.	.
Chr1	12877571	.	A	G	4037.77	PASS	.	.
Chr1	12877835	.	G	A	4071.77	PASS	.	.
Chr1	12877893	.	T	A	3487.77	PASS	.	.
Chr1	12877925	.	G	A	5065.77	PASS	.	.
Chr1	12877933	.	A	T	5226.77	PASS	.	.
Chr1	12878001	.	A	C	5371.77	PASS	.	.
Chr1	12878014	.	G	T	5346.77	PASS	.	.
Chr1	12878115	.	A	T	3428.77	PASS	.	.
Chr1	12878117	.	G	T	3428.77	PASS	.	.
Chr1	12878203	.	T	A	2806.77	PASS	.	.
Chr1	12878243	.	A	T	3391.77	PASS	.	.
Chr1	12878251	.	C	A	3661.77	PASS	.	.
Chr1	12878259	.	A	T	3706.77	PASS	.	.
Chr1	12878390	.	C	A	2169.77	PASS	.	.
Chr1	12878402	.	C	A	2289.77	PASS	.	.
Chr1	12878528	.	G	A	5226.77	PASS	.	.
Chr1	12878534	.	G	A	5140.77	PASS	.	.
Chr1	12878579	.	A	T	3280.77	PASS	.	.
Chr1	12878629	.	C	T	3590.77	PASS	.	.
Chr1	12878843	.	G	T	3540.77	PASS	.	.
Chr1	12878868	.	C	T	3023.77	PASS	.	.
Chr1	12878961	.	C	G	4172.77	PASS	.	.
Chr1	12878966	.	T	A	4167.77	PASS	.	.
Chr1	12879110	.	C	A	4813.77	PASS	.	.
Chr1	12879111	.	T	G	4858.77	PASS	.	.
Chr1	12879125	.	A	G	5101.77	PASS	.	.
Chr1	12879142	.	A	G	5281.77	PASS	.	.
Chr1	12879144	.	A	T	5269.77	PASS	.	.
Chr1	12879150	.	C	A	5077.77	PASS	.	.
Chr1	12879199	.	A	G	4448.77	PASS	.	.
Chr1	12879203	.	G	C	4533.77	PASS	.	.
Chr1	12879262	.	G	C	5045.77	PASS	.	.
Chr1	12879263	.	C	T	5045.77	PASS	.	.
Chr1	12879270	.	A	C	5042.77	PASS	.	.
Chr1	12879274	.	A	C	4990.77	PASS	.	.
Chr1	12879338	.	G	T	3391.77	PASS	.	.
Chr1	12879347	.	A	G	3166.77	PASS	.	.
Chr1	12879348	.	G	C	3121.77	PASS	.	.
Chr1	12879350	.	T	C	3121.77	PASS	.	.
Chr1	12879365	.	T	G	2671.77	PASS	.	.
Chr1	12879367	.	G	T	2626.77	PASS	.	.
Chr1	12879376	.	T	G	2446.77	PASS	.	.
Chr1	12879377	.	C	T	2446.77	PASS	.	.
Chr1	12879386	.	G	C	2041.77	PASS	.	.
Chr1	12879388	.	T	C	1861.77	PASS	.	.
Chr1	12879392	.	A	C	1681.77	PASS	.	.
Chr1	12879768	.	A	T	1771.77	PASS	.	.
Chr1	12879776	.	T	C	2086.77	PASS	.	.
Chr1	12879796	.	T	C	2671.77	PASS	.	.
Chr1	12879814	.	T	C	2836.77	PASS	.	.
Chr1	12879815	.	G	C	2836.77	PASS	.	.
Chr1	12879843	.	C	A	3312.77	PASS	.	.
Chr1	12879850	.	G	T	3504.77	PASS	.	.
Chr1	12879852	.	T	C	3475.77	PASS	.	.
Chr1	12879884	.	A	T	2167.77	PASS	.	.
Chr1	12879913	.	T	C	4046.77	PASS	.	.
Chr1	12879921	.	T	C	4197.77	PASS	.	.
Chr1	12879929	.	G	A	4291.77	PASS	.	.
Chr1	12879933	.	A	C	4426.77	PASS	.	.
Chr1	12879940	.	G	C	4336.77	PASS	.	.
Chr1	12879949	.	A	T	4291.77	PASS	.	.
Chr1	12879954	.	A	G	4156.77	PASS	.	.
Chr1	12879956	.	G	A	4186.77	PASS	.	.
Chr1	12880016	.	G	T	2879.77	PASS	.	.
Chr1	12880413	.	T	C	2526.77	PASS	.	.
Chr1	12880418	.	T	G	2462.77	PASS	.	.
Chr1	12880421	.	T	C	2401.77	PASS	.	.
Chr1	12880422	.	T	C	2356.77	PASS	.	.
Chr1	12880552	.	G	T	5317.77	PASS	.	.
Chr1	12880567	.	T	A	5491.77	PASS	.	.
Chr1	12880591	.	A	T	5147.77	PASS	.	.
Chr1	12880619	.	C	T	5283.77	PASS	.	.
Chr1	12880641	.	G	C	5581.77	PASS	.	.
Chr1	12880643	.	C	T	5596.77	PASS	.	.
Chr1	12880740	.	A	G	5984.77	PASS	.	.
Chr1	12880756	.	G	C	6348.77	PASS	.	.
Chr1	12881058	.	G	C	4085.77	PASS	.	.
Chr1	12881214	.	G	A	3731.77	PASS	.	.
Chr1	12881338	.	A	T	5513.77	PASS	.	.
Chr1	12881342	.	C	A	5514.77	PASS	.	.
Chr1	12881408	.	T	C	6912.77	PASS	.	.
Chr1	12881428	.	G	A	6651.77	PASS	.	.
Chr1	12881473	.	T	C	6550.77	PASS	.	.
Chr1	12881481	.	C	T	6629.77	PASS	.	.
Chr1	12881499	.	A	G	7036.77	PASS	.	.
Chr1	12881509	.	A	G	7171.77	PASS	.	.
Chr1	12881513	.	T	G	6721.77	PASS	.	.
Chr1	12881536	.	A	T	6566.77	PASS	.	.
Chr1	12881542	.	A	G	6496.77	PASS	.	.
Chr1	12881813	.	A	G	3889.77	PASS	.	.
Chr1	12881897	.	T	A	3417.77	PASS	.	.
Chr1	12881989	.	G	T	2547.77	PASS	.	.
Chr1	12882065	.	T	G	2596.77	PASS	.	.
Chr1	12882132	.	T	C	2289.77	PASS	.	.
Chr1	12882302	.	A	T	1187.77	PASS	.	.
Chr1	12882822	.	T	C	5601.77	PASS	.	.
Chr1	12882827	.	T	C	5702.77	PASS	.	.
Chr1	12883016	.	T	A	3397.77	PASS	.	.
Chr1	12883118	.	G	A	3759.77	PASS	.	.
Chr1	12883344	.	T	A	3230.05	PASS	.	.
Chr1	12883636	.	T	A	4562.77	PASS	.	.
Chr1	12891030	.	C	A	2818.77	PASS	.	.
Chr1	12895002	.	G	T	3406.77	PASS	.	.
Chr1	12895251	.	A	G	3358.77	PASS	.	.
Chr1	12895413	.	A	G	3114.77	PASS	.	.
Chr1	12895658	.	T	A	2383.77	PASS	.	.
Chr1	12896184	.	G	A	3732.77	PASS	.	.
Chr1	12896304	.	G	A	3097.77	PASS	.	.
Chr1	12896554	.	G	A	3473.77	PASS	.	.
Chr1	12897365	.	C	T	3605.77	PASS	.	.
Chr1	12899997	.	A	T	2865.77	PASS	.	.
Chr1	12900561	.	T	G	3521.77	PASS	.	.
Chr1	12900595	.	C	T	3467.77	PASS	.	.
Chr1	12901294	.	T	G	3654.77	PASS	.	.
Chr1	12902236	.	T	C	3414.77	PASS	.	.
Chr1	12906537	.	A	C	3215.74	PASS	.	.
Chr1	12906577	.	T	C	78.77	PASS	.	.
Chr1	12906599	.	A	G	261.77	PASS	.	.
Chr1	12906675	.	T	C	89.77	PASS	.	.
Chr1	12906803	.	C	G	3350.77	PASS	.	.
Chr1	12907838	.	T	C	2248.77	PASS	.	.
Chr1	12907894	.	G	A	2053.77	PASS	.	.
Chr1	12908363	.	A	G	3475.77	PASS	.	.
Chr1	12917219	.	C	T	2218.77	PASS	.	.
Chr1	12920084	.	G	A	3074.77	PASS	.	.
Chr1	12920623	.	C	T	3629.77	PASS	.	.
Chr1	12921269	.	A	G	5834.77	PASS	.	.
Chr1	12921280	.	T	C	5891.77	PASS	.	.
Chr1	12922794	.	G	A	2864.77	PASS	.	.
Chr1	12923727	.	G	A	3190.85	PASS	.	.
Chr1	12925144	.	A	G	2495.77	PASS	.	.
Chr1	12925336	.	G	T	3350.77	PASS	.	.
Chr1	12926671	.	C	T	4310.77	PASS	.	.
Chr1	12926861	.	G	C	4239.77	PASS	.	.
Chr1	12927529	.	C	T	3033.77	PASS	.	.
Chr1	12927605	.	T	C	3252.77	PASS	.	.
Chr1	12927931	.	A	G	2531.77	PASS	.	.
Chr1	12928235	.	G	A	2609.77	PASS	.	.
Chr1	12930267	.	G	A	1481.77	PASS	.	.
Chr1	12930298	.	G	A	1551.77	PASS	.	.
Chr1	12930323	.	G	C	1395.77	PASS	.	.
Chr1	12930387	.	G	A	265.77	PASS	.	.
Chr1	12930418	.	A	C	152.77	PASS	.	.
Chr1	12930448	.	G	T	182.77	PASS	.	.
Chr1	12931317	.	G	T	2971.77	PASS	.	.
Chr1	12933806	.	A	G	3284.77	PASS	.	.
Chr1	12936090	.	G	A	2394.77	PASS	.	.
Chr1	12936201	.	A	G	2985.77	PASS	.	.
Chr1	12936215	.	A	C	2907.77	PASS	.	.
Chr1	12936865	.	A	T	3463.77	PASS	.	.
Chr1	12936943	.	G	A	3847.77	PASS	.	.
Chr1	12937716	.	C	T	3481.77	PASS	.	.
Chr1	12939010	.	C	T	3004.77	PASS	.	.
Chr1	12939855	.	C	G	6457.77	PASS	.	.
Chr1	12939863	.	G	A	6348.77	PASS	.	.
Chr1	12939887	.	C	G	6346.77	PASS	.	.
Chr1	12939897	.	A	C	6175.77	PASS	.	.
Chr1	12939981	.	C	A	4786.77	PASS	.	.
Chr1	12940001	.	T	C	4982.77	PASS	.	.
Chr1	12940069	.	G	A	5060.77	PASS	.	.
Chr1	12940078	.	T	C	5008.77	PASS	.	.
Chr1	12940111	.	G	A	4714.77	PASS	.	.
Chr1	12940126	.	A	G	4622.77	PASS	.	.
Chr1	12940164	.	G	A	2945.77	PASS	.	.
Chr1	12940313	.	C	T	3289.77	PASS	.	.
Chr1	12940346	.	G	C	5256.77	PASS	.	.
Chr1	12940354	.	G	A	5248.77	PASS	.	.
Chr1	12940368	.	A	C	3263.77	PASS	.	.
Chr1	12940408	.	C	T	5068.77	PASS	.	.
Chr1	12940411	.	A	G	5068.77	PASS	.	.
Chr1	12940425	.	C	T	3488.77	PASS	.	.
Chr1	12940534	.	T	G	5156.77	PASS	.	.
Chr1	12940581	.	C	T	3161.77	PASS	.	.
Chr1	12940635	.	G	A	3039.77	PASS	.	.
Chr1	12940653	.	C	T	3018.77	PASS	.	.
Chr1	12940701	.	G	T	2757.77	PASS	.	.
Chr1	12940830	.	G	A	4233.77	PASS	.	.
Chr1	12940852	.	G	C	4404.77	PASS	.	.
Chr1	12940877	.	C	A	4426.77	PASS	.	.
Chr1	12940884	.	T	A	4336.77	PASS	.	.
Chr1	12940898	.	G	T	4291.77	PASS	.	.
Chr1	12940904	.	T	G	4201.77	PASS	.	.
Chr1	12940906	.	C	G	4201.77	PASS	.	.
Chr1	12940910	.	A	G	4156.77	PASS	.	.
Chr1	12941117	.	C	T	3636.77	PASS	.	.
Chr1	12941290	.	T	C	2814.77	PASS	.	.
Chr1	12941368	.	A	G	5624.77	PASS	.	.
Chr1	12941375	.	T	A	5845.77	PASS	.	.
Chr1	12941382	.	G	T	5872.77	PASS	.	.
Chr1	12941421	.	C	G	5922.77	PASS	.	.
Chr1	12941443	.	C	T	6335.77	PASS	.	.
Chr1	12941468	.	G	A	6496.77	PASS	.	.
Chr1	12941480	.	T	C	6461.77	PASS	.	.
Chr1	12941482	.	A	G	6416.77	PASS	.	.
Chr1	12941606	.	T	C	3882.77	PASS	.	.
Chr1	12941798	.	T	A	3393.77	PASS	.	.
Chr1	12942069	.	C	G	5741.77	PASS	.	.
Chr1	12942093	.	A	C	5788.77	PASS	.	.
Chr1	12942385	.	T	C	3112.77	PASS	.	.
Chr1	12942519	.	A	C	2545.77	PASS	.	.
Chr1	12942553	.	A	G	1965.77	PASS	.	.
Chr1	12942575	.	T	C	143.77	PASS	.	.
Chr1	12942583	.	A	C	126.77	PASS	.	.
Chr1	12942686	.	C	T	3701.77	PASS	.	.
Chr1	12942700	.	G	A	3591.78	PASS	.	.
Chr1	12942760	.	C	G	1560.77	PASS	.	.
Chr1	12943052	.	T	C	1311.77	PASS	.	.
Chr1	12943459	.	A	G	2080.77	PASS	.	.
Chr1	12943569	.	A	T	753.77	PASS	.	.
Chr1	12943606	.	C	G	870.77	PASS	.	.
Chr1	12943623	.	T	A	879.77	PASS	.	.
Chr1	12943624	.	C	T	872.77	PASS	.	.
Chr1	12943644	.	A	G	735.77	PASS	.	.
Chr1	12943647	.	G	A	738.77	PASS	.	.
Chr1	12943799	.	T	C	2350.77	PASS	.	.
Chr1	12944042	.	C	T	274.77	PASS	.	.
Chr1	12944064	.	G	C	267.77	PASS	.	.
Chr1	12944067	.	T	G	195.77	PASS	.	.
Chr1	12944352	.	G	A	2003.77	PASS	.	.
Chr1	12944813	.	T	A	2490.77	PASS	.	.
Chr1	12944934	.	A	T	32.77	PASS	.	.
Chr1	12945153	.	G	A	2467.77	PASS	.	.
Chr1	12945213	.	C	T	2421.77	PASS	.	.
Chr1	12945454	.	T	C	2385.77	PASS	.	.
Chr1	12946221	.	A	G	3142.77	PASS	.	.
Chr1	12946853	.	A	G	2178.77	PASS	.	.
Chr1	12946960	.	A	G	907.77	PASS	.	.
Chr1	12946983	.	G	A	515.77	PASS	.	.
Chr1	12947041	.	C	A	897.77	PASS	.	.
Chr1	12947453	.	A	G	3477.77	PASS	.	.
Chr1	12947668	.	C	T	3157.77	PASS	.	.
Chr1	12948108	.	C	A	3287.77	PASS	.	.
Chr1	12948756	.	A	G	2777.77	PASS	.	.
Chr1	12948960	.	C	T	3081.77	PASS	.	.
Chr1	12949446	.	T	C	5199.77	PASS	.	.
Chr1	12949470	.	A	G	5245.77	PASS	.	.
Chr1	12949509	.	T	A	5349.77	PASS	.	.
Chr1	12949531	.	A	T	5655.77	PASS	.	.
Chr1	12949549	.	C	T	5587.77	PASS	.	.
Chr1	12949577	.	C	T	3517.77	PASS	.	.
Chr1	12949639	.	C	A	3867.77	PASS	.	.
Chr1	12949739	.	G	A	3615.77	PASS	.	.
Chr1	12949851	.	T	C	5122.77	PASS	.	.
Chr1	12949864	.	C	G	5025.77	PASS	.	.
Chr1	12949938	.	T	C	2659.77	PASS	.	.
Chr1	12950043	.	C	T	2975.77	PASS	.	.
Chr1	12950238	.	C	G	2680.77	PASS	.	.
Chr1	12950432	.	T	C	2715.77	PASS	.	.
Chr1	12950692	.	T	C	2730.77	PASS	.	.
Chr1	12951022	.	G	T	2559.77	PASS	.	.
Chr1	12951344	.	G	T	3216.73	PASS	.	.
Chr1	12951544	.	G	T	5349.77	PASS	.	.
Chr1	12951545	.	A	T	5349.77	PASS	.	.
Chr1	12952125	.	A	G	3950.77	PASS	.	.
Chr1	12952128	.	A	T	3897.77	PASS	.	.
Chr1	12952302	.	G	A	723.77	PASS	.	.
Chr1	12952304	.	T	C	807.77	PASS	.	.
Chr1	12952322	.	A	T	951.77	PASS	.	.
Chr1	12952343	.	T	C	1152.77	PASS	.	.
Chr1	12952383	.	G	T	870.77	PASS	.	.
Chr1	12952400	.	C	T	2164.77	PASS	.	.
Chr1	12952456	.	C	T	1328.77	PASS	.	.
Chr1	12952564	.	A	G	1102.77	PASS	.	.
Chr1	12952607	.	C	G	1668.77	PASS	.	.
Chr1	12952625	.	C	T	1657.77	PASS	.	.
Chr1	12952689	.	C	A	1050.77	PASS	.	.
Chr1	12952708	.	C	A	906.77	PASS	.	.
Chr1	12952723	.	T	G	819.77	PASS	.	.
Chr1	12952735	.	A	T	687.77	PASS	.	.
Chr1	12952745	.	T	G	561.77	PASS	.	.
Chr1	12952766	.	C	T	408.77	PASS	.	.
Chr1	12952808	.	A	G	2863.77	PASS	.	.
Chr1	12952916	.	G	A	1993.77	PASS	.	.
Chr1	12952949	.	G	A	1995.77	PASS	.	.
Chr1	12952995	.	C	G	2186.77	PASS	.	.
Chr1	12953320	.	C	T	3635.77	PASS	.	.
Chr1	12953676	.	G	C	3987.77	PASS	.	.
Chr1	12953798	.	C	T	4200.77	PASS	.	.
Chr1	12954075	.	A	T	3783.77	PASS	.	.
Chr1	12954130	.	C	T	2721.77	PASS	.	.
Chr1	12955095	.	G	C	4969.77	PASS	.	.
Chr1	12955665	.	G	A	3862.77	PASS	.	.
Chr1	12955766	.	C	T	4070.77	PASS	.	.
Chr1	12956139	.	A	T	3295.77	PASS	.	.
Chr1	12957239	.	G	T	3905.77	PASS	.	.
Chr1	12957512	.	A	C	3370.77	PASS	.	.
Chr1	12957651	.	G	C	2881.77	PASS	.	.
Chr1	12957715	.	G	A	2783.77	PASS	.	.
Chr1	12957945	.	T	C	3407.77	PASS	.	.
Chr1	12957961	.	C	T	3436.77	PASS	.	.
Chr1	12957982	.	C	T	3593.77	PASS	.	.
Chr1	12957987	.	G	A	3578.77	PASS	.	.
Chr1	12958056	.	C	T	2197.77	PASS	.	.
Chr1	12958221	.	T	C	4570.77	PASS	.	.
Chr1	12958222	.	A	G	4570.77	PASS	.	.
Chr1	12958308	.	T	C	3399.77	PASS	.	.
Chr1	12958482	.	G	A	3218.75	PASS	.	.
Chr1	12958576	.	C	T	3528.77	PASS	.	.
Chr1	12958614	.	A	G	3751.77	PASS	.	.
Chr1	12959417	.	G	T	2482.77	PASS	.	.
Chr1	12959547	.	C	G	3428.77	PASS	.	.
Chr1	12959632	.	C	A	273.77	PASS	.	.
Chr1	12959640	.	T	C	824.77	PASS	.	.
Chr1	12959649	.	C	T	998.77	PASS	.	.
Chr1	12959658	.	A	C	1088.77	PASS	.	.
Chr1	12959676	.	G	A	246.77	PASS	.	.
Chr1	12959689	.	T	G	1683.77	PASS	.	.
Chr1	12959710	.	T	C	2105.77	PASS	.	.
Chr1	12959729	.	A	G	2096.77	PASS	.	.
Chr1	12959754	.	A	G	2411.77	PASS	.	.
Chr1	12959762	.	A	C	4810.77	PASS	.	.
Chr1	12959867	.	C	A	6690.77	PASS	.	.
Chr1	12959869	.	C	T	6700.77	PASS	.	.
Chr1	12959984	.	C	T	10322.77	PASS	.	.
Chr1	12959985	.	C	T	7812.77	PASS	.	.
Chr1	12960000	.	C	T	553.77	PASS	.	.
Chr1	12960017	.	T	C	556.77	PASS	.	.
Chr1	12960033	.	A	G	421.77	PASS	.	.
Chr1	12960110	.	T	C	2697.77	PASS	.	.
Chr1	12960170	.	T	C	8516.77	PASS	.	.
Chr1	12960181	.	T	G	1116.77	PASS	.	.
Chr1	12960184	.	C	T	1011.77	PASS	.	.
Chr1	12960239	.	T	C	7658.77	PASS	.	.
Chr1	12960246	.	A	T	1380.77	PASS	.	.
Chr1	12960292	.	C	T	3478.77	PASS	.	.
Chr1	12960325	.	A	G	5005.77	PASS	.	.
Chr1	12960327	.	A	T	4999.77	PASS	.	.
Chr1	12960329	.	A	G	523.77	PASS	.	.
Chr1	12960359	.	C	T	3380.77	PASS	.	.
Chr1	12960410	.	C	G	2727.77	PASS	.	.
Chr1	12960429	.	G	T	2685.77	PASS	.	.
Chr1	12960485	.	A	G	5846.77	PASS	.	.
Chr1	12960495	.	C	T	5953.77	PASS	.	.
Chr1	12960527	.	G	A	6353.77	PASS	.	.
Chr1	12960528	.	T	A	6321.77	PASS	.	.
Chr1	12960529	.	C	T	6350.77	PASS	.	.
Chr1	12960541	.	T	C	6255.77	PASS	.	.
Chr1	12960546	.	C	A	6286.77	PASS	.	.
Chr1	12960575	.	A	T	5304.77	PASS	.	.
Chr1	12960579	.	T	G	5232.77	PASS	.	.
Chr1	12960600	.	C	T	4900.77	PASS	.	.
Chr1	12960602	.	T	G	4906.77	PASS	.	.
Chr1	12960665	.	T	G	3301.77	PASS	.	.
Chr1	12960675	.	T	G	3277.77	PASS	.	.
Chr1	12960680	.	C	A	3236.77	PASS	.	.
Chr1	12960697	.	G	A	2726.77	PASS	.	.
Chr1	12960701	.	T	C	6485.77	PASS	.	.
Chr1	12960705	.	C	T	2390.77	PASS	.	.
Chr1	12960711	.	T	C	2342.77	PASS	.	.
Chr1	12960714	.	T	G	2381.77	PASS	.	.
Chr1	12960731	.	T	C	2453.77	PASS	.	.
Chr1	12960735	.	A	T	2525.77	PASS	.	.
Chr1	12960746	.	C	T	2852.77	PASS	.	.
Chr1	12960751	.	G	A	3056.77	PASS	.	.
Chr1	12960761	.	T	C	3335.77	PASS	.	.
Chr1	12960772	.	T	A	3526.77	PASS	.	.
Chr1	12960826	.	T	A	5459.77	PASS	.	.
Chr1	12960838	.	T	C	5610.77	PASS	.	.
Chr1	12960864	.	T	C	4747.77	PASS	.	.
Chr1	12960882	.	G	A	4499.77	PASS	.	.
Chr1	12960897	.	C	T	3845.77	PASS	.	.
Chr1	12960904	.	A	G	3748.77	PASS	.	.
Chr1	12960917	.	A	G	3275.77	PASS	.	.
Chr1	12960943	.	A	T	2450.77	PASS	.	.
Chr1	12960945	.	G	T	2435.77	PASS	.	.
Chr1	12960956	.	G	A	2225.77	PASS	.	.
Chr1	12960958	.	G	T	2183.77	PASS	.	.
Chr1	12960963	.	C	T	2261.77	PASS	.	.
Chr1	12960971	.	A	C	2303.77	PASS	.	.
Chr1	12960982	.	G	A	2318.77	PASS	.	.
Chr1	12961007	.	C	T	2492.77	PASS	.	.
Chr1	12961012	.	C	A	2540.77	PASS	.	.
Chr1	12961024	.	T	C	2762.77	PASS	.	.
Chr1	12961040	.	T	C	2543.77	PASS	.	.
Chr1	12961057	.	A	G	2817.77	PASS	.	.
Chr1	12961082	.	C	A	3080.77	PASS	.	.
Chr1	12961181	.	T	G	5517.77	PASS	.	.
Chr1	12961215	.	A	G	577.77	PASS	.	.
Chr1	12961234	.	A	G	4346.77	PASS	.	.
Chr1	12961246	.	G	T	213.77	PASS	.	.
Chr1	12961376	.	C	T	3190.85	PASS	.	.
Chr1	12961421	.	A	C	3445.77	PASS	.	.
Chr1	12961875	.	T	A	3505.77	PASS	.	.
Chr1	12961933	.	T	C	3496.77	PASS	.	.
Chr1	12961970	.	G	C	3541.77	PASS	.	.
Chr1	12961990	.	T	C	3813.77	PASS	.	.
Chr1	12962017	.	A	C	3628.77	PASS	.	.
Chr1	12962049	.	A	T	3665.77	PASS	.	.
Chr1	12962235	.	G	A	6787.77	PASS	.	.
Chr1	12962236	.	A	G	6787.77	PASS	.	.
Chr1	12962445	.	C	T	4399.77	PASS	.	.
Chr1	12962460	.	G	A	4532.77	PASS	.	.
Chr1	12962650	.	T	A	4379.77	PASS	.	.
Chr1	12962723	.	T	C	3860.77	PASS	.	.
Chr1	12963344	.	T	C	3609.77	PASS	.	.
Chr1	12963635	.	C	T	2977.77	PASS	.	.
Chr1	12963907	.	C	T	4313.77	PASS	.	.
Chr1	12964027	.	C	T	5480.77	PASS	.	.
Chr1	12964036	.	C	T	5544.77	PASS	.	.
Chr1	12964070	.	T	C	3356.77	PASS	.	.
Chr1	12965249	.	T	C	3111.77	PASS	.	.
Chr1	12965260	.	A	G	3040.77	PASS	.	.
Chr1	12965590	.	A	G	2835.77	PASS	.	.
Chr1	12966058	.	A	G	3583.77	PASS	.	.
Chr1	12966099	.	G	C	3562.77	PASS	.	.
Chr1	12966161	.	T	A	3781.77	PASS	.	.
Chr1	12966195	.	A	T	3805.77	PASS	.	.
Chr1	12966391	.	T	C	4116.77	PASS	.	.
Chr1	12966626	.	T	C	4884.77	PASS	.	.
Chr1	12966641	.	C	T	4859.77	PASS	.	.
Chr1	12966687	.	C	T	2953.77	PASS	.	.
Chr1	12966759	.	T	C	2640.77	PASS	.	.
Chr1	12966789	.	A	G	4157.77	PASS	.	.
Chr1	12966794	.	C	T	4176.77	PASS	.	.
Chr1	12966857	.	G	A	3195.80	PASS	.	.
Chr1	12967474	.	G	T	4238.77	PASS	.	.
Chr1	12967550	.	A	C	3639.77	PASS	.	.
Chr1	12967778	.	C	G	5335.77	PASS	.	.
Chr1	12967799	.	C	G	5192.77	PASS	.	.
Chr1	12967872	.	A	T	5976.77	PASS	.	.
Chr1	12967886	.	A	G	6226.77	PASS	.	.
Chr1	12967911	.	A	G	6467.77	PASS	.	.
Chr1	12968041	.	G	A	3714.77	PASS	.	.
Chr1	12968264	.	C	T	3554.77	PASS	.	.
Chr1	12968295	.	T	G	3422.77	PASS	.	.
Chr1	12968324	.	G	A	3269.77	PASS	.	.
Chr1	12968400	.	T	C	5215.77	PASS	.	.
Chr1	12968402	.	G	A	5215.77	PASS	.	.
Chr1	12968404	.	G	A	5191.77	PASS	.	.
Chr1	12968431	.	C	A	2877.77	PASS	.	.
Chr1	12968472	.	A	G	3700.77	PASS	.	.
Chr1	12968519	.	C	T	4383.77	PASS	.	.
Chr1	12968532	.	G	T	4376.77	PASS	.	.
Chr1	12968599	.	G	A	4231.77	PASS	.	.
Chr1	12968607	.	G	T	4404.77	PASS	.	.
Chr1	12968626	.	C	T	4225.77	PASS	.	.
Chr1	12968665	.	T	C	4465.77	PASS	.	.
Chr1	12968681	.	T	A	4492.77	PASS	.	.
Chr1	12968799	.	C	T	5745.77	PASS	.	.
Chr1	12968800	.	G	A	5745.77	PASS	.	.
Chr1	12968824	.	T	A	5441.77	PASS	.	.
Chr1	12968916	.	A	G	2718.77	PASS	.	.
Chr1	12968973	.	A	T	4464.77	PASS	.	.
Chr1	12968976	.	A	T	4463.77	PASS	.	.
Chr1	12968994	.	A	G	4533.77	PASS	.	.
Chr1	12969044	.	G	T	3637.77	PASS	.	.
Chr1	12969154	.	T	C	3375.77	PASS	.	.
Chr1	12969228	.	A	T	5434.77	PASS	.	.
Chr1	12969239	.	C	T	5508.77	PASS	.	.
Chr1	12969452	.	A	G	2923.77	PASS	.	.
Chr1	12970507	.	A	T	3194.83	PASS	.	.
Chr1	12970798	.	G	C	4023.77	PASS	.	.
Chr1	12970838	.	G	A	4177.77	PASS	.	.
Chr1	12971372	.	C	T	3637.77	PASS	.	.
Chr1	12971517	.	A	C	3767.77	PASS	.	.
Chr1	12971545	.	A	T	6290.77	PASS	.	.
Chr1	12971583	.	A	G	4056.77	PASS	.	.
Chr1	12971599	.	T	A	3620.77	PASS	.	.
Chr1	12971613	.	G	A	3700.77	PASS	.	.
Chr1	12971635	.	T	C	5813.77	PASS	.	.
Chr1	12971640	.	T	C	5648.77	PASS	.	.
Chr1	12971670	.	G	T	3844.77	PASS	.	.
Chr1	12971762	.	T	C	3541.77	PASS	.	.
Chr1	12972039	.	A	G	3013.77	PASS	.	.
Chr1	12972141	.	G	A	5235.77	PASS	.	.
Chr1	12972145	.	A	C	5294.77	PASS	.	.
Chr1	12972500	.	C	T	6465.77	PASS	.	.
Chr1	12972519	.	C	T	6232.77	PASS	.	.
Chr1	12972713	.	C	T	3824.77	PASS	.	.
Chr1	12972874	.	C	A	4119.77	PASS	.	.
Chr1	12973147	.	C	G	3061.77	PASS	.	.
Chr1	12973334	.	T	C	3637.77	PASS	.	.
Chr1	12973419	.	T	A	2579.77	PASS	.	.
Chr1	12973808	.	G	T	6274.77	PASS	.	.
Chr1	12973838	.	G	A	6541.77	PASS	.	.
Chr1	12973856	.	T	A	6091.77	PASS	.	.
Chr1	12973860	.	C	G	5866.77	PASS	.	.
Chr1	12973884	.	G	C	6079.77	PASS	.	.
Chr1	12973888	.	T	A	6092.77	PASS	.	.
Chr1	12973957	.	G	T	2896.77	PASS	.	.
Chr1	12973967	.	A	T	3076.77	PASS	.	.
Chr1	12973978	.	A	G	3616.77	PASS	.	.
Chr1	12973993	.	C	T	3886.77	PASS	.	.
Chr1	12974016	.	G	A	4381.77	PASS	.	.
Chr1	12974032	.	C	G	4503.77	PASS	.	.
Chr1	12974080	.	G	C	4735.77	PASS	.	.
Chr1	12974082	.	T	G	4735.77	PASS	.	.
Chr1	12974141	.	A	T	5660.77	PASS	.	.
Chr1	12974491	.	G	T	4047.77	PASS	.	.
Chr1	12974669	.	C	G	3727.77	PASS	.	.
Chr1	12974873	.	T	G	5870.77	PASS	.	.
Chr1	12974896	.	T	C	6354.77	PASS	.	.
Chr1	12974906	.	C	T	6107.77	PASS	.	.
Chr1	12974970	.	G	A	3755.77	PASS	.	.
Chr1	12975066	.	A	C	3689.77	PASS	.	.
Chr1	12975137	.	T	C	5713.77	PASS	.	.
Chr1	12975187	.	C	G	5476.77	PASS	.	.
Chr1	12975200	.	T	C	5460.77	PASS	.	.
Chr1	12975385	.	C	A	5284.77	PASS	.	.
Chr1	12975393	.	A	G	5282.77	PASS	.	.
Chr1	12975456	.	T	C	5717.77	PASS	.	.
Chr1	12975457	.	C	G	5717.77	PASS	.	.
Chr1	12975497	.	A	G	5897.77	PASS	.	.
Chr1	12975534	.	T	C	5746.77	PASS	.	.
Chr1	12975552	.	T	A	5628.77	PASS	.	.
Chr1	12975714	.	A	T	3790.77	PASS	.	.
Chr1	12976019	.	A	G	4111.77	PASS	.	.
Chr1	12976024	.	G	T	3886.77	PASS	.	.
Chr1	12976219	.	T	A	2612.77	PASS	.	.
Chr1	12976638	.	A	C	2938.77	PASS	.	.
Chr1	12976928	.	A	G	3679.77	PASS	.	.
Chr1	12976962	.	G	A	3654.77	PASS	.	.
Chr1	12977375	.	A	G	2718.77	PASS	.	.
Chr1	12977541	.	A	T	2738.77	PASS	.	.
Chr1	12977739	.	C	A	2874.77	PASS	.	.
Chr1	12978290	.	A	G	4054.77	PASS	.	.
Chr1	12979728	.	C	T	3241.77	PASS	.	.
Chr1	12980486	.	C	T	3924.77	PASS	.	.
Chr1	12981178	.	C	G	3115.77	PASS	.	.
Chr1	12981214	.	G	A	3770.77	PASS	.	.
Chr1	12983084	.	C	T	3885.77	PASS	.	.
Chr1	12983105	.	G	C	3859.77	PASS	.	.
Chr1	12985182	.	T	G	2400.77	PASS	.	.
Chr1	12985209	.	A	G	3668.77	PASS	.	.
Chr1	12985219	.	G	C	3600.77	PASS	.	.
Chr1	12985446	.	T	G	2760.77	PASS	.	.
Chr1	12985524	.	T	C	2122.77	PASS	.	.
Chr1	12985879	.	T	C	3107.77	PASS	.	.
Chr1	12986134	.	T	C	3916.77	PASS	.	.
Chr1	12987326	.	T	C	3288.77	PASS	.	.
Chr1	12987728	.	T	G	3077.77	PASS	.	.
Chr1	12988625	.	A	G	4044.77	PASS	.	.
Chr1	12989138	.	A	T	3760.77	PASS	.	.
Chr1	12990507	.	C	T	3099.77	PASS	.	.
Chr1	12990519	.	A	G	3370.77	PASS	.	.
Chr1	12990579	.	G	T	3587.77	PASS	.	.
Chr1	12991293	.	C	G	4153.77	PASS	.	.
Chr1	12991331	.	C	A	6384.77	PASS	.	.
Chr1	12991349	.	C	G	6662.77	PASS	.	.
Chr1	12991694	.	G	A	4080.77	PASS	.	.
Chr1	12991888	.	C	A	3654.77	PASS	.	.
Chr1	12992028	.	T	C	3979.77	PASS	.	.
Chr1	12992328	.	T	G	4029.77	PASS	.	.
Chr1	12992997	.	C	T	2238.77	PASS	.	.
Chr1	12993038	.	T	C	1981.77	PASS	.	.
Chr1	12993145	.	T	C	3228.29	PASS	.	.
Chr1	12993152	.	T	C	3264.77	PASS	.	.
Chr1	12993168	.	C	A	2381.77	PASS	.	.
Chr1	12993220	.	A	C	33.77	PASS	.	.
Chr1	12993250	.	A	T	130.77	PASS	.	.
Chr1	12993264	.	T	A	66.77	PASS	.	.
Chr1	12993352	.	T	G	2055.77	PASS	.	.
Chr1	12993519	.	T	C	3138.77	PASS	.	.
Chr1	12993520	.	T	C	3138.77	PASS	.	.
Chr1	12993525	.	G	A	3261.77	PASS	.	.
Chr1	12993546	.	C	T	3487.77	PASS	.	.
Chr1	12993555	.	A	G	3349.77	PASS	.	.
Chr1	12993619	.	C	T	2739.77	PASS	.	.
Chr1	12993648	.	T	C	4275.77	PASS	.	.
Chr1	12993657	.	G	A	4274.77	PASS	.	.
Chr1	12993687	.	G	A	4704.77	PASS	.	.
Chr1	12993703	.	C	A	1802.77	PASS	.	.
Chr1	12993873	.	A	G	3477.77	PASS	.	.
Chr1	12993931	.	C	A	3706.77	PASS	.	.
Chr1	12994023	.	T	G	3880.77	PASS	.	.
Chr1	12994355	.	A	C	3178.77	PASS	.	.
Chr1	12994395	.	C	T	2971.77	PASS	.	.
Chr1	12994491	.	A	C	1266.77	PASS	.	.
Chr1	12994502	.	C	A	1555.77	PASS	.	.
Chr1	12994545	.	G	A	2568.77	PASS	.	.
Chr1	12994602	.	T	C	2378.77	PASS	.	.
Chr1	12994631	.	T	G	2149.77	PASS	.	.
Chr1	12994678	.	G	A	1875.77	PASS	.	.
Chr1	12994733	.	T	G	1606.77	PASS	.	.
Chr1	12994798	.	G	C	1730.77	PASS	.	.
Chr1	12994890	.	G	T	2295.77	PASS	.	.
Chr1	12994965	.	A	T	2256.77	PASS	.	.
Chr1	12995024	.	T	C	2355.77	PASS	.	.
Chr1	12995053	.	T	C	2405.77	PASS	.	.
Chr1	12995154	.	G	A	2256.77	PASS	.	.
Chr1	12995375	.	A	G	2730.77	PASS	.	.
Chr1	12995409	.	G	A	1920.77	PASS	.	.
Chr1	12995447	.	G	C	1935.77	PASS	.	.
Chr1	12995490	.	T	C	399.77	PASS	.	.
Chr1	12995496	.	A	C	3601.77	PASS	.	.
Chr1	12995545	.	A	G	2744.77	PASS	.	.
Chr1	12996013	.	C	T	3344.77	PASS	.	.
Chr1	12996099	.	T	C	2931.77	PASS	.	.
Chr1	12996154	.	G	A	4297.77	PASS	.	.
Chr1	12996164	.	G	A	4479.77	PASS	.	.
Chr1	12996186	.	A	G	3148.77	PASS	.	.
Chr1	12996274	.	G	A	2891.77	PASS	.	.
Chr1	12996451	.	A	G	3228.29	PASS	.	.
Chr1	12996485	.	C	A	5484.77	PASS	.	.
Chr1	12996486	.	A	C	5484.77	PASS	.	.
Chr1	12996548	.	A	G	3716.77	PASS	.	.
Chr1	12996865	.	G	A	2904.77	PASS	.	.
Chr1	12996906	.	A	G	3268.77	PASS	.	.
Chr1	12997024	.	G	A	3211.76	PASS	.	.
Chr1	12997057	.	G	A	3447.77	PASS	.	.
Chr1	12997156	.	T	G	3661.77	PASS	.	.
Chr1	12997414	.	A	C	3712.77	PASS	.	.
Chr1	12997452	.	C	G	3752.77	PASS	.	.
Chr1	12997623	.	C	T	7009.77	PASS	.	.
Chr1	12997628	.	A	G	7029.77	PASS	.	.
Chr1	12997691	.	T	C	4208.77	PASS	.	.
Chr1	12997953	.	T	A	3506.77	PASS	.	.
Chr1	12998025	.	G	A	2798.77	PASS	.	.
Chr1	12998073	.	T	C	543.77	PASS	.	.
Chr1	12998075	.	G	T	5473.77	PASS	.	.
Chr1	12998081	.	T	C	5673.77	PASS	.	.
Chr1	12998125	.	C	G	4336.77	PASS	.	.
Chr1	12998199	.	T	G	2259.77	PASS	.	.
Chr1	12998279	.	T	G	1324.77	PASS	.	.
Chr1	12998293	.	A	G	1300.77	PASS	.	.
Chr1	12998296	.	A	G	1310.77	PASS	.	.
Chr1	12998310	.	C	G	1391.77	PASS	.	.
Chr1	12998341	.	A	G	1406.77	PASS	.	.
Chr1	12998375	.	G	A	2687.77	PASS	.	.
Chr1	12998419	.	A	G	6231.77	PASS	.	.
Chr1	12998432	.	A	G	1067.77	PASS	.	.
Chr1	12998450	.	A	T	886.77	PASS	.	.
Chr1	12998503	.	T	C	1079.77	PASS	.	.
Chr1	12998508	.	A	C	1286.77	PASS	.	.
Chr1	12998515	.	A	G	1434.77	PASS	.	.
Chr1	12998518	.	T	C	5655.77	PASS	.	.
Chr1	12998523	.	T	G	1450.77	PASS	.	.
Chr1	12998590	.	A	G	1145.77	PASS	.	.
Chr1	12998659	.	A	C	143.77	PASS	.	.
Chr1	12998660	.	T	C	143.77	PASS	.	.
Chr1	12998823	.	C	T	5545.77	PASS	.	.
Chr1	12998843	.	A	T	5473.77	PASS	.	.
Chr1	12998874	.	G	A	3186.77	PASS	.	.
Chr1	12999142	.	G	A	3076.77	PASS	.	.
Chr1	12999275	.	A	G	5673.77	PASS	.	.
Chr1	12999312	.	G	A	652.77	PASS	.	.
Chr1	12999326	.	G	T	630.77	PASS	.	.
Chr1	12999350	.	A	G	534.77	PASS	.	.
Chr1	12999384	.	C	G	3656.77	PASS	.	.
Chr1	12999396	.	C	T	4071.77	PASS	.	.
Chr1	12999405	.	A	T	4022.77	PASS	.	.
Chr1	12999426	.	A	G	4352.77	PASS	.	.
Chr1	12999463	.	G	A	4562.77	PASS	.	.
Chr1	12999472	.	G	C	4589.77	PASS	.	.
Chr1	12999487	.	C	A	4292.77	PASS	.	.
Chr1	12999610	.	A	T	6003.77	PASS	.	.
Chr1	12999613	.	G	A	5979.77	PASS	.	.
Chr1	12999653	.	A	G	6965.77	PASS	.	.
Chr1	12999665	.	G	A	6687.77	PASS	.	.
Chr1	12999799	.	A	G	530.77	PASS	.	.
Chr1	12999801	.	C	G	524.77	PASS	.	.
Chr1	12999804	.	A	G	734.77	PASS	.	.
Chr1	12999814	.	G	A	767.77	PASS	.	.
Chr1	12999821	.	A	G	776.77	PASS	.	.
Chr1	13000064	.	A	G	687.77	PASS	.	.
Chr1	13000263	.	G	A	87.77	PASS	.	.
Chr1	13000284	.	G	T	245.77	PASS	.	.
Chr1	13000289	.	C	T	398.77	PASS	.	.
Chr1	13000310	.	G	A	446.77	PASS	.	.
Chr1	13000320	.	G	T	473.77	PASS	.	.
Chr1	13000324	.	C	T	467.77	PASS	.	.
Chr1	13000332	.	T	C	389.77	PASS	.	.
Chr1	13000336	.	T	C	374.77	PASS	.	.
Chr1	13000357	.	T	A	344.77	PASS	.	.
Chr1	13000362	.	C	T	287.77	PASS	.	.
Chr1	13000367	.	C	T	272.77	PASS	.	.
Chr1	13000380	.	C	A	65.77	PASS	.	.
Chr1	13000459	.	G	A	221.77	PASS	.	.
Chr1	13000463	.	C	T	221.77	PASS	.	.
Chr1	13000464	.	C	A	218.77	PASS	.	.
Chr1	13000481	.	C	T	151.77	PASS	.	.
Chr1	13000749	.	C	T	2289.77	PASS	.	.
Chr1	13000778	.	A	G	2256.77	PASS	.	.
Chr1	13001040	.	T	C	2771.77	PASS	.	.
Chr1	13001116	.	T	G	5013.77	PASS	.	.
Chr1	13001119	.	T	C	5041.77	PASS	.	.
Chr1	13001161	.	A	G	2910.77	PASS	.	.
Chr1	13001376	.	A	G	2887.77	PASS	.	.
Chr1	13001414	.	T	C	2889.77	PASS	.	.
Chr1	13001586	.	C	G	2754.77	PASS	.	.
Chr1	13001643	.	A	G	4185.77	PASS	.	.
Chr1	13001656	.	G	C	4162.77	PASS	.	.
Chr1	13001743	.	G	C	2927.77	PASS	.	.
Chr1	13002113	.	G	A	2830.77	PASS	.	.
Chr1	13002247	.	A	G	2842.77	PASS	.	.
Chr1	13002337	.	C	A	3512.77	PASS	.	.
Chr1	13002724	.	A	T	2811.77	PASS	.	.
Chr1	13002773	.	T	C	2558.77	PASS	.	.
Chr1	13002841	.	A	T	4631.77	PASS	.	.
Chr1	13002842	.	G	C	4631.77	PASS	.	.
Chr1	13002940	.	T	C	2202.77	PASS	.	.
Chr1	13002973	.	C	T	3233.06	PASS	.	.
Chr1	13003020	.	T	C	2209.77	PASS	.	.
Chr1	13003089	.	T	G	2006.77	PASS	.	.
Chr1	13003135	.	G	A	2299.77	PASS	.	.
Chr1	13003181	.	T	C	2357.77	PASS	.	.
Chr1	13003300	.	C	G	2113.77	PASS	.	.
Chr1	13003318	.	A	G	1866.77	PASS	.	.
Chr1	13003333	.	G	A	1925.77	PASS	.	.
Chr1	13003402	.	T	G	2170.77	PASS	.	.
Chr1	13003518	.	A	T	2387.77	PASS	.	.
Chr1	13003662	.	C	T	2414.77	PASS	.	.
Chr1	13003679	.	T	C	2241.77	PASS	.	.
Chr1	13003820	.	C	A	4392.77	PASS	.	.
Chr1	13003845	.	C	T	4886.77	PASS	.	.
Chr1	13003865	.	G	A	4796.77	PASS	.	.
Chr1	13003940	.	C	T	3360.77	PASS	.	.
Chr1	13004072	.	C	A	3021.77	PASS	.	.
Chr1	13004094	.	G	C	2952.77	PASS	.	.
Chr1	13004179	.	G	A	2563.77	PASS	.	.
Chr1	13004229	.	G	A	2788.77	PASS	.	.
Chr1	13004242	.	G	T	4401.77	PASS	.	.
Chr1	13004245	.	C	G	4405.77	PASS	.	.
Chr1	13004373	.	A	G	2941.77	PASS	.	.
Chr1	13004565	.	A	G	2787.77	PASS	.	.
Chr1	13004653	.	G	C	3623.77	PASS	.	.
Chr1	13004716	.	G	A	4482.77	PASS	.	.
Chr1	13004740	.	T	C	4688.77	PASS	.	.
Chr1	13004748	.	G	A	4546.77	PASS	.	.
Chr1	13004762	.	C	T	4232.77	PASS	.	.
Chr1	13004860	.	G	C	2180.77	PASS	.	.
Chr1	13005047	.	G	T	2732.77	PASS	.	.
Chr1	13005082	.	T	C	3751.77	PASS	.	.
Chr1	13005090	.	C	T	3641.77	PASS	.	.
Chr1	13005161	.	G	A	227.77	PASS	.	.
Chr1	13005182	.	G	T	154.77	PASS	.	.
Chr1	13005187	.	C	T	166.77	PASS	.	.
Chr1	13005208	.	G	A	37.77	PASS	.	.
Chr1	13005344	.	T	C	1303.77	PASS	.	.
Chr1	13005384	.	C	T	1274.77	PASS	.	.
Chr1	13005567	.	C	T	3097.77	PASS	.	.
Chr1	13005644	.	A	C	4482.77	PASS	.	.
Chr1	13005696	.	C	T	3424.77	PASS	.	.
Chr1	13005886	.	C	G	3177.77	PASS	.	.
Chr1	13006046	.	T	C	3752.77	PASS	.	.
Chr1	13006216	.	T	C	3043.77	PASS	.	.
Chr1	13006500	.	C	A	4822.77	PASS	.	.
Chr1	13006504	.	C	T	4957.77	PASS	.	.
Chr1	13006621	.	G	A	5289.77	PASS	.	.
Chr1	13006636	.	C	T	5433.77	PASS	.	.
Chr1	13006641	.	T	A	5355.77	PASS	.	.
Chr1	13006644	.	T	C	5265.77	PASS	.	.
Chr1	13006800	.	A	C	3168.77	PASS	.	.
Chr1	13007135	.	C	T	4065.77	PASS	.	.
Chr1	13007188	.	C	T	3453.77	PASS	.	.
Chr1	13007258	.	G	A	3177.77	PASS	.	.
Chr1	13007292	.	C	A	3274.77	PASS	.	.
Chr1	13007328	.	A	G	3114.77	PASS	.	.
Chr1	13007494	.	C	G	2957.77	PASS	.	.
Chr1	13007538	.	A	C	3000.77	PASS	.	.
Chr1	13008027	.	A	G	305.77	PASS	.	.
Chr1	13008037	.	A	C	4366.77	PASS	.	.
Chr1	13008072	.	G	A	2948.77	PASS	.	.
Chr1	13008101	.	T	G	3822.77	PASS	.	.
Chr1	13008175	.	C	T	153.77	PASS	.	.
Chr1	13008200	.	T	C	5743.77	PASS	.	.
Chr1	13008241	.	C	T	2840.77	PASS	.	.
Chr1	13008378	.	C	T	3666.77	PASS	.	.
Chr1	13008393	.	T	C	4615.77	PASS	.	.
Chr1	13008492	.	G	A	2156.77	PASS	.	.
Chr1	13008592	.	C	T	3975.77	PASS	.	.
Chr1	13008594	.	T	C	3975.77	PASS	.	.
Chr1	13008710	.	G	A	2505.77	PASS	.	.
Chr1	13008777	.	T	C	2298.77	PASS	.	.
Chr1	13008825	.	T	C	3560.77	PASS	.	.
Chr1	13008835	.	G	A	3632.77	PASS	.	.
Chr1	13008909	.	C	T	2197.77	PASS	.	.
Chr1	13009154	.	T	A	2407.77	PASS	.	.
Chr1	13009443	.	G	T	2610.77	PASS	.	.
Chr1	13009482	.	T	C	2784.77	PASS	.	.
Chr1	13009581	.	T	C	1768.77	PASS	.	.
Chr1	13009626	.	C	T	2175.77	PASS	.	.
Chr1	13009668	.	A	T	3945.77	PASS	.	.
Chr1	13009669	.	A	T	3945.77	PASS	.	.
Chr1	13009683	.	C	T	2358.77	PASS	.	.
Chr1	13009709	.	A	T	2780.77	PASS	.	.
Chr1	13009848	.	C	T	2577.77	PASS	.	.
Chr1	13009863	.	C	T	2456.77	PASS	.	.
Chr1	13009920	.	T	G	2250.77	PASS	.	.
Chr1	13010086	.	C	A	2655.77	PASS	.	.
Chr1	13010097	.	G	A	2616.77	PASS	.	.
Chr1	13010347	.	C	T	2141.77	PASS	.	.
Chr1	13010442	.	T	C	1829.77	PASS	.	.
Chr1	13010483	.	C	T	1522.77	PASS	.	.
Chr1	13010556	.	T	C	488.77	PASS	.	.
Chr1	13010732	.	T	C	359.78	PASS	.	.
Chr1	13010733	.	G	C	359.78	PASS	.	.
Chr1	13010757	.	G	A	702.77	PASS	.	.
Chr1	13010784	.	T	G	726.77	PASS	.	.
Chr1	13010868	.	A	G	574.77	PASS	.	.
Chr1	13010887	.	A	G	571.77	PASS	.	.
Chr1	13011130	.	C	T	1609.77	PASS	.	.
Chr1	13011221	.	T	C	2041.77	PASS	.	.
Chr1	13011370	.	T	G	1826.77	PASS	.	.
Chr1	13011474	.	A	T	1662.77	PASS	.	.
Chr1	13011625	.	C	T	2219.77	PASS	.	.
Chr1	13011641	.	C	A	2200.77	PASS	.	.
Chr1	13011697	.	G	C	2526.77	PASS	.	.
Chr1	13011724	.	A	G	2379.77	PASS	.	.
Chr1	13011766	.	A	G	1928.77	PASS	.	.
Chr1	13011819	.	G	A	3497.77	PASS	.	.
Chr1	13011820	.	G	T	3497.77	PASS	.	.
Chr1	13011900	.	T	C	3946.77	PASS	.	.
Chr1	13011909	.	C	T	4154.77	PASS	.	.
Chr1	13011917	.	G	T	4069.77	PASS	.	.
Chr1	13012002	.	A	G	3489.77	PASS	.	.
Chr1	13012010	.	A	G	3454.77	PASS	.	.
Chr1	13012123	.	G	T	2397.77	PASS	.	.
Chr1	13012154	.	G	A	2354.77	PASS	.	.
Chr1	13012180	.	A	C	2187.77	PASS	.	.
Chr1	13012240	.	A	C	1156.77	PASS	.	.
Chr1	13012325	.	G	A	1435.77	PASS	.	.
Chr1	13012372	.	C	G	2016.77	PASS	.	.
Chr1	13012494	.	G	C	1900.77	PASS	.	.
Chr1	13012749	.	C	T	2446.77	PASS	.	.
Chr1	13012780	.	G	A	2397.77	PASS	.	.
Chr1	13012852	.	C	G	2819.77	PASS	.	.
Chr1	13012870	.	A	T	2950.77	PASS	.	.
Chr1	13012894	.	A	C	2880.77	PASS	.	.
Chr1	13012917	.	T	C	2414.77	PASS	.	.
Chr1	13013023	.	T	C	3824.77	PASS	.	.
Chr1	13013046	.	C	T	3913.77	PASS	.	.
Chr1	13013261	.	A	T	995.77	PASS	.	.
Chr1	13013314	.	C	T	1726.77	PASS	.	.
Chr1	13013317	.	T	C	1825.77	PASS	.	.
Chr1	13013320	.	G	A	1847.77	PASS	.	.
Chr1	13013476	.	A	T	1609.77	PASS	.	.
Chr1	13013520	.	C	G	796.77	PASS	.	.
Chr1	13013588	.	T	C	298.77	PASS	.	.
Chr1	13013626	.	C	G	477.77	PASS	.	.
Chr1	13013691	.	A	G	930.77	PASS	.	.
Chr1	13013790	.	C	T	1298.77	PASS	.	.
Chr1	13013844	.	C	T	822.77	PASS	.	.
Chr1	13013925	.	T	G	1151.77	PASS	.	.
Chr1	13013955	.	A	G	1301.77	PASS	.	.
Chr1	13013997	.	C	T	1277.77	PASS	.	.
Chr1	13014140	.	C	T	2848.77	PASS	.	.
Chr1	13014150	.	C	A	2828.77	PASS	.	.
Chr1	13014221	.	A	G	2374.77	PASS	.	.
Chr1	13014452	.	C	T	2670.77	PASS	.	.
Chr1	13014518	.	A	G	2149.77	PASS	.	.
Chr1	13014584	.	A	G	4070.77	PASS	.	.
Chr1	13014604	.	G	A	1678.77	PASS	.	.
Chr1	13014732	.	A	C	637.77	PASS	.	.
Chr1	13014806	.	T	G	1433.77	PASS	.	.
Chr1	13014807	.	G	A	5454.77	PASS	.	.
Chr1	13014992	.	T	A	2561.77	PASS	.	.
Chr1	13015001	.	G	A	2273.77	PASS	.	.
Chr1	13015405	.	A	G	3990.77	PASS	.	.
Chr1	13015416	.	C	T	4016.77	PASS	.	.
Chr1	13015456	.	C	T	4049.77	PASS	.	.
Chr1	13015478	.	A	G	4030.77	PASS	.	.
Chr1	13015494	.	C	T	3743.77	PASS	.	.
Chr1	13015620	.	C	G	1813.77	PASS	.	.
Chr1	13015742	.	G	A	1884.77	PASS	.	.
Chr1	13016000	.	A	G	843.77	PASS	.	.
Chr1	13016041	.	A	T	1104.77	PASS	.	.
Chr1	13016075	.	C	A	980.77	PASS	.	.
Chr1	13016084	.	T	C	2137.77	PASS	.	.
Chr1	13016142	.	A	T	725.77	PASS	.	.
Chr1	13016166	.	A	G	2238.82	PASS	.	.
Chr1	13016188	.	T	G	2971.77	PASS	.	.
Chr1	13016248	.	G	T	377.77	PASS	.	.
Chr1	13016282	.	T	C	256.77	PASS	.	.
Chr1	13016375	.	G	A	662.77	PASS	.	.
Chr1	13016396	.	T	A	758.77	PASS	.	.
Chr1	13016451	.	A	G	5192.77	PASS	.	.
Chr1	13016493	.	C	T	684.77	PASS	.	.
Chr1	13016525	.	C	A	492.77	PASS	.	.
Chr1	13016530	.	G	A	494.77	PASS	.	.
Chr1	13016571	.	C	G	1278.77	PASS	.	.
Chr1	13016595	.	C	T	1260.77	PASS	.	.
Chr1	13016631	.	A	G	4305.77	PASS	.	.
Chr1	13016653	.	A	G	322.77	PASS	.	.
Chr1	13016681	.	G	A	1605.77	PASS	.	.
Chr1	13016685	.	A	C	1627.77	PASS	.	.
Chr1	13016691	.	G	A	1588.77	PASS	.	.
Chr1	13016697	.	C	G	3618.77	PASS	.	.
Chr1	13016822	.	G	T	873.77	PASS	.	.
Chr1	13016887	.	G	T	118.77	PASS	.	.
Chr1	13016913	.	G	C	1179.77	PASS	.	.
Chr1	13016993	.	T	C	672.77	PASS	.	.
Chr1	13016999	.	T	G	586.77	PASS	.	.
Chr1	13017066	.	G	T	870.77	PASS	.	.
Chr1	13017091	.	C	T	891.77	PASS	.	.
Chr1	13017201	.	A	G	177.77	PASS	.	.
Chr1	13017292	.	C	T	2373.77	PASS	.	.
Chr1	13017299	.	A	G	2025.77	PASS	.	.
Chr1	13017584	.	A	G	3053.77	PASS	.	.
Chr1	13017607	.	T	C	2755.77	PASS	.	.
Chr1	13017725	.	T	C	3007.77	PASS	.	.
Chr1	13017916	.	T	G	3456.77	PASS	.	.
Chr1	13018063	.	C	T	3392.77	PASS	.	.
Chr1	13018119	.	T	C	3332.77	PASS	.	.
Chr1	13018174	.	A	C	3338.77	PASS	.	.
Chr1	13018368	.	A	T	3136.77	PASS	.	.
Chr1	13018456	.	A	G	2885.77	PASS	.	.
Chr1	13018470	.	A	G	2827.77	PASS	.	.
Chr1	13018587	.	T	C	2867.77	PASS	.	.
Chr1	13018598	.	G	A	2152.77	PASS	.	.
Chr1	13018631	.	C	A	2859.77	PASS	.	.
Chr1	13018734	.	G	T	3045.77	PASS	.	.
Chr1	13018749	.	T	G	3174.77	PASS	.	.
Chr1	13018788	.	A	G	3102.77	PASS	.	.
Chr1	13018809	.	A	G	2783.77	PASS	.	.
Chr1	13018869	.	G	A	2817.77	PASS	.	.
Chr1	13018912	.	C	T	2661.77	PASS	.	.
Chr1	13018964	.	G	A	2938.77	PASS	.	.
Chr1	13018992	.	A	C	3423.77	PASS	.	.
```
