## Supplementary material for "NAVIP: Unraveling the Influence of Neighboring Small Sequence Variants on Functional Impact Prediction": S2 File: 20240104_SNVs_only.vcf (part 3 of 24)

```
Chr1	13019004	.	A	G	5252.77	PASS	.	.
Chr1	13019013	.	G	A	5113.77	PASS	.	.
Chr1	13019128	.	C	G	3396.77	PASS	.	.
Chr1	13019234	.	C	A	2791.77	PASS	.	.
Chr1	13019372	.	A	G	3266.77	PASS	.	.
Chr1	13019769	.	C	A	2730.77	PASS	.	.
Chr1	13019782	.	A	T	2824.77	PASS	.	.
Chr1	13019823	.	C	T	2575.77	PASS	.	.
Chr1	13019970	.	C	G	2834.77	PASS	.	.
Chr1	13020070	.	A	C	3041.77	PASS	.	.
Chr1	13020146	.	A	G	2939.77	PASS	.	.
Chr1	13020282	.	T	C	3170.77	PASS	.	.
Chr1	13020471	.	G	A	2473.77	PASS	.	.
Chr1	13020500	.	T	A	2634.77	PASS	.	.
Chr1	13020643	.	A	G	2797.77	PASS	.	.
Chr1	13020801	.	C	T	2996.77	PASS	.	.
Chr1	13020954	.	T	C	2400.77	PASS	.	.
Chr1	13020980	.	A	G	2389.77	PASS	.	.
Chr1	13021316	.	A	G	4478.77	PASS	.	.
Chr1	13021331	.	C	T	4086.77	PASS	.	.
Chr1	13021338	.	G	A	4187.77	PASS	.	.
Chr1	13021418	.	A	G	3114.77	PASS	.	.
Chr1	13021513	.	G	A	3337.77	PASS	.	.
Chr1	13021784	.	T	C	3322.77	PASS	.	.
Chr1	13022028	.	A	T	4922.77	PASS	.	.
Chr1	13022035	.	G	T	4921.77	PASS	.	.
Chr1	13022116	.	G	A	2747.77	PASS	.	.
Chr1	13022144	.	A	T	2431.77	PASS	.	.
Chr1	13022157	.	G	A	2188.77	PASS	.	.
Chr1	13022168	.	G	A	1862.77	PASS	.	.
Chr1	13022215	.	A	G	2217.77	PASS	.	.
Chr1	13022245	.	T	G	2919.77	PASS	.	.
Chr1	13022258	.	G	A	1634.77	PASS	.	.
Chr1	13022362	.	G	T	756.77	PASS	.	.
Chr1	13022488	.	A	G	3087.77	PASS	.	.
Chr1	13022742	.	T	A	687.77	PASS	.	.
Chr1	13022779	.	T	G	1139.77	PASS	.	.
Chr1	13022868	.	A	G	1612.77	PASS	.	.
Chr1	13022879	.	A	G	1608.77	PASS	.	.
Chr1	13023087	.	A	G	1531.77	PASS	.	.
Chr1	13023131	.	C	A	1472.77	PASS	.	.
Chr1	13023231	.	C	G	464.77	PASS	.	.
Chr1	13023232	.	G	A	464.77	PASS	.	.
Chr1	13023327	.	T	C	2829.77	PASS	.	.
Chr1	13023331	.	T	C	2902.77	PASS	.	.
Chr1	13023335	.	G	A	2804.77	PASS	.	.
Chr1	13023463	.	G	A	90.77	PASS	.	.
Chr1	13023701	.	A	C	325.77	PASS	.	.
Chr1	13023876	.	G	A	4821.77	PASS	.	.
Chr1	13023880	.	T	C	4936.77	PASS	.	.
Chr1	13024480	.	T	C	5199.77	PASS	.	.
Chr1	13024491	.	G	A	114.77	PASS	.	.
Chr1	13024524	.	C	A	4524.77	PASS	.	.
Chr1	13024558	.	G	A	4136.53	PASS	.	.
Chr1	13024580	.	T	G	4516.77	PASS	.	.
Chr1	13024589	.	A	T	4291.77	PASS	.	.
Chr1	13024591	.	C	G	4336.77	PASS	.	.
Chr1	13024594	.	A	G	4381.77	PASS	.	.
Chr1	13024598	.	A	C	4471.77	PASS	.	.
Chr1	13024612	.	G	C	4606.77	PASS	.	.
Chr1	13024626	.	A	C	4876.77	PASS	.	.
Chr1	13024635	.	C	T	5056.77	PASS	.	.
Chr1	13024636	.	A	T	5056.77	PASS	.	.
Chr1	13024645	.	G	C	4786.77	PASS	.	.
Chr1	13024649	.	G	T	4831.77	PASS	.	.
Chr1	13024650	.	A	T	4921.77	PASS	.	.
Chr1	13024657	.	A	C	5011.77	PASS	.	.
Chr1	13024658	.	G	A	4966.77	PASS	.	.
Chr1	13024661	.	T	A	4966.77	PASS	.	.
Chr1	13024667	.	T	G	5146.77	PASS	.	.
Chr1	13024670	.	T	G	5191.77	PASS	.	.
Chr1	13024674	.	C	A	5146.77	PASS	.	.
Chr1	13024681	.	A	G	5452.77	PASS	.	.
Chr1	13024682	.	A	G	5063.77	PASS	.	.
Chr1	13024686	.	C	A	5070.77	PASS	.	.
Chr1	13024762	.	G	A	5267.77	PASS	.	.
Chr1	13024764	.	A	G	5267.77	PASS	.	.
Chr1	13024848	.	A	G	3337.77	PASS	.	.
Chr1	13024936	.	A	G	3166.77	PASS	.	.
Chr1	13024971	.	C	T	5709.77	PASS	.	.
Chr1	13024994	.	G	A	5670.77	PASS	.	.
Chr1	13025718	.	T	A	2757.77	PASS	.	.
Chr1	13025784	.	A	T	3105.77	PASS	.	.
Chr1	13026036	.	A	C	2865.77	PASS	.	.
Chr1	13026062	.	T	C	4919.77	PASS	.	.
Chr1	13026063	.	T	A	4919.77	PASS	.	.
Chr1	13026091	.	T	A	3159.77	PASS	.	.
Chr1	13026745	.	G	A	2544.77	PASS	.	.
Chr1	13026847	.	T	C	2796.77	PASS	.	.
Chr1	13026926	.	A	T	2856.77	PASS	.	.
Chr1	13027538	.	A	C	2291.77	PASS	.	.
Chr1	13027755	.	A	G	3230.05	PASS	.	.
Chr1	13027851	.	G	A	2857.77	PASS	.	.
Chr1	13027924	.	A	G	3102.77	PASS	.	.
Chr1	13027960	.	T	C	2895.77	PASS	.	.
Chr1	13027979	.	C	A	2923.77	PASS	.	.
Chr1	13028225	.	C	T	2427.77	PASS	.	.
Chr1	13028290	.	T	A	3536.77	PASS	.	.
Chr1	13028292	.	C	A	3536.77	PASS	.	.
Chr1	13028335	.	C	T	2132.77	PASS	.	.
Chr1	13028638	.	G	C	3414.77	PASS	.	.
Chr1	13028708	.	A	C	3627.77	PASS	.	.
Chr1	13028731	.	T	C	3770.77	PASS	.	.
Chr1	13028750	.	A	G	3758.77	PASS	.	.
Chr1	13028909	.	G	A	3113.77	PASS	.	.
Chr1	13029455	.	T	A	6329.77	PASS	.	.
Chr1	13029464	.	G	T	6219.77	PASS	.	.
Chr1	13029934	.	G	A	3795.77	PASS	.	.
Chr1	13030118	.	C	T	5597.77	PASS	.	.
Chr1	13030130	.	A	G	5697.77	PASS	.	.
Chr1	13030621	.	T	C	4632.77	PASS	.	.
Chr1	13030627	.	G	T	4522.77	PASS	.	.
Chr1	13030654	.	G	A	3179.76	PASS	.	.
Chr1	13030747	.	C	A	4702.77	PASS	.	.
Chr1	13030749	.	A	G	4702.77	PASS	.	.
Chr1	13030752	.	C	T	4605.77	PASS	.	.
Chr1	13030895	.	C	T	4088.77	PASS	.	.
Chr1	13030900	.	A	G	4008.77	PASS	.	.
Chr1	13031063	.	C	T	2249.77	PASS	.	.
Chr1	13031132	.	G	A	4076.77	PASS	.	.
Chr1	13031139	.	C	G	4110.77	PASS	.	.
Chr1	13031417	.	T	C	5742.77	PASS	.	.
Chr1	13031437	.	C	T	5338.77	PASS	.	.
Chr1	13031507	.	T	A	3452.77	PASS	.	.
Chr1	13031610	.	A	G	4394.77	PASS	.	.
Chr1	13031628	.	G	A	4566.77	PASS	.	.
Chr1	13032014	.	G	C	2859.77	PASS	.	.
Chr1	13032053	.	A	T	3063.77	PASS	.	.
Chr1	13032786	.	A	T	2747.77	PASS	.	.
Chr1	13033396	.	G	A	6217.77	PASS	.	.
Chr1	13033401	.	C	A	6324.77	PASS	.	.
Chr1	13033442	.	G	A	4071.77	PASS	.	.
Chr1	13033600	.	C	T	4051.77	PASS	.	.
Chr1	13033721	.	A	C	3324.77	PASS	.	.
Chr1	13033783	.	C	T	3073.77	PASS	.	.
Chr1	13033927	.	C	A	2991.77	PASS	.	.
Chr1	13033980	.	C	T	3051.77	PASS	.	.
Chr1	13034021	.	C	T	3620.77	PASS	.	.
Chr1	13034028	.	T	C	3673.77	PASS	.	.
Chr1	13034132	.	A	G	4234.77	PASS	.	.
Chr1	13034150	.	A	G	4680.77	PASS	.	.
Chr1	13034152	.	G	A	4676.77	PASS	.	.
Chr1	13034153	.	T	C	4676.77	PASS	.	.
Chr1	13034186	.	A	G	3146.77	PASS	.	.
Chr1	13034524	.	T	G	2600.77	PASS	.	.
Chr1	13034551	.	A	G	2490.77	PASS	.	.
Chr1	13034600	.	T	A	3459.77	PASS	.	.
Chr1	13034667	.	C	A	2300.77	PASS	.	.
Chr1	13034701	.	A	T	4447.77	PASS	.	.
Chr1	13034715	.	C	T	4415.77	PASS	.	.
Chr1	13034809	.	G	A	3339.77	PASS	.	.
Chr1	13034827	.	A	T	5314.77	PASS	.	.
Chr1	13034835	.	T	A	5337.77	PASS	.	.
Chr1	13034965	.	T	C	6889.77	PASS	.	.
Chr1	13034977	.	A	T	7111.77	PASS	.	.
Chr1	13034992	.	C	T	6998.77	PASS	.	.
Chr1	13035018	.	A	G	6862.77	PASS	.	.
Chr1	13035041	.	T	G	6541.77	PASS	.	.
Chr1	13035054	.	G	C	6631.77	PASS	.	.
Chr1	13035069	.	T	C	6901.77	PASS	.	.
Chr1	13035072	.	A	T	6811.77	PASS	.	.
Chr1	13035075	.	G	A	6631.77	PASS	.	.
Chr1	13035079	.	G	A	6462.77	PASS	.	.
Chr1	13035119	.	G	A	4050.77	PASS	.	.
Chr1	13035166	.	A	G	4397.77	PASS	.	.
Chr1	13035272	.	G	A	3464.77	PASS	.	.
Chr1	13035737	.	C	G	2163.77	PASS	.	.
Chr1	13036062	.	G	C	2489.77	PASS	.	.
Chr1	13036123	.	A	C	2448.77	PASS	.	.
Chr1	13036163	.	C	G	4627.77	PASS	.	.
Chr1	13036393	.	T	A	2140.77	PASS	.	.
Chr1	13036395	.	G	A	5203.77	PASS	.	.
Chr1	13036468	.	C	T	2860.77	PASS	.	.
Chr1	13036519	.	T	G	2679.77	PASS	.	.
Chr1	13036824	.	C	T	2481.77	PASS	.	.
Chr1	13036890	.	C	T	3396.77	PASS	.	.
Chr1	13036923	.	C	G	3901.77	PASS	.	.
Chr1	13036958	.	C	T	3751.77	PASS	.	.
Chr1	13036979	.	C	A	3661.77	PASS	.	.
Chr1	13037110	.	G	C	4529.77	PASS	.	.
Chr1	13037111	.	T	C	4529.77	PASS	.	.
Chr1	13037326	.	A	G	4302.77	PASS	.	.
Chr1	13037348	.	G	A	4095.77	PASS	.	.
Chr1	13037535	.	T	C	5625.77	PASS	.	.
Chr1	13037559	.	T	A	5966.77	PASS	.	.
Chr1	13037602	.	C	A	3041.77	PASS	.	.
Chr1	13037728	.	C	T	381.77	PASS	.	.
Chr1	13037729	.	G	A	378.77	PASS	.	.
Chr1	13037739	.	T	C	6173.77	PASS	.	.
Chr1	13037747	.	G	A	612.77	PASS	.	.
Chr1	13037755	.	T	C	734.77	PASS	.	.
Chr1	13037758	.	T	A	773.77	PASS	.	.
Chr1	13037760	.	T	C	824.77	PASS	.	.
Chr1	13037767	.	C	A	882.77	PASS	.	.
Chr1	13037771	.	G	T	891.77	PASS	.	.
Chr1	13037772	.	C	T	894.77	PASS	.	.
Chr1	13037784	.	T	G	908.77	PASS	.	.
Chr1	13037802	.	C	A	579.77	PASS	.	.
Chr1	13037805	.	G	C	582.77	PASS	.	.
Chr1	13037809	.	A	G	456.77	PASS	.	.
Chr1	13037811	.	C	A	459.77	PASS	.	.
Chr1	13037878	.	A	C	3177.77	PASS	.	.
Chr1	13038139	.	A	C	3731.77	PASS	.	.
Chr1	13038142	.	A	G	3845.77	PASS	.	.
Chr1	13038143	.	G	A	3797.77	PASS	.	.
Chr1	13038146	.	C	A	3824.77	PASS	.	.
Chr1	13038183	.	C	T	3763.77	PASS	.	.
Chr1	13038195	.	A	G	3934.77	PASS	.	.
Chr1	13038197	.	A	C	4076.77	PASS	.	.
Chr1	13038210	.	G	A	3887.77	PASS	.	.
Chr1	13038214	.	A	C	3554.77	PASS	.	.
Chr1	13038238	.	C	T	3134.77	PASS	.	.
Chr1	13038244	.	C	T	3170.77	PASS	.	.
Chr1	13038247	.	C	T	3332.77	PASS	.	.
Chr1	13038253	.	G	A	3419.77	PASS	.	.
Chr1	13038257	.	G	A	3410.77	PASS	.	.
Chr1	13038259	.	A	T	3374.77	PASS	.	.
Chr1	13038261	.	C	T	3293.77	PASS	.	.
Chr1	13038262	.	A	G	7476.77	PASS	.	.
Chr1	13038280	.	T	C	2941.77	PASS	.	.
Chr1	13038323	.	C	T	2885.77	PASS	.	.
Chr1	13038324	.	A	G	2924.77	PASS	.	.
Chr1	13038326	.	A	G	3013.77	PASS	.	.
Chr1	13038331	.	C	A	3076.77	PASS	.	.
Chr1	13038332	.	A	G	3040.77	PASS	.	.
Chr1	13038361	.	A	C	3025.77	PASS	.	.
Chr1	13038374	.	G	T	3264.77	PASS	.	.
Chr1	13038377	.	C	T	7608.77	PASS	.	.
Chr1	13038383	.	C	T	3455.77	PASS	.	.
Chr1	13038386	.	T	C	3581.77	PASS	.	.
Chr1	13038393	.	C	G	3290.77	PASS	.	.
Chr1	13038401	.	G	A	3182.76	PASS	.	.
Chr1	13038406	.	A	G	3221.92	PASS	.	.
Chr1	13038408	.	G	A	3221.92	PASS	.	.
Chr1	13038424	.	C	A	3270.77	PASS	.	.
Chr1	13038427	.	C	T	3233.06	PASS	.	.
Chr1	13038440	.	A	G	2960.77	PASS	.	.
Chr1	13038483	.	G	C	1756.77	PASS	.	.
Chr1	13038494	.	A	T	2831.77	PASS	.	.
Chr1	13038495	.	A	G	2828.77	PASS	.	.
Chr1	13038497	.	T	G	2822.77	PASS	.	.
Chr1	13038501	.	C	T	2858.77	PASS	.	.
Chr1	13038507	.	G	A	2816.77	PASS	.	.
Chr1	13038508	.	G	T	2774.77	PASS	.	.
Chr1	13038515	.	G	A	2888.77	PASS	.	.
Chr1	13038516	.	T	G	2843.77	PASS	.	.
Chr1	13038520	.	G	T	2774.77	PASS	.	.
Chr1	13038996	.	C	T	3498.77	PASS	.	.
Chr1	13039158	.	G	A	3279.77	PASS	.	.
Chr1	13039317	.	G	A	3295.77	PASS	.	.
Chr1	13039447	.	A	G	4576.77	PASS	.	.
Chr1	13039462	.	C	A	4680.77	PASS	.	.
Chr1	13039465	.	A	G	4786.77	PASS	.	.
Chr1	13039482	.	C	T	4696.77	PASS	.	.
Chr1	13039490	.	C	T	4786.77	PASS	.	.
Chr1	13039510	.	A	G	4551.77	PASS	.	.
Chr1	13039531	.	C	T	4469.77	PASS	.	.
Chr1	13039534	.	T	G	4424.77	PASS	.	.
Chr1	13039562	.	C	T	4025.77	PASS	.	.
Chr1	13039965	.	G	T	3449.77	PASS	.	.
Chr1	13040034	.	C	T	2983.77	PASS	.	.
Chr1	13040166	.	A	T	2376.77	PASS	.	.
Chr1	13041017	.	T	G	4218.77	PASS	.	.
Chr1	13042018	.	T	A	3009.77	PASS	.	.
Chr1	13042129	.	T	G	3529.77	PASS	.	.
Chr1	13042591	.	G	C	3345.77	PASS	.	.
Chr1	13042619	.	A	T	5608.77	PASS	.	.
Chr1	13042625	.	C	T	5471.77	PASS	.	.
Chr1	13042663	.	T	A	3098.77	PASS	.	.
Chr1	13042690	.	A	T	5236.77	PASS	.	.
Chr1	13042781	.	A	G	4215.77	PASS	.	.
Chr1	13042801	.	C	T	4351.77	PASS	.	.
Chr1	13042811	.	A	G	4252.77	PASS	.	.
Chr1	13042923	.	A	G	2415.77	PASS	.	.
Chr1	13043318	.	C	T	2591.77	PASS	.	.
Chr1	13043336	.	T	C	4291.77	PASS	.	.
Chr1	13043343	.	C	A	4288.77	PASS	.	.
Chr1	13043365	.	T	C	2776.77	PASS	.	.
Chr1	13043428	.	A	G	4506.77	PASS	.	.
Chr1	13043430	.	T	C	4506.77	PASS	.	.
Chr1	13043503	.	A	T	2567.77	PASS	.	.
Chr1	13043555	.	G	A	3010.77	PASS	.	.
Chr1	13043734	.	A	G	3269.77	PASS	.	.
Chr1	13043849	.	G	A	3561.77	PASS	.	.
Chr1	13043914	.	A	G	2999.77	PASS	.	.
Chr1	13043964	.	G	T	3921.77	PASS	.	.
Chr1	13043970	.	G	T	3838.77	PASS	.	.
Chr1	13044011	.	G	T	2432.77	PASS	.	.
Chr1	13044166	.	A	T	4537.77	PASS	.	.
Chr1	13044181	.	T	C	4494.77	PASS	.	.
Chr1	13044209	.	T	C	2608.77	PASS	.	.
Chr1	13044312	.	T	A	5359.77	PASS	.	.
Chr1	13044313	.	T	A	5359.77	PASS	.	.
Chr1	13044326	.	A	T	5336.77	PASS	.	.
Chr1	13044415	.	G	A	3546.77	PASS	.	.
Chr1	13044511	.	A	T	3563.77	PASS	.	.
Chr1	13044551	.	T	A	3637.77	PASS	.	.
Chr1	13044594	.	G	A	3934.77	PASS	.	.
Chr1	13044635	.	G	A	4250.77	PASS	.	.
Chr1	13045148	.	G	A	3669.77	PASS	.	.
Chr1	13045340	.	C	T	4127.77	PASS	.	.
Chr1	13045385	.	C	T	4110.77	PASS	.	.
Chr1	13045485	.	G	C	3302.77	PASS	.	.
Chr1	13045512	.	G	A	225.77	PASS	.	.
Chr1	13045527	.	G	T	361.77	PASS	.	.
Chr1	13045530	.	T	G	338.77	PASS	.	.
Chr1	13045586	.	C	T	2858.77	PASS	.	.
Chr1	13045630	.	T	C	6650.77	PASS	.	.
Chr1	13045817	.	C	A	2567.77	PASS	.	.
Chr1	13045852	.	C	G	3001.77	PASS	.	.
Chr1	13045897	.	G	A	2727.77	PASS	.	.
Chr1	13045920	.	C	T	2900.77	PASS	.	.
Chr1	13045927	.	T	A	2762.77	PASS	.	.
Chr1	13045948	.	C	T	2862.77	PASS	.	.
Chr1	13045959	.	G	A	2898.77	PASS	.	.
Chr1	13046023	.	C	T	3575.77	PASS	.	.
Chr1	13046046	.	T	A	4037.77	PASS	.	.
Chr1	13046047	.	C	A	4325.77	PASS	.	.
Chr1	13046056	.	T	C	3947.77	PASS	.	.
Chr1	13046063	.	A	G	4073.77	PASS	.	.
Chr1	13046067	.	T	C	4137.77	PASS	.	.
Chr1	13046071	.	C	A	3981.77	PASS	.	.
Chr1	13046103	.	A	G	2034.77	PASS	.	.
Chr1	13046106	.	T	A	7781.77	PASS	.	.
Chr1	13046135	.	G	C	3111.77	PASS	.	.
Chr1	13046142	.	A	G	3079.77	PASS	.	.
Chr1	13046237	.	T	C	6427.77	PASS	.	.
Chr1	13046266	.	G	A	7224.77	PASS	.	.
Chr1	13046280	.	T	C	7238.77	PASS	.	.
Chr1	13046300	.	T	A	4168.77	PASS	.	.
Chr1	13046349	.	C	A	3511.77	PASS	.	.
Chr1	13046679	.	G	A	3173.77	PASS	.	.
Chr1	13046952	.	A	G	3870.77	PASS	.	.
Chr1	13047665	.	A	G	3741.77	PASS	.	.
Chr1	13047886	.	C	A	3343.77	PASS	.	.
Chr1	13048095	.	T	G	2489.77	PASS	.	.
Chr1	13048122	.	T	A	2637.77	PASS	.	.
Chr1	13048611	.	G	T	3308.77	PASS	.	.
Chr1	13048676	.	C	T	5376.77	PASS	.	.
Chr1	13048718	.	T	A	5476.77	PASS	.	.
Chr1	13048726	.	A	T	5373.77	PASS	.	.
Chr1	13048798	.	A	T	3233.06	PASS	.	.
Chr1	13048851	.	T	C	3381.77	PASS	.	.
Chr1	13048879	.	C	A	3119.77	PASS	.	.
Chr1	13048913	.	C	A	3144.77	PASS	.	.
Chr1	13049011	.	G	C	2988.77	PASS	.	.
Chr1	13049157	.	G	A	3247.77	PASS	.	.
Chr1	13049244	.	G	A	3507.77	PASS	.	.
Chr1	13049298	.	A	C	5668.77	PASS	.	.
Chr1	13049301	.	C	T	5713.77	PASS	.	.
Chr1	13049302	.	G	A	5686.77	PASS	.	.
Chr1	13049304	.	T	C	5702.77	PASS	.	.
Chr1	13049312	.	A	T	5679.77	PASS	.	.
Chr1	13049455	.	A	T	4207.77	PASS	.	.
Chr1	13049584	.	T	A	4016.77	PASS	.	.
Chr1	13049926	.	C	T	3316.77	PASS	.	.
Chr1	13050020	.	G	A	6550.77	PASS	.	.
Chr1	13050032	.	G	A	6518.77	PASS	.	.
Chr1	13050233	.	C	T	3345.77	PASS	.	.
Chr1	13050677	.	A	G	3051.77	PASS	.	.
Chr1	13050692	.	C	T	3302.77	PASS	.	.
Chr1	13050741	.	T	G	3244.77	PASS	.	.
Chr1	13050968	.	C	T	3200.06	PASS	.	.
Chr1	13051791	.	G	T	3360.77	PASS	.	.
Chr1	13052023	.	A	G	3618.77	PASS	.	.
Chr1	13052425	.	T	C	3461.77	PASS	.	.
Chr1	13053194	.	T	C	4595.77	PASS	.	.
Chr1	13055134	.	T	A	3956.77	PASS	.	.
Chr1	13055150	.	A	G	3926.77	PASS	.	.
Chr1	13055194	.	A	G	4123.77	PASS	.	.
Chr1	13055305	.	C	T	2929.77	PASS	.	.
Chr1	13055524	.	A	G	3183.76	PASS	.	.
Chr1	13055567	.	C	T	3041.77	PASS	.	.
Chr1	13055650	.	A	G	3356.77	PASS	.	.
Chr1	13055914	.	T	C	4069.77	PASS	.	.
Chr1	13056060	.	T	C	5622.77	PASS	.	.
Chr1	13056065	.	G	A	5708.77	PASS	.	.
Chr1	13056096	.	C	T	5748.77	PASS	.	.
Chr1	13056103	.	T	A	5655.77	PASS	.	.
Chr1	13056249	.	C	T	5692.77	PASS	.	.
Chr1	13056341	.	G	A	3267.77	PASS	.	.
Chr1	13056826	.	T	C	2773.77	PASS	.	.
Chr1	13056933	.	G	A	5337.77	PASS	.	.
Chr1	13057191	.	A	G	4039.77	PASS	.	.
Chr1	13057196	.	A	G	4381.77	PASS	.	.
Chr1	13057202	.	A	C	4111.77	PASS	.	.
Chr1	13057532	.	A	T	1948.77	PASS	.	.
Chr1	13057541	.	G	A	2024.77	PASS	.	.
Chr1	13057568	.	T	C	1906.77	PASS	.	.
Chr1	13057609	.	A	G	1368.77	PASS	.	.
Chr1	13057656	.	A	T	1348.77	PASS	.	.
Chr1	13057704	.	C	T	1878.77	PASS	.	.
Chr1	13057793	.	T	C	3264.77	PASS	.	.
Chr1	13057794	.	T	C	3264.77	PASS	.	.
Chr1	13057906	.	G	A	1193.77	PASS	.	.
Chr1	13057934	.	A	G	3295.77	PASS	.	.
Chr1	13057935	.	T	G	3295.77	PASS	.	.
Chr1	13057950	.	G	A	3455.77	PASS	.	.
Chr1	13058195	.	A	T	2384.77	PASS	.	.
Chr1	13058400	.	G	A	2819.77	PASS	.	.
Chr1	13058499	.	C	T	3379.77	PASS	.	.
Chr1	13058551	.	A	G	3566.77	PASS	.	.
Chr1	13058580	.	A	G	3500.77	PASS	.	.
Chr1	13058738	.	A	G	5035.77	PASS	.	.
Chr1	13058752	.	T	C	4883.77	PASS	.	.
Chr1	13058800	.	T	C	3197.84	PASS	.	.
Chr1	13058842	.	A	G	2748.77	PASS	.	.
Chr1	13058916	.	G	A	2798.77	PASS	.	.
Chr1	13058950	.	G	A	2898.77	PASS	.	.
Chr1	13058981	.	C	T	4225.77	PASS	.	.
Chr1	13058982	.	A	T	3649.77	PASS	.	.
Chr1	13059060	.	T	G	1286.77	PASS	.	.
Chr1	13059092	.	G	A	1493.77	PASS	.	.
Chr1	13059131	.	C	T	1164.77	PASS	.	.
Chr1	13059242	.	A	C	613.77	PASS	.	.
Chr1	13059253	.	T	A	592.77	PASS	.	.
Chr1	13059322	.	A	T	837.77	PASS	.	.
Chr1	13059332	.	G	A	175.77	PASS	.	.
Chr1	13059343	.	G	T	178.77	PASS	.	.
Chr1	13059355	.	C	A	190.77	PASS	.	.
Chr1	13059371	.	T	G	297.78	PASS	.	.
Chr1	13059386	.	T	A	196.90	PASS	.	.
Chr1	13059392	.	C	A	94.77	PASS	.	.
Chr1	13059407	.	C	T	78.77	PASS	.	.
Chr1	13059481	.	T	C	30.77	PASS	.	.
Chr1	13059518	.	C	T	289.77	PASS	.	.
Chr1	13059578	.	A	C	711.77	PASS	.	.
Chr1	13059690	.	A	C	608.77	PASS	.	.
Chr1	13059705	.	G	A	563.77	PASS	.	.
Chr1	13059730	.	G	C	973.77	PASS	.	.
Chr1	13059785	.	G	A	3002.77	PASS	.	.
Chr1	13059789	.	T	C	3002.77	PASS	.	.
Chr1	13059925	.	T	G	2104.77	PASS	.	.
Chr1	13060004	.	C	T	1607.77	PASS	.	.
Chr1	13060158	.	C	T	1692.77	PASS	.	.
Chr1	13060245	.	G	A	1161.77	PASS	.	.
Chr1	13060295	.	G	A	112.77	PASS	.	.
Chr1	13060298	.	A	G	1613.77	PASS	.	.
Chr1	13060308	.	A	G	1605.77	PASS	.	.
Chr1	13060345	.	A	T	442.77	PASS	.	.
Chr1	13060445	.	G	T	759.77	PASS	.	.
Chr1	13060624	.	C	T	983.77	PASS	.	.
Chr1	13060679	.	T	C	1163.77	PASS	.	.
Chr1	13060709	.	C	T	2414.77	PASS	.	.
Chr1	13060721	.	G	A	2460.77	PASS	.	.
Chr1	13060756	.	G	A	378.77	PASS	.	.
Chr1	13060776	.	G	T	504.77	PASS	.	.
Chr1	13060794	.	T	C	330.77	PASS	.	.
Chr1	13060811	.	T	A	369.77	PASS	.	.
Chr1	13060819	.	A	G	384.77	PASS	.	.
Chr1	13060832	.	G	A	403.77	PASS	.	.
Chr1	13060884	.	A	G	1661.77	PASS	.	.
Chr1	13061762	.	T	A	3609.77	PASS	.	.
Chr1	13061884	.	C	A	3632.77	PASS	.	.
Chr1	13062032	.	G	A	4080.77	PASS	.	.
Chr1	13062354	.	A	G	4669.77	PASS	.	.
Chr1	13062557	.	G	A	4477.77	PASS	.	.
Chr1	13063031	.	C	T	3919.77	PASS	.	.
Chr1	13063059	.	C	G	6246.77	PASS	.	.
Chr1	13063064	.	G	A	6189.77	PASS	.	.
Chr1	13063136	.	C	T	5329.77	PASS	.	.
Chr1	13063139	.	T	C	5273.77	PASS	.	.
Chr1	13063478	.	G	C	1713.77	PASS	.	.
Chr1	13063787	.	T	C	1110.77	PASS	.	.
Chr1	13063930	.	G	A	2064.77	PASS	.	.
Chr1	13064084	.	A	G	1705.77	PASS	.	.
Chr1	13064160	.	G	A	2362.77	PASS	.	.
Chr1	13064231	.	A	G	3627.77	PASS	.	.
Chr1	13064239	.	T	C	3721.77	PASS	.	.
Chr1	13064240	.	C	T	3736.77	PASS	.	.
Chr1	13064242	.	G	A	3766.77	PASS	.	.
Chr1	13064251	.	G	C	3677.77	PASS	.	.
Chr1	13064355	.	T	A	1957.77	PASS	.	.
Chr1	13064406	.	T	A	3730.77	PASS	.	.
Chr1	13064623	.	A	T	2086.89	PASS	.	.
Chr1	13064698	.	T	C	3278.77	PASS	.	.
Chr1	13064706	.	G	A	729.77	PASS	.	.
Chr1	13064722	.	A	C	729.77	PASS	.	.
Chr1	13064748	.	T	C	3724.77	PASS	.	.
Chr1	13064749	.	C	T	403.77	PASS	.	.
Chr1	13064777	.	C	A	844.77	PASS	.	.
Chr1	13064778	.	A	C	844.77	PASS	.	.
Chr1	13064829	.	A	C	2475.77	PASS	.	.
Chr1	13064973	.	T	C	2741.77	PASS	.	.
Chr1	13065124	.	G	A	2408.77	PASS	.	.
Chr1	13065183	.	T	C	3274.77	PASS	.	.
Chr1	13065335	.	A	T	3493.77	PASS	.	.
Chr1	13065361	.	A	G	3512.77	PASS	.	.
Chr1	13065375	.	A	C	3532.77	PASS	.	.
Chr1	13065403	.	C	T	3475.77	PASS	.	.
Chr1	13065421	.	G	A	3188.81	PASS	.	.
Chr1	13065436	.	C	T	3226.07	PASS	.	.
Chr1	13065452	.	C	T	3349.77	PASS	.	.
Chr1	13065536	.	C	T	3557.77	PASS	.	.
Chr1	13065588	.	A	C	3682.77	PASS	.	.
Chr1	13065647	.	A	G	3634.77	PASS	.	.
Chr1	13065932	.	G	A	2862.77	PASS	.	.
Chr1	13066007	.	A	G	2848.77	PASS	.	.
Chr1	13066283	.	C	A	2423.77	PASS	.	.
Chr1	13066368	.	G	A	2377.77	PASS	.	.
Chr1	13066429	.	A	G	3951.77	PASS	.	.
Chr1	13066431	.	C	G	3951.77	PASS	.	.
Chr1	13066623	.	T	C	2523.77	PASS	.	.
Chr1	13066657	.	G	A	3508.77	PASS	.	.
Chr1	13066675	.	C	T	3738.77	PASS	.	.
Chr1	13066698	.	G	A	3582.77	PASS	.	.
Chr1	13066783	.	G	A	4600.77	PASS	.	.
Chr1	13066807	.	A	G	4654.77	PASS	.	.
Chr1	13066866	.	A	G	3119.77	PASS	.	.
Chr1	13066988	.	A	C	3439.77	PASS	.	.
Chr1	13067034	.	T	G	3102.77	PASS	.	.
Chr1	13067090	.	T	A	2791.77	PASS	.	.
Chr1	13067103	.	A	G	2796.77	PASS	.	.
Chr1	13067118	.	A	C	2887.77	PASS	.	.
Chr1	13067228	.	A	G	4354.77	PASS	.	.
Chr1	13067237	.	T	C	4428.77	PASS	.	.
Chr1	13067242	.	A	G	4291.77	PASS	.	.
Chr1	13067249	.	A	G	4381.77	PASS	.	.
Chr1	13067259	.	A	G	4246.77	PASS	.	.
Chr1	13067344	.	C	G	4460.77	PASS	.	.
Chr1	13067350	.	C	T	4462.77	PASS	.	.
Chr1	13067910	.	G	A	2675.77	PASS	.	.
Chr1	13068141	.	T	G	4812.77	PASS	.	.
Chr1	13068145	.	G	A	4806.77	PASS	.	.
Chr1	13068213	.	A	G	2560.77	PASS	.	.
Chr1	13068243	.	A	G	2474.77	PASS	.	.
Chr1	13068430	.	C	T	3074.77	PASS	.	.
Chr1	13069229	.	A	T	3313.77	PASS	.	.
Chr1	13069274	.	A	G	3182.76	PASS	.	.
Chr1	13069512	.	G	T	2706.77	PASS	.	.
Chr1	13069704	.	C	T	3254.77	PASS	.	.
Chr1	13069814	.	T	A	4917.77	PASS	.	.
Chr1	13070369	.	A	G	2676.77	PASS	.	.
Chr1	13070417	.	C	T	2454.77	PASS	.	.
Chr1	13070674	.	C	T	2593.77	PASS	.	.
Chr1	13070747	.	C	T	3694.77	PASS	.	.
Chr1	13070762	.	T	C	3700.77	PASS	.	.
Chr1	13070823	.	G	A	3514.77	PASS	.	.
Chr1	13070853	.	G	C	3559.77	PASS	.	.
Chr1	13070962	.	T	A	1969.77	PASS	.	.
Chr1	13071106	.	G	C	2407.77	PASS	.	.
Chr1	13071168	.	G	C	1974.77	PASS	.	.
Chr1	13073198	.	A	T	2700.77	PASS	.	.
Chr1	13075383	.	G	A	3243.77	PASS	.	.
Chr1	13075638	.	T	C	4552.77	PASS	.	.
Chr1	13075662	.	C	G	4998.77	PASS	.	.
Chr1	13075677	.	C	T	4786.77	PASS	.	.
Chr1	13075678	.	A	G	4831.77	PASS	.	.
Chr1	13075680	.	A	G	4696.77	PASS	.	.
Chr1	13075702	.	A	G	4432.77	PASS	.	.
Chr1	13075723	.	G	A	4308.77	PASS	.	.
Chr1	13075756	.	T	C	2624.77	PASS	.	.
Chr1	13076216	.	A	G	2890.77	PASS	.	.
Chr1	13076367	.	G	A	2519.77	PASS	.	.
Chr1	13076417	.	A	G	3684.77	PASS	.	.
Chr1	13076425	.	T	C	3809.77	PASS	.	.
Chr1	13076441	.	C	T	3785.77	PASS	.	.
Chr1	13076466	.	G	A	3659.77	PASS	.	.
Chr1	13076966	.	T	C	3201.82	PASS	.	.
Chr1	13077082	.	G	A	2600.77	PASS	.	.
Chr1	13077108	.	G	A	2796.77	PASS	.	.
Chr1	13077290	.	C	T	3792.77	PASS	.	.
Chr1	13078132	.	C	T	4308.77	PASS	.	.
Chr1	13078838	.	G	C	2949.77	PASS	.	.
Chr1	13078968	.	C	G	3009.77	PASS	.	.
Chr1	13079117	.	C	T	4061.77	PASS	.	.
Chr1	13079155	.	A	T	3582.77	PASS	.	.
Chr1	13079346	.	A	G	4564.77	PASS	.	.
Chr1	13079352	.	C	T	4513.77	PASS	.	.
Chr1	13079617	.	A	G	3052.77	PASS	.	.
Chr1	13079637	.	T	C	3275.77	PASS	.	.
Chr1	13080073	.	C	T	4686.77	PASS	.	.
Chr1	13080079	.	T	C	4647.77	PASS	.	.
Chr1	13080227	.	A	G	3191.82	PASS	.	.
Chr1	13080502	.	T	C	4241.77	PASS	.	.
Chr1	13080520	.	A	G	4291.77	PASS	.	.
Chr1	13080523	.	G	A	4406.77	PASS	.	.
Chr1	13080524	.	T	C	4406.77	PASS	.	.
Chr1	13080795	.	G	A	3092.77	PASS	.	.
Chr1	13081025	.	G	A	3702.77	PASS	.	.
Chr1	13081071	.	A	G	3304.77	PASS	.	.
Chr1	13081122	.	C	G	3054.77	PASS	.	.
Chr1	13081297	.	C	T	3675.77	PASS	.	.
Chr1	13081323	.	T	C	3876.77	PASS	.	.
Chr1	13081347	.	A	C	3732.77	PASS	.	.
Chr1	13081362	.	A	G	3844.77	PASS	.	.
Chr1	13081660	.	C	T	5009.77	PASS	.	.
Chr1	13082227	.	T	C	6226.77	PASS	.	.
Chr1	13082230	.	A	T	6285.77	PASS	.	.
Chr1	13082294	.	G	A	4082.77	PASS	.	.
Chr1	13082408	.	A	G	3741.77	PASS	.	.
Chr1	13082597	.	G	A	4428.77	PASS	.	.
Chr1	13082676	.	A	G	4516.77	PASS	.	.
Chr1	13082751	.	C	T	4546.77	PASS	.	.
Chr1	13083000	.	C	T	5415.77	PASS	.	.
Chr1	13083008	.	A	G	5239.77	PASS	.	.
Chr1	13083126	.	T	C	3429.77	PASS	.	.
Chr1	13083373	.	C	T	2882.77	PASS	.	.
Chr1	13083535	.	T	A	3272.77	PASS	.	.
Chr1	13083569	.	G	A	3044.77	PASS	.	.
Chr1	13083731	.	A	G	3295.77	PASS	.	.
Chr1	13084151	.	G	T	2841.77	PASS	.	.
Chr1	13084366	.	G	C	3970.77	PASS	.	.
Chr1	13084740	.	T	C	4013.77	PASS	.	.
Chr1	13084803	.	G	T	4019.77	PASS	.	.
Chr1	13084875	.	A	C	4055.77	PASS	.	.
Chr1	13085190	.	G	A	3160.77	PASS	.	.
Chr1	13085629	.	G	A	2626.77	PASS	.	.
Chr1	13086082	.	T	C	3165.77	PASS	.	.
Chr1	13086184	.	A	C	5531.77	PASS	.	.
Chr1	13086217	.	C	T	5804.77	PASS	.	.
Chr1	13086323	.	T	A	3842.77	PASS	.	.
Chr1	13086582	.	G	A	3571.77	PASS	.	.
Chr1	13086630	.	C	T	3193.69	PASS	.	.
Chr1	13086936	.	T	C	2813.77	PASS	.	.
Chr1	13087126	.	A	C	2851.77	PASS	.	.
Chr1	13087360	.	G	A	3894.77	PASS	.	.
Chr1	13087383	.	G	C	4484.77	PASS	.	.
Chr1	13087389	.	G	A	4381.77	PASS	.	.
Chr1	13087394	.	C	T	4390.77	PASS	.	.
Chr1	13087411	.	T	C	4055.77	PASS	.	.
Chr1	13087600	.	C	T	52.77	PASS	.	.
Chr1	13087825	.	T	C	1595.77	PASS	.	.
Chr1	13087857	.	T	A	1489.77	PASS	.	.
Chr1	13087859	.	A	G	1470.77	PASS	.	.
Chr1	13087956	.	C	T	1123.77	PASS	.	.
Chr1	13087990	.	C	A	1319.77	PASS	.	.
Chr1	13088157	.	T	A	1219.77	PASS	.	.
Chr1	13088332	.	C	G	1396.77	PASS	.	.
Chr1	13088418	.	T	C	3622.77	PASS	.	.
Chr1	13088445	.	T	C	3522.77	PASS	.	.
Chr1	13088501	.	T	A	3777.77	PASS	.	.
Chr1	13088505	.	G	A	3796.77	PASS	.	.
Chr1	13088506	.	G	T	3796.77	PASS	.	.
Chr1	13088549	.	A	G	2979.77	PASS	.	.
Chr1	13088562	.	C	T	3090.77	PASS	.	.
Chr1	13088625	.	G	A	2097.77	PASS	.	.
Chr1	13088895	.	A	T	2362.77	PASS	.	.
Chr1	13088921	.	A	G	2471.77	PASS	.	.
Chr1	13089066	.	A	G	2955.77	PASS	.	.
Chr1	13089146	.	T	C	4404.77	PASS	.	.
Chr1	13089158	.	A	T	4340.77	PASS	.	.
Chr1	13089280	.	T	C	2512.77	PASS	.	.
Chr1	13089378	.	G	A	3797.77	PASS	.	.
Chr1	13089386	.	A	T	1112.77	PASS	.	.
Chr1	13089547	.	T	A	1981.77	PASS	.	.
Chr1	13089594	.	A	T	3626.77	PASS	.	.
Chr1	13089595	.	A	T	3626.77	PASS	.	.
Chr1	13089936	.	T	A	3287.77	PASS	.	.
Chr1	13090257	.	T	C	3713.77	PASS	.	.
Chr1	13090826	.	G	T	3338.77	PASS	.	.
Chr1	13091054	.	T	C	3463.77	PASS	.	.
Chr1	13092270	.	G	A	3704.77	PASS	.	.
Chr1	13093691	.	T	G	3813.77	PASS	.	.
Chr1	13094735	.	A	G	2894.77	PASS	.	.
Chr1	13095092	.	A	C	3657.77	PASS	.	.
Chr1	13095533	.	C	T	3180.76	PASS	.	.
Chr1	13095644	.	T	A	3163.77	PASS	.	.
Chr1	13097177	.	G	T	3534.77	PASS	.	.
Chr1	13097375	.	G	A	4926.77	PASS	.	.
Chr1	13097395	.	G	A	4895.77	PASS	.	.
Chr1	13098018	.	T	A	2987.77	PASS	.	.
Chr1	13098089	.	A	G	3133.77	PASS	.	.
Chr1	13099018	.	T	G	3014.77	PASS	.	.
Chr1	13099119	.	G	A	3446.77	PASS	.	.
Chr1	13099302	.	A	G	2910.77	PASS	.	.
Chr1	13099845	.	C	G	4072.77	PASS	.	.
Chr1	13100298	.	T	G	3674.77	PASS	.	.
Chr1	13100487	.	C	T	3092.77	PASS	.	.
Chr1	13101002	.	G	T	2867.77	PASS	.	.
Chr1	13101153	.	C	T	3082.77	PASS	.	.
Chr1	13101397	.	T	A	3543.77	PASS	.	.
Chr1	13101838	.	C	A	3885.77	PASS	.	.
Chr1	13102161	.	A	C	3526.77	PASS	.	.
Chr1	13102289	.	A	G	3226.07	PASS	.	.
Chr1	13102514	.	A	G	2553.77	PASS	.	.
Chr1	13102739	.	G	A	1528.77	PASS	.	.
Chr1	13103051	.	A	C	2161.77	PASS	.	.
Chr1	13103377	.	A	G	3458.77	PASS	.	.
Chr1	13103389	.	C	A	3599.77	PASS	.	.
Chr1	13103505	.	C	G	3445.77	PASS	.	.
Chr1	13103529	.	T	C	3712.77	PASS	.	.
Chr1	13103657	.	G	A	5171.77	PASS	.	.
Chr1	13103673	.	G	A	5028.77	PASS	.	.
Chr1	13103793	.	C	T	2402.77	PASS	.	.
Chr1	13104139	.	A	T	1939.77	PASS	.	.
Chr1	13104878	.	C	T	3699.77	PASS	.	.
Chr1	13104989	.	C	A	2858.77	PASS	.	.
Chr1	13105778	.	C	T	4523.77	PASS	.	.
Chr1	13105837	.	A	G	6899.77	PASS	.	.
Chr1	13105846	.	A	G	6865.77	PASS	.	.
Chr1	13106573	.	G	C	3943.77	PASS	.	.
Chr1	13106758	.	C	T	4559.77	PASS	.	.
Chr1	13106791	.	G	A	6896.77	PASS	.	.
Chr1	13106802	.	A	G	7279.77	PASS	.	.
Chr1	13106807	.	G	T	7064.77	PASS	.	.
Chr1	13106906	.	C	T	6136.77	PASS	.	.
Chr1	13106910	.	C	G	6081.77	PASS	.	.
Chr1	13107067	.	C	T	6387.77	PASS	.	.
Chr1	13107072	.	C	T	6522.77	PASS	.	.
Chr1	13107089	.	A	G	6748.77	PASS	.	.
Chr1	13107092	.	G	T	6640.77	PASS	.	.
Chr1	13107138	.	G	T	3894.77	PASS	.	.
Chr1	13107419	.	C	A	2969.77	PASS	.	.
Chr1	13107445	.	G	A	2821.77	PASS	.	.
Chr1	13107482	.	G	C	2801.77	PASS	.	.
Chr1	13107618	.	T	A	3117.77	PASS	.	.
Chr1	13107747	.	C	G	2695.77	PASS	.	.
Chr1	13107786	.	C	T	2849.77	PASS	.	.
Chr1	13107858	.	A	G	3167.77	PASS	.	.
Chr1	13108268	.	C	T	3095.77	PASS	.	.
Chr1	13108294	.	G	A	3124.77	PASS	.	.
Chr1	13108524	.	A	G	3130.77	PASS	.	.
Chr1	13108725	.	A	G	2424.77	PASS	.	.
Chr1	13109121	.	T	C	2224.77	PASS	.	.
Chr1	13109231	.	A	G	2668.77	PASS	.	.
Chr1	13109689	.	G	A	3279.77	PASS	.	.
Chr1	13109749	.	A	C	3600.77	PASS	.	.
Chr1	13109818	.	G	A	5257.77	PASS	.	.
Chr1	13109840	.	T	C	5316.77	PASS	.	.
Chr1	13110207	.	T	C	3708.77	PASS	.	.
Chr1	13110292	.	T	C	3175.77	PASS	.	.
Chr1	13111204	.	C	T	3528.77	PASS	.	.
Chr1	13111226	.	C	A	3649.77	PASS	.	.
Chr1	13111514	.	A	C	3427.77	PASS	.	.
Chr1	13111553	.	T	C	3509.77	PASS	.	.
Chr1	13111727	.	A	G	3543.77	PASS	.	.
Chr1	13111998	.	C	T	5145.77	PASS	.	.
Chr1	13112001	.	T	C	5093.77	PASS	.	.
Chr1	13112017	.	T	C	3404.77	PASS	.	.
Chr1	13112206	.	C	T	3768.77	PASS	.	.
Chr1	13112392	.	T	G	3135.77	PASS	.	.
Chr1	13112763	.	T	C	3347.77	PASS	.	.
Chr1	13113818	.	T	C	4186.77	PASS	.	.
Chr1	13113928	.	G	T	3724.77	PASS	.	.
Chr1	13114229	.	A	G	4792.77	PASS	.	.
Chr1	13114236	.	A	G	4765.77	PASS	.	.
Chr1	13114276	.	T	C	4796.77	PASS	.	.
Chr1	13114277	.	T	A	4820.77	PASS	.	.
Chr1	13114281	.	T	A	4605.77	PASS	.	.
Chr1	13114344	.	T	C	4291.77	PASS	.	.
Chr1	13114345	.	A	G	4291.77	PASS	.	.
Chr1	13114375	.	A	G	4474.77	PASS	.	.
Chr1	13114389	.	A	G	4939.77	PASS	.	.
Chr1	13114395	.	C	T	4923.77	PASS	.	.
Chr1	13114479	.	T	C	4582.77	PASS	.	.
Chr1	13114499	.	T	C	4524.77	PASS	.	.
Chr1	13114681	.	C	A	2708.77	PASS	.	.
Chr1	13114706	.	T	C	2995.77	PASS	.	.
Chr1	13114756	.	A	G	3252.77	PASS	.	.
Chr1	13114768	.	T	A	3204.83	PASS	.	.
Chr1	13114814	.	T	C	2985.77	PASS	.	.
Chr1	13114969	.	C	T	3349.77	PASS	.	.
Chr1	13114982	.	G	A	5233.77	PASS	.	.
Chr1	13114991	.	G	A	5393.77	PASS	.	.
Chr1	13115009	.	A	G	3719.77	PASS	.	.
Chr1	13115201	.	C	A	3191.82	PASS	.	.
Chr1	13115220	.	A	G	3188.81	PASS	.	.
Chr1	13115397	.	G	A	3086.77	PASS	.	.
Chr1	13115693	.	T	C	5624.77	PASS	.	.
Chr1	13115694	.	A	C	5624.77	PASS	.	.
Chr1	13115714	.	T	C	5942.77	PASS	.	.
Chr1	13115785	.	G	T	3368.77	PASS	.	.
Chr1	13115944	.	A	C	4380.77	PASS	.	.
Chr1	13115954	.	A	G	4505.77	PASS	.	.
Chr1	13115956	.	C	A	2582.77	PASS	.	.
Chr1	13115964	.	C	A	4607.77	PASS	.	.
Chr1	13115970	.	T	C	4624.77	PASS	.	.
Chr1	13116002	.	C	A	2808.77	PASS	.	.
Chr1	13116014	.	C	T	2747.77	PASS	.	.
Chr1	13116026	.	T	C	2818.77	PASS	.	.
Chr1	13116046	.	G	C	2599.77	PASS	.	.
Chr1	13116072	.	T	A	4138.77	PASS	.	.
Chr1	13116093	.	A	C	4096.77	PASS	.	.
Chr1	13116134	.	T	C	2097.77	PASS	.	.
Chr1	13116192	.	A	T	2637.77	PASS	.	.
Chr1	13116199	.	C	G	2791.77	PASS	.	.
Chr1	13116264	.	C	T	1681.77	PASS	.	.
Chr1	13116317	.	G	T	1851.77	PASS	.	.
Chr1	13116357	.	A	G	2698.77	PASS	.	.
Chr1	13116369	.	A	G	2775.77	PASS	.	.
Chr1	13116371	.	C	T	2775.77	PASS	.	.
Chr1	13116444	.	T	C	1816.77	PASS	.	.
Chr1	13116446	.	G	C	1861.77	PASS	.	.
Chr1	13116468	.	A	G	1925.77	PASS	.	.
Chr1	13116490	.	G	A	1736.77	PASS	.	.
Chr1	13116559	.	A	G	1636.77	PASS	.	.
Chr1	13116628	.	G	A	3459.77	PASS	.	.
Chr1	13116633	.	A	G	3310.77	PASS	.	.
Chr1	13117060	.	G	A	1479.77	PASS	.	.
Chr1	13117236	.	A	C	2351.77	PASS	.	.
Chr1	13117380	.	C	A	2828.77	PASS	.	.
Chr1	13117521	.	A	G	2616.77	PASS	.	.
Chr1	13117562	.	T	A	4104.77	PASS	.	.
Chr1	13117589	.	G	C	2621.77	PASS	.	.
Chr1	13117827	.	A	T	3496.77	PASS	.	.
Chr1	13118479	.	G	A	4927.77	PASS	.	.
Chr1	13118621	.	A	G	3519.77	PASS	.	.
Chr1	13118709	.	A	T	2550.77	PASS	.	.
Chr1	13118762	.	G	C	2703.77	PASS	.	.
Chr1	13118774	.	A	T	2728.77	PASS	.	.
Chr1	13118883	.	T	G	2675.77	PASS	.	.
Chr1	13118955	.	T	A	4413.77	PASS	.	.
Chr1	13118964	.	T	G	4400.77	PASS	.	.
Chr1	13118983	.	T	A	4291.77	PASS	.	.
Chr1	13118988	.	A	T	4291.77	PASS	.	.
Chr1	13119012	.	G	A	4336.77	PASS	.	.
Chr1	13119017	.	A	C	4471.77	PASS	.	.
Chr1	13119038	.	T	A	4381.77	PASS	.	.
Chr1	13119149	.	G	A	1951.77	PASS	.	.
Chr1	13119156	.	C	A	2086.77	PASS	.	.
Chr1	13119158	.	A	G	2131.77	PASS	.	.
Chr1	13119172	.	C	T	2446.77	PASS	.	.
Chr1	13119177	.	C	T	2671.77	PASS	.	.
Chr1	13119183	.	A	G	2761.77	PASS	.	.
Chr1	13119200	.	T	C	2685.77	PASS	.	.
Chr1	13119247	.	A	G	2335.77	PASS	.	.
Chr1	13119281	.	A	T	4273.77	PASS	.	.
Chr1	13119283	.	C	T	4328.77	PASS	.	.
Chr1	13119297	.	C	T	4119.77	PASS	.	.
Chr1	13120313	.	A	G	2443.77	PASS	.	.
Chr1	13120325	.	C	T	2556.77	PASS	.	.
Chr1	13120336	.	C	G	2790.77	PASS	.	.
Chr1	13120386	.	A	G	5141.77	PASS	.	.
Chr1	13120404	.	T	G	4818.77	PASS	.	.
Chr1	13120435	.	T	C	4361.77	PASS	.	.
Chr1	13120446	.	T	C	4478.77	PASS	.	.
Chr1	13120453	.	G	A	4422.77	PASS	.	.
Chr1	13120468	.	A	G	4561.77	PASS	.	.
Chr1	13120475	.	A	G	4471.77	PASS	.	.
Chr1	13120479	.	A	G	4426.77	PASS	.	.
Chr1	13120484	.	T	A	4246.77	PASS	.	.
Chr1	13120501	.	A	C	3751.77	PASS	.	.
Chr1	13120691	.	G	T	2461.77	PASS	.	.
Chr1	13120964	.	G	T	2536.77	PASS	.	.
Chr1	13121049	.	C	A	6189.77	PASS	.	.
Chr1	13121246	.	T	A	3625.77	PASS	.	.
Chr1	13121292	.	C	G	3552.77	PASS	.	.
Chr1	13121430	.	G	C	5904.77	PASS	.	.
Chr1	13121433	.	T	A	5994.77	PASS	.	.
Chr1	13121452	.	C	T	6406.77	PASS	.	.
Chr1	13121474	.	T	C	6271.77	PASS	.	.
Chr1	13121480	.	C	T	6496.77	PASS	.	.
Chr1	13121493	.	C	T	6406.77	PASS	.	.
Chr1	13121502	.	T	C	6541.77	PASS	.	.
Chr1	13121505	.	A	T	6406.77	PASS	.	.
Chr1	13121512	.	A	T	6361.77	PASS	.	.
Chr1	13121514	.	A	G	6397.77	PASS	.	.
Chr1	13121528	.	C	T	6071.77	PASS	.	.
Chr1	13121556	.	A	G	2619.77	PASS	.	.
Chr1	13121567	.	T	C	5711.77	PASS	.	.
Chr1	13121611	.	G	A	5650.77	PASS	.	.
Chr1	13121622	.	G	A	6237.77	PASS	.	.
Chr1	13121625	.	T	C	6250.77	PASS	.	.
Chr1	13121654	.	T	A	3653.77	PASS	.	.
Chr1	13121680	.	G	A	3937.77	PASS	.	.
Chr1	13121715	.	A	G	6490.77	PASS	.	.
Chr1	13121768	.	A	G	6347.77	PASS	.	.
Chr1	13121812	.	G	T	5627.77	PASS	.	.
Chr1	13121903	.	G	A	5771.77	PASS	.	.
Chr1	13121914	.	T	C	6122.77	PASS	.	.
Chr1	13121915	.	A	G	6136.77	PASS	.	.
Chr1	13121917	.	A	G	6091.77	PASS	.	.
Chr1	13121919	.	A	G	6091.77	PASS	.	.
Chr1	13121943	.	C	A	6070.77	PASS	.	.
Chr1	13122011	.	G	T	4006.77	PASS	.	.
Chr1	13122043	.	T	G	3852.77	PASS	.	.
Chr1	13122106	.	G	A	4049.77	PASS	.	.
Chr1	13122136	.	G	A	6919.77	PASS	.	.
Chr1	13122762	.	T	C	5646.77	PASS	.	.
Chr1	13122770	.	G	C	5638.77	PASS	.	.
Chr1	13122797	.	C	T	5457.77	PASS	.	.
Chr1	13122805	.	A	G	5430.77	PASS	.	.
Chr1	13122836	.	A	G	3278.77	PASS	.	.
Chr1	13122864	.	C	T	2762.77	PASS	.	.
Chr1	13123001	.	T	C	2561.77	PASS	.	.
Chr1	13123060	.	A	T	2684.77	PASS	.	.
Chr1	13123162	.	G	A	4502.77	PASS	.	.
Chr1	13123163	.	A	G	4502.77	PASS	.	.
Chr1	13123173	.	T	A	4114.77	PASS	.	.
Chr1	13123176	.	C	T	4030.77	PASS	.	.
Chr1	13123719	.	G	A	5342.77	PASS	.	.
Chr1	13123722	.	A	G	5343.77	PASS	.	.
Chr1	13124605	.	A	G	2419.77	PASS	.	.
Chr1	13125948	.	C	T	4808.77	PASS	.	.
Chr1	13125956	.	T	C	2906.77	PASS	.	.
Chr1	13126019	.	T	C	2778.77	PASS	.	.
Chr1	13126064	.	G	A	2876.77	PASS	.	.
Chr1	13126112	.	A	G	5125.77	PASS	.	.
Chr1	13126136	.	C	T	5799.77	PASS	.	.
Chr1	13126149	.	G	C	5958.77	PASS	.	.
Chr1	13126249	.	C	A	3871.77	PASS	.	.
Chr1	13126490	.	T	G	5419.77	PASS	.	.
Chr1	13126508	.	G	T	5401.77	PASS	.	.
Chr1	13126519	.	A	T	5312.77	PASS	.	.
Chr1	13126520	.	A	T	5301.77	PASS	.	.
Chr1	13128127	.	C	G	4058.77	PASS	.	.
Chr1	13128134	.	G	A	4211.77	PASS	.	.
Chr1	13128151	.	A	C	4510.77	PASS	.	.
Chr1	13128159	.	G	C	4459.77	PASS	.	.
Chr1	13128872	.	C	A	2707.77	PASS	.	.
Chr1	13128915	.	T	C	4143.77	PASS	.	.
Chr1	13129018	.	T	C	3587.77	PASS	.	.
Chr1	13129027	.	C	A	3826.77	PASS	.	.
Chr1	13129080	.	T	C	4186.77	PASS	.	.
Chr1	13129090	.	T	A	4295.77	PASS	.	.
Chr1	13129100	.	T	A	4162.77	PASS	.	.
Chr1	13129136	.	A	G	4718.77	PASS	.	.
Chr1	13129140	.	C	T	4853.77	PASS	.	.
Chr1	13129146	.	A	G	5056.77	PASS	.	.
Chr1	13129149	.	T	G	5191.77	PASS	.	.
Chr1	13129153	.	T	G	5236.77	PASS	.	.
Chr1	13129158	.	A	T	5011.77	PASS	.	.
Chr1	13129163	.	T	C	5011.77	PASS	.	.
Chr1	13129187	.	G	A	4944.77	PASS	.	.
Chr1	13129620	.	A	G	3751.77	PASS	.	.
Chr1	13129622	.	A	T	3751.77	PASS	.	.
Chr1	13129832	.	A	T	3985.77	PASS	.	.
Chr1	13129870	.	C	T	6146.77	PASS	.	.
Chr1	13129873	.	C	T	6143.77	PASS	.	.
Chr1	13129922	.	C	T	5850.77	PASS	.	.
Chr1	13129925	.	C	T	5850.77	PASS	.	.
Chr1	13129933	.	G	A	5641.77	PASS	.	.
Chr1	13129938	.	C	G	5191.77	PASS	.	.
Chr1	13129948	.	A	T	4516.77	PASS	.	.
Chr1	13129955	.	T	A	4201.77	PASS	.	.
Chr1	13129962	.	C	T	4066.77	PASS	.	.
Chr1	13129967	.	A	G	4010.77	PASS	.	.
Chr1	13129968	.	A	G	3965.77	PASS	.	.
Chr1	13129969	.	C	T	3965.77	PASS	.	.
Chr1	13129972	.	T	C	3875.77	PASS	.	.
Chr1	13129984	.	T	C	3625.77	PASS	.	.
Chr1	13129988	.	C	T	3822.77	PASS	.	.
Chr1	13129996	.	G	A	3931.77	PASS	.	.
Chr1	13129999	.	A	G	3931.77	PASS	.	.
Chr1	13130002	.	C	A	3931.77	PASS	.	.
Chr1	13130004	.	A	G	3931.77	PASS	.	.
Chr1	13130006	.	T	C	3841.77	PASS	.	.
Chr1	13130007	.	T	C	3929.77	PASS	.	.
Chr1	13130013	.	C	T	3468.77	PASS	.	.
Chr1	13130031	.	A	G	3672.77	PASS	.	.
Chr1	13130035	.	C	G	3852.77	PASS	.	.
Chr1	13130038	.	C	T	3796.77	PASS	.	.
Chr1	13130040	.	C	T	3827.77	PASS	.	.
Chr1	13130048	.	A	G	3585.77	PASS	.	.
Chr1	13130060	.	T	C	3841.77	PASS	.	.
Chr1	13130070	.	A	T	3976.77	PASS	.	.
Chr1	13130073	.	T	C	4066.77	PASS	.	.
Chr1	13130074	.	C	T	4201.77	PASS	.	.
Chr1	13130077	.	A	G	4179.77	PASS	.	.
Chr1	13130079	.	G	A	4179.77	PASS	.	.
Chr1	13130101	.	A	G	4149.77	PASS	.	.
Chr1	13130106	.	T	C	4286.77	PASS	.	.
Chr1	13130110	.	T	A	4198.77	PASS	.	.
Chr1	13130112	.	A	G	4201.77	PASS	.	.
Chr1	13130117	.	A	G	4066.77	PASS	.	.
Chr1	13130118	.	G	A	4021.77	PASS	.	.
Chr1	13130122	.	G	A	4066.77	PASS	.	.
Chr1	13130129	.	T	C	3796.77	PASS	.	.
Chr1	13130131	.	G	A	3841.77	PASS	.	.
Chr1	13130132	.	G	A	3886.77	PASS	.	.
Chr1	13130143	.	G	A	3931.77	PASS	.	.
Chr1	13130312	.	A	C	2841.77	PASS	.	.
Chr1	13130447	.	T	C	2397.77	PASS	.	.
Chr1	13130677	.	T	C	5225.77	PASS	.	.
Chr1	13130682	.	G	A	5309.77	PASS	.	.
Chr1	13130791	.	T	A	4962.77	PASS	.	.
Chr1	13130803	.	C	T	5247.77	PASS	.	.
Chr1	13130812	.	G	T	5101.77	PASS	.	.
Chr1	13130933	.	T	G	3465.77	PASS	.	.
Chr1	13130984	.	C	T	3221.92	PASS	.	.
Chr1	13131047	.	T	A	3033.77	PASS	.	.
Chr1	13131188	.	T	G	6026.77	PASS	.	.
Chr1	13131205	.	T	G	6468.77	PASS	.	.
Chr1	13131210	.	G	A	6362.77	PASS	.	.
Chr1	13131513	.	A	G	620.77	PASS	.	.
Chr1	13131559	.	C	T	31.77	PASS	.	.
Chr1	13131574	.	T	C	474.53	PASS	.	.
Chr1	13131576	.	G	A	474.53	PASS	.	.
Chr1	13131581	.	A	G	389.03	PASS	.	.
Chr1	13131604	.	T	G	271.80	PASS	.	.
Chr1	13131605	.	T	A	330.78	PASS	.	.
Chr1	13131620	.	T	C	430.77	PASS	.	.
Chr1	13131645	.	T	A	90.77	PASS	.	.
Chr1	13131650	.	T	C	78.77	PASS	.	.
Chr1	13131681	.	G	A	29.77	PASS	.	.
Chr1	13131727	.	T	G	2793.77	PASS	.	.
Chr1	13131730	.	A	G	6766.77	PASS	.	.
Chr1	13131747	.	T	C	456.77	PASS	.	.
Chr1	13131829	.	T	A	3026.77	PASS	.	.
Chr1	13131867	.	A	G	89.77	PASS	.	.
Chr1	13131902	.	C	A	1672.77	PASS	.	.
Chr1	13131922	.	T	A	1771.77	PASS	.	.
Chr1	13131942	.	A	G	1514.77	PASS	.	.
Chr1	13131958	.	C	A	140.77	PASS	.	.
Chr1	13132012	.	G	A	2510.77	PASS	.	.
Chr1	13132041	.	G	T	185.77	PASS	.	.
Chr1	13132042	.	A	G	188.77	PASS	.	.
Chr1	13132312	.	C	T	116.90	PASS	.	.
Chr1	13132351	.	T	C	88.03	PASS	.	.
Chr1	13132385	.	T	A	181.90	PASS	.	.
Chr1	13132386	.	G	A	181.90	PASS	.	.
Chr1	13132446	.	A	C	613.77	PASS	.	.
Chr1	13132478	.	C	A	842.77	PASS	.	.
Chr1	13132591	.	G	C	591.77	PASS	.	.
Chr1	13132592	.	A	G	591.77	PASS	.	.
Chr1	13132613	.	G	A	224.77	PASS	.	.
Chr1	13132649	.	G	C	157.77	PASS	.	.
Chr1	13132662	.	A	G	1821.77	PASS	.	.
Chr1	13132675	.	T	C	213.77	PASS	.	.
Chr1	13132762	.	C	T	137.77	PASS	.	.
Chr1	13132857	.	T	A	28.77	PASS	.	.
Chr1	13132903	.	G	C	243.77	PASS	.	.
Chr1	13132963	.	C	T	2158.77	PASS	.	.
Chr1	13133024	.	G	A	26.78	PASS	.	.
Chr1	13133080	.	A	C	99.77	PASS	.	.
Chr1	13133148	.	A	C	393.77	PASS	.	.
Chr1	13133488	.	A	C	42.77	PASS	.	.
Chr1	13133620	.	C	T	696.77	PASS	.	.
Chr1	13133690	.	C	A	118.77	PASS	.	.
Chr1	13133725	.	G	A	800.77	PASS	.	.
Chr1	13133844	.	G	A	440.77	PASS	.	.
Chr1	13133874	.	C	A	391.77	PASS	.	.
Chr1	13133885	.	C	G	309.77	PASS	.	.
Chr1	13133934	.	C	G	190.77	PASS	.	.
Chr1	13133986	.	G	T	43.77	PASS	.	.
Chr1	13134017	.	A	G	2310.77	PASS	.	.
Chr1	13134048	.	T	G	150.77	PASS	.	.
Chr1	13134117	.	A	G	3952.77	PASS	.	.
Chr1	13134192	.	G	C	714.77	PASS	.	.
Chr1	13134283	.	T	C	941.77	PASS	.	.
Chr1	13134312	.	G	T	649.78	PASS	.	.
Chr1	13134337	.	C	T	80.77	PASS	.	.
Chr1	13134385	.	G	A	499.89	PASS	.	.
Chr1	13134386	.	T	A	178.77	PASS	.	.
Chr1	13134422	.	A	G	238.77	PASS	.	.
Chr1	13134532	.	T	A	12.05	PASS	.	.
Chr1	13134533	.	G	T	12.05	PASS	.	.
Chr1	13134548	.	T	C	792.77	PASS	.	.
Chr1	13134571	.	G	A	965.78	PASS	.	.
Chr1	13134604	.	A	C	2708.77	PASS	.	.
Chr1	13134686	.	A	C	471.77	PASS	.	.
Chr1	13134689	.	G	C	474.77	PASS	.	.
Chr1	13134828	.	A	T	262.77	PASS	.	.
Chr1	13134937	.	A	T	3685.77	PASS	.	.
Chr1	13135040	.	C	T	857.77	PASS	.	.
Chr1	13135052	.	C	A	1588.77	PASS	.	.
Chr1	13135054	.	A	T	858.77	PASS	.	.
Chr1	13135167	.	T	C	462.77	PASS	.	.
Chr1	13135169	.	C	G	33.77	PASS	.	.
Chr1	13135173	.	A	G	95.77	PASS	.	.
Chr1	13135175	.	G	A	130.77	PASS	.	.
Chr1	13135186	.	A	C	184.77	PASS	.	.
Chr1	13135219	.	G	A	423.77	PASS	.	.
Chr1	13135226	.	C	T	447.77	PASS	.	.
Chr1	13135239	.	A	G	555.77	PASS	.	.
Chr1	13135263	.	T	C	661.77	PASS	.	.
Chr1	13135285	.	G	A	688.77	PASS	.	.
Chr1	13135363	.	C	T	126.77	PASS	.	.
Chr1	13135388	.	C	G	190.77	PASS	.	.
Chr1	13135413	.	A	G	55.28	PASS	.	.
Chr1	13135581	.	G	A	160.77	PASS	.	.
Chr1	13135587	.	G	A	163.77	PASS	.	.
Chr1	13135590	.	T	G	163.77	PASS	.	.
Chr1	13135598	.	G	T	163.77	PASS	.	.
Chr1	13135615	.	C	T	124.77	PASS	.	.
Chr1	13135620	.	C	A	124.77	PASS	.	.
Chr1	13136262	.	T	C	266.77	PASS	.	.
Chr1	13136529	.	A	G	1910.77	PASS	.	.
Chr1	13136585	.	T	A	325.77	PASS	.	.
Chr1	13136594	.	T	G	2551.77	PASS	.	.
Chr1	13136663	.	G	A	1244.77	PASS	.	.
Chr1	13136686	.	C	T	1308.77	PASS	.	.
Chr1	13136719	.	C	T	431.77	PASS	.	.
Chr1	13136836	.	C	T	458.77	PASS	.	.
Chr1	13136907	.	T	A	756.77	PASS	.	.
Chr1	13136924	.	C	A	813.77	PASS	.	.
Chr1	13137082	.	C	T	400.77	PASS	.	.
Chr1	13137215	.	C	A	62.77	PASS	.	.
Chr1	13137273	.	T	G	788.77	PASS	.	.
Chr1	13137277	.	C	T	473.77	PASS	.	.
Chr1	13137418	.	T	C	94.41	PASS	.	.
Chr1	13137522	.	C	A	385.77	PASS	.	.
Chr1	13137587	.	C	G	412.77	PASS	.	.
Chr1	13137780	.	C	T	413.77	PASS	.	.
Chr1	13137828	.	T	G	1365.77	PASS	.	.
Chr1	13137959	.	A	T	1502.77	PASS	.	.
Chr1	13138190	.	G	A	389.77	PASS	.	.
Chr1	13138199	.	A	G	1446.77	PASS	.	.
Chr1	13138235	.	G	A	303.77	PASS	.	.
Chr1	13138337	.	A	G	33.77	PASS	.	.
Chr1	13138382	.	C	T	859.77	PASS	.	.
Chr1	13138422	.	T	G	155.77	PASS	.	.
Chr1	13138513	.	G	A	120.77	PASS	.	.
Chr1	13138831	.	G	T	23.79	PASS	.	.
Chr1	13138965	.	A	C	1342.77	PASS	.	.
Chr1	13139159	.	A	C	89.03	PASS	.	.
Chr1	13139217	.	G	A	12.99	PASS	.	.
Chr1	13139223	.	A	C	148.90	PASS	.	.
Chr1	13139416	.	C	G	18.59	PASS	.	.
Chr1	13139421	.	C	T	18.59	PASS	.	.
Chr1	13139438	.	G	C	18.59	PASS	.	.
Chr1	13139541	.	T	C	457.77	PASS	.	.
Chr1	13139581	.	C	T	956.77	PASS	.	.
Chr1	13139690	.	C	A	3354.77	PASS	.	.
Chr1	13139701	.	C	A	3213.77	PASS	.	.
Chr1	13139728	.	T	G	2909.77	PASS	.	.
Chr1	13139737	.	C	A	2873.77	PASS	.	.
Chr1	13139800	.	A	T	1706.79	PASS	.	.
Chr1	13139802	.	C	T	2149.77	PASS	.	.
Chr1	13139822	.	C	T	1833.77	PASS	.	.
Chr1	13139872	.	T	A	825.77	PASS	.	.
Chr1	13139930	.	G	A	835.77	PASS	.	.
Chr1	13139962	.	A	C	669.77	PASS	.	.
Chr1	13139973	.	C	G	904.77	PASS	.	.
Chr1	13140173	.	A	G	4491.77	PASS	.	.
Chr1	13140195	.	T	C	4472.77	PASS	.	.
Chr1	13140229	.	A	G	5315.77	PASS	.	.
Chr1	13140243	.	C	T	5004.77	PASS	.	.
Chr1	13140360	.	G	A	2586.77	PASS	.	.
Chr1	13140606	.	T	G	3243.77	PASS	.	.
Chr1	13140907	.	A	C	3096.77	PASS	.	.
Chr1	13141372	.	G	C	5482.77	PASS	.	.
Chr1	13141374	.	G	A	5482.77	PASS	.	.
Chr1	13141457	.	G	C	3625.77	PASS	.	.
Chr1	13141602	.	C	T	6044.77	PASS	.	.
Chr1	13141603	.	A	C	6044.77	PASS	.	.
Chr1	13141717	.	T	C	3734.77	PASS	.	.
Chr1	13142460	.	G	C	3482.77	PASS	.	.
Chr1	13142529	.	C	G	3688.77	PASS	.	.
Chr1	13142639	.	A	G	3300.77	PASS	.	.
Chr1	13142745	.	T	G	4147.77	PASS	.	.
Chr1	13143966	.	A	G	4825.77	PASS	.	.
Chr1	13143974	.	G	C	4857.77	PASS	.	.
Chr1	13144032	.	A	G	3272.77	PASS	.	.
Chr1	13144096	.	C	G	3264.77	PASS	.	.
Chr1	13144117	.	G	A	4931.77	PASS	.	.
Chr1	13144118	.	T	C	4931.77	PASS	.	.
Chr1	13144201	.	A	G	2973.77	PASS	.	.
Chr1	13144213	.	A	T	4684.77	PASS	.	.
Chr1	13144217	.	G	T	4715.77	PASS	.	.
Chr1	13144280	.	A	G	4517.77	PASS	.	.
Chr1	13144290	.	A	G	4654.77	PASS	.	.
Chr1	13144368	.	C	T	2754.77	PASS	.	.
Chr1	13144548	.	G	T	3379.77	PASS	.	.
Chr1	13144666	.	G	A	3223.52	PASS	.	.
Chr1	13144695	.	A	G	3285.77	PASS	.	.
Chr1	13144721	.	T	C	3320.77	PASS	.	.
Chr1	13144768	.	T	C	3311.77	PASS	.	.
Chr1	13144846	.	A	G	4575.77	PASS	.	.
Chr1	13144854	.	C	T	4605.77	PASS	.	.
Chr1	13144878	.	G	A	3139.77	PASS	.	.
Chr1	13145195	.	C	T	3589.77	PASS	.	.
Chr1	13145626	.	C	T	5832.77	PASS	.	.
Chr1	13145640	.	G	A	5805.77	PASS	.	.
Chr1	13145665	.	G	A	5686.77	PASS	.	.
Chr1	13145683	.	T	A	5608.77	PASS	.	.
Chr1	13145685	.	T	C	5563.77	PASS	.	.
Chr1	13145892	.	A	C	3308.77	PASS	.	.
Chr1	13146079	.	T	C	3208.76	PASS	.	.
Chr1	13146169	.	T	C	3192.79	PASS	.	.
Chr1	13146275	.	C	A	3055.77	PASS	.	.
Chr1	13146303	.	A	G	3017.77	PASS	.	.
Chr1	13146359	.	C	T	2814.77	PASS	.	.
Chr1	13146385	.	T	C	2780.77	PASS	.	.
Chr1	13146401	.	A	T	2864.77	PASS	.	.
Chr1	13146527	.	A	G	2864.77	PASS	.	.
Chr1	13146722	.	T	C	6080.77	PASS	.	.
Chr1	13146726	.	A	G	6105.77	PASS	.	.
Chr1	13146734	.	C	T	6076.77	PASS	.	.
Chr1	13146816	.	C	T	5955.77	PASS	.	.
Chr1	13146829	.	A	T	5878.77	PASS	.	.
Chr1	13146970	.	C	A	5792.77	PASS	.	.
Chr1	13146991	.	A	G	6456.77	PASS	.	.
Chr1	13146997	.	A	G	6472.77	PASS	.	.
Chr1	13147059	.	C	G	4750.77	PASS	.	.
Chr1	13147297	.	A	C	4327.77	PASS	.	.
Chr1	13147596	.	C	T	3118.77	PASS	.	.
Chr1	13147655	.	C	T	4592.77	PASS	.	.
Chr1	13147656	.	C	T	4592.77	PASS	.	.
Chr1	13147709	.	C	T	2934.77	PASS	.	.
Chr1	13147779	.	C	T	3265.77	PASS	.	.
Chr1	13147796	.	A	G	3076.77	PASS	.	.
Chr1	13147803	.	A	G	2685.77	PASS	.	.
Chr1	13147912	.	T	C	2241.77	PASS	.	.
Chr1	13147980	.	T	A	2475.77	PASS	.	.
Chr1	13148015	.	C	T	2762.77	PASS	.	.
Chr1	13148047	.	A	C	2858.77	PASS	.	.
Chr1	13148087	.	G	A	2975.77	PASS	.	.
Chr1	13148133	.	C	A	2844.77	PASS	.	.
Chr1	13148221	.	T	C	2530.77	PASS	.	.
Chr1	13148276	.	T	C	3578.77	PASS	.	.
Chr1	13148284	.	T	A	4050.77	PASS	.	.
Chr1	13148287	.	A	G	4161.77	PASS	.	.
Chr1	13148327	.	T	G	3803.77	PASS	.	.
Chr1	13148337	.	C	A	4169.77	PASS	.	.
Chr1	13148350	.	A	G	4516.77	PASS	.	.
Chr1	13148362	.	G	A	4232.77	PASS	.	.
Chr1	13148385	.	G	A	4233.77	PASS	.	.
Chr1	13148434	.	G	C	5475.77	PASS	.	.
Chr1	13148442	.	G	A	5466.77	PASS	.	.
Chr1	13148450	.	G	A	5195.77	PASS	.	.
Chr1	13148469	.	G	A	3261.77	PASS	.	.
Chr1	13148482	.	C	G	5121.77	PASS	.	.
Chr1	13148490	.	T	C	5270.77	PASS	.	.
Chr1	13148503	.	G	A	3260.77	PASS	.	.
Chr1	13148527	.	G	A	3201.82	PASS	.	.
Chr1	13148609	.	T	C	3002.77	PASS	.	.
Chr1	13148655	.	T	C	2620.77	PASS	.	.
Chr1	13148675	.	T	C	2626.77	PASS	.	.
Chr1	13148749	.	C	A	4821.77	PASS	.	.
Chr1	13148752	.	A	G	4812.77	PASS	.	.
Chr1	13148773	.	A	T	4928.77	PASS	.	.
Chr1	13148783	.	G	C	4789.77	PASS	.	.
Chr1	13148851	.	A	C	4299.77	PASS	.	.
Chr1	13148917	.	C	A	4127.77	PASS	.	.
Chr1	13148929	.	T	C	4069.77	PASS	.	.
Chr1	13148960	.	A	G	4163.77	PASS	.	.
Chr1	13148964	.	A	G	4136.77	PASS	.	.
Chr1	13148965	.	A	C	4107.77	PASS	.	.
Chr1	13149055	.	T	C	2596.77	PASS	.	.
Chr1	13149182	.	G	A	2221.77	PASS	.	.
Chr1	13149258	.	A	C	3298.77	PASS	.	.
Chr1	13149266	.	T	C	3185.74	PASS	.	.
Chr1	13149295	.	C	G	3220.76	PASS	.	.
Chr1	13149300	.	T	G	3192.79	PASS	.	.
Chr1	13149368	.	G	T	2098.77	PASS	.	.
Chr1	13149454	.	C	T	2486.77	PASS	.	.
Chr1	13149527	.	G	A	2407.77	PASS	.	.
Chr1	13149554	.	A	G	2500.77	PASS	.	.
Chr1	13149568	.	G	C	2405.77	PASS	.	.
Chr1	13149636	.	A	G	4580.77	PASS	.	.
Chr1	13149637	.	T	G	4580.77	PASS	.	.
Chr1	13149655	.	C	T	2791.77	PASS	.	.
Chr1	13149684	.	C	T	2580.77	PASS	.	.
Chr1	13149702	.	T	C	4129.77	PASS	.	.
Chr1	13149708	.	C	A	4155.77	PASS	.	.
Chr1	13149735	.	A	T	2912.77	PASS	.	.
Chr1	13149841	.	C	T	2928.77	PASS	.	.
Chr1	13149877	.	C	T	3019.77	PASS	.	.
Chr1	13149978	.	A	G	4545.77	PASS	.	.
Chr1	13149979	.	G	A	4545.77	PASS	.	.
Chr1	13150052	.	A	T	3926.77	PASS	.	.
Chr1	13150061	.	C	G	3760.77	PASS	.	.
Chr1	13150147	.	C	T	2513.77	PASS	.	.
Chr1	13150186	.	C	T	2539.77	PASS	.	.
Chr1	13150227	.	C	A	2898.77	PASS	.	.
Chr1	13150241	.	A	G	3065.77	PASS	.	.
Chr1	13150292	.	C	T	4806.77	PASS	.	.
Chr1	13150308	.	A	C	4979.77	PASS	.	.
Chr1	13150323	.	T	C	4795.77	PASS	.	.
Chr1	13150364	.	T	C	2851.77	PASS	.	.
Chr1	13150395	.	A	T	4273.77	PASS	.	.
Chr1	13150398	.	G	A	4246.77	PASS	.	.
Chr1	13150399	.	G	A	4291.77	PASS	.	.
Chr1	13150408	.	C	T	4426.77	PASS	.	.
Chr1	13150426	.	A	G	4408.77	PASS	.	.
Chr1	13150472	.	A	T	4410.77	PASS	.	.
Chr1	13150482	.	C	G	4630.77	PASS	.	.
Chr1	13150504	.	G	A	5001.77	PASS	.	.
Chr1	13150521	.	A	G	5038.77	PASS	.	.
Chr1	13150545	.	T	A	4573.77	PASS	.	.
Chr1	13150593	.	G	A	3148.77	PASS	.	.
Chr1	13150646	.	A	C	3003.77	PASS	.	.
Chr1	13150657	.	G	T	2998.77	PASS	.	.
Chr1	13150737	.	C	T	4669.77	PASS	.	.
Chr1	13150745	.	C	T	4781.77	PASS	.	.
Chr1	13150897	.	A	T	3020.77	PASS	.	.
Chr1	13150915	.	G	A	2904.77	PASS	.	.
Chr1	13150942	.	A	G	2863.77	PASS	.	.
Chr1	13151058	.	C	T	3083.77	PASS	.	.
Chr1	13151124	.	C	T	2786.77	PASS	.	.
Chr1	13151170	.	T	A	2799.77	PASS	.	.
Chr1	13151242	.	C	T	3253.77	PASS	.	.
Chr1	13151353	.	A	G	2823.77	PASS	.	.
Chr1	13151395	.	T	C	2963.77	PASS	.	.
Chr1	13151422	.	G	A	4774.77	PASS	.	.
Chr1	13151425	.	C	T	4802.77	PASS	.	.
Chr1	13151767	.	T	C	3604.77	PASS	.	.
Chr1	13151804	.	T	G	3398.77	PASS	.	.
Chr1	13152856	.	C	T	18.59	PASS	.	.
Chr1	13152862	.	A	G	18.59	PASS	.	.
Chr1	13152865	.	C	T	18.59	PASS	.	.
Chr1	13152890	.	C	T	18.59	PASS	.	.
Chr1	13153035	.	G	A	6584.77	PASS	.	.
Chr1	13153039	.	T	C	6584.77	PASS	.	.
Chr1	13153180	.	A	G	5072.77	PASS	.	.
Chr1	13153197	.	T	C	4758.77	PASS	.	.
Chr1	13153432	.	T	G	4226.77	PASS	.	.
Chr1	13153433	.	T	C	4235.77	PASS	.	.
Chr1	13153437	.	T	G	4259.77	PASS	.	.
Chr1	13153479	.	A	T	2315.77	PASS	.	.
Chr1	13153492	.	G	A	3539.77	PASS	.	.
Chr1	13153493	.	C	T	3539.77	PASS	.	.
Chr1	13153539	.	G	A	3006.77	PASS	.	.
Chr1	13153542	.	T	C	3006.77	PASS	.	.
Chr1	13153563	.	C	T	1749.77	PASS	.	.
Chr1	13153581	.	A	C	2811.77	PASS	.	.
Chr1	13153587	.	T	C	2977.77	PASS	.	.
Chr1	13153591	.	A	G	2987.77	PASS	.	.
Chr1	13153805	.	G	C	1988.77	PASS	.	.
Chr1	13153921	.	C	T	1756.77	PASS	.	.
Chr1	13154002	.	A	T	2851.77	PASS	.	.
Chr1	13154022	.	T	C	2914.77	PASS	.	.
Chr1	13154087	.	A	G	1628.77	PASS	.	.
Chr1	13154263	.	C	T	4591.77	PASS	.	.
Chr1	13154271	.	T	C	4654.77	PASS	.	.
Chr1	13154319	.	G	T	5103.77	PASS	.	.
Chr1	13154326	.	T	G	4890.77	PASS	.	.
Chr1	13154497	.	G	T	2861.77	PASS	.	.
Chr1	13154525	.	G	C	2562.77	PASS	.	.
Chr1	13154539	.	G	A	3833.77	PASS	.	.
Chr1	13154541	.	C	T	3833.77	PASS	.	.
Chr1	13154572	.	C	G	3211.76	PASS	.	.
Chr1	13154573	.	C	T	3211.76	PASS	.	.
Chr1	13154580	.	A	G	3095.77	PASS	.	.
Chr1	13154611	.	G	A	2015.77	PASS	.	.
Chr1	13154637	.	C	A	2855.77	PASS	.	.
Chr1	13154641	.	A	T	2831.77	PASS	.	.
Chr1	13154647	.	C	T	2716.77	PASS	.	.
Chr1	13154710	.	G	T	540.77	PASS	.	.
Chr1	13154829	.	A	C	1501.77	PASS	.	.
Chr1	13154858	.	G	T	1700.77	PASS	.	.
Chr1	13154886	.	G	C	1945.77	PASS	.	.
Chr1	13154907	.	A	G	1942.77	PASS	.	.
Chr1	13154924	.	A	G	1965.77	PASS	.	.
Chr1	13154942	.	A	G	3211.76	PASS	.	.
Chr1	13155239	.	C	T	2499.77	PASS	.	.
Chr1	13155352	.	G	T	3167.77	PASS	.	.
Chr1	13155357	.	G	T	1870.56	PASS	.	.
Chr1	13155359	.	G	T	1869.56	PASS	.	.
Chr1	13155379	.	T	A	2252.77	PASS	.	.
Chr1	13155624	.	T	C	4042.77	PASS	.	.
Chr1	13155630	.	G	C	4001.77	PASS	.	.
Chr1	13155662	.	C	T	2503.77	PASS	.	.
Chr1	13155748	.	T	C	2998.77	PASS	.	.
Chr1	13155758	.	C	T	3133.77	PASS	.	.
Chr1	13155761	.	A	T	3301.77	PASS	.	.
Chr1	13155775	.	T	C	2941.77	PASS	.	.
Chr1	13155782	.	C	T	2716.77	PASS	.	.
Chr1	13155788	.	T	C	2266.77	PASS	.	.
Chr1	13155789	.	C	A	2266.77	PASS	.	.
Chr1	13155807	.	T	C	1771.77	PASS	.	.
Chr1	13155813	.	T	C	1501.77	PASS	.	.
Chr1	13155814	.	A	T	1501.77	PASS	.	.
Chr1	13155822	.	T	C	1321.77	PASS	.	.
Chr1	13155828	.	C	G	1051.77	PASS	.	.
Chr1	13156366	.	A	C	4001.77	PASS	.	.
Chr1	13156378	.	A	G	4276.77	PASS	.	.
Chr1	13156383	.	C	T	4164.77	PASS	.	.
Chr1	13156539	.	G	A	2340.77	PASS	.	.
Chr1	13156568	.	C	T	3778.77	PASS	.	.
Chr1	13156591	.	C	G	3958.77	PASS	.	.
Chr1	13156665	.	T	C	2832.77	PASS	.	.
Chr1	13156718	.	T	G	4709.77	PASS	.	.
Chr1	13156771	.	T	C	2824.77	PASS	.	.
Chr1	13156805	.	C	A	2968.77	PASS	.	.
Chr1	13157107	.	T	C	3342.77	PASS	.	.
Chr1	13157261	.	A	G	4074.77	PASS	.	.
Chr1	13158404	.	C	T	3366.77	PASS	.	.
Chr1	13158738	.	C	T	3332.77	PASS	.	.
Chr1	13158832	.	A	C	3071.77	PASS	.	.
Chr1	13158896	.	T	C	3248.77	PASS	.	.
Chr1	13158944	.	T	C	3431.77	PASS	.	.
Chr1	13159056	.	C	T	3204.83	PASS	.	.
Chr1	13159135	.	A	G	2884.77	PASS	.	.
Chr1	13159297	.	G	A	2766.77	PASS	.	.
Chr1	13159318	.	T	G	2519.77	PASS	.	.
Chr1	13159349	.	C	G	2695.77	PASS	.	.
Chr1	13159485	.	C	T	4644.77	PASS	.	.
Chr1	13159489	.	T	A	4646.77	PASS	.	.
Chr1	13159502	.	T	G	4678.77	PASS	.	.
Chr1	13159504	.	A	G	4723.77	PASS	.	.
Chr1	13159558	.	T	G	5120.77	PASS	.	.
Chr1	13159564	.	A	G	5043.77	PASS	.	.
Chr1	13159602	.	T	C	4769.77	PASS	.	.
Chr1	13159604	.	A	C	4795.77	PASS	.	.
Chr1	13159605	.	A	T	4767.77	PASS	.	.
Chr1	13159619	.	G	A	4307.77	PASS	.	.
Chr1	13159628	.	G	T	4465.77	PASS	.	.
Chr1	13159629	.	A	C	4405.77	PASS	.	.
Chr1	13159638	.	A	G	4146.77	PASS	.	.
Chr1	13159820	.	T	C	1506.77	PASS	.	.
Chr1	13159821	.	T	A	1506.77	PASS	.	.
Chr1	13160144	.	C	A	5203.77	PASS	.	.
Chr1	13160156	.	A	C	5209.77	PASS	.	.
Chr1	13160167	.	T	C	5056.77	PASS	.	.
Chr1	13160170	.	C	T	4921.77	PASS	.	.
Chr1	13160172	.	G	A	4831.77	PASS	.	.
Chr1	13160179	.	G	C	4606.77	PASS	.	.
Chr1	13160420	.	A	C	4696.77	PASS	.	.
Chr1	13160426	.	T	A	4736.77	PASS	.	.
Chr1	13160433	.	A	G	4066.77	PASS	.	.
Chr1	13160917	.	G	T	181.77	PASS	.	.
Chr1	13160925	.	A	T	181.77	PASS	.	.
Chr1	13160928	.	G	A	181.77	PASS	.	.
Chr1	13160935	.	G	A	181.77	PASS	.	.
Chr1	13160963	.	C	G	175.77	PASS	.	.
Chr1	13160964	.	A	G	175.77	PASS	.	.
Chr1	13160984	.	T	C	1351.77	PASS	.	.
Chr1	13161000	.	G	A	955.77	PASS	.	.
Chr1	13161003	.	G	A	130.77	PASS	.	.
Chr1	13161012	.	T	A	127.77	PASS	.	.
Chr1	13161013	.	G	T	127.77	PASS	.	.
Chr1	13161018	.	G	A	619.77	PASS	.	.
Chr1	13161021	.	G	T	149.77	PASS	.	.
Chr1	13161037	.	A	G	1646.77	PASS	.	.
Chr1	13161041	.	G	T	715.77	PASS	.	.
Chr1	13161082	.	T	C	402.77	PASS	.	.
Chr1	13161095	.	C	T	1447.77	PASS	.	.
Chr1	13161114	.	G	A	1232.77	PASS	.	.
Chr1	13161151	.	T	C	336.77	PASS	.	.
Chr1	13161170	.	A	T	233.77	PASS	.	.
Chr1	13161177	.	A	T	691.77	PASS	.	.
Chr1	13161200	.	A	G	736.77	PASS	.	.
Chr1	13161206	.	C	T	541.77	PASS	.	.
Chr1	13161210	.	G	A	583.77	PASS	.	.
Chr1	13161211	.	T	A	583.77	PASS	.	.
Chr1	13161286	.	G	A	580.77	PASS	.	.
Chr1	13161293	.	A	G	2536.77	PASS	.	.
Chr1	13161299	.	G	A	522.77	PASS	.	.
Chr1	13161300	.	T	G	522.77	PASS	.	.
Chr1	13161349	.	T	A	491.77	PASS	.	.
Chr1	13161356	.	T	C	460.77	PASS	.	.
Chr1	13161373	.	G	A	214.77	PASS	.	.
Chr1	13161439	.	T	G	84.77	PASS	.	.
Chr1	13161443	.	A	T	556.77	PASS	.	.
Chr1	13161465	.	A	T	1096.77	PASS	.	.
Chr1	13161468	.	T	C	1142.77	PASS	.	.
Chr1	13161493	.	C	G	916.77	PASS	.	.
Chr1	13161505	.	T	C	2446.77	PASS	.	.
Chr1	13161507	.	G	A	1236.77	PASS	.	.
Chr1	13161516	.	G	A	1308.77	PASS	.	.
Chr1	13161527	.	A	G	1425.77	PASS	.	.
Chr1	13161533	.	T	A	3256.77	PASS	.	.
Chr1	13161534	.	G	T	1503.77	PASS	.	.
Chr1	13161544	.	A	T	1752.77	PASS	.	.
Chr1	13161621	.	T	A	3852.77	PASS	.	.
Chr1	13161629	.	T	C	1449.77	PASS	.	.
Chr1	13161678	.	C	G	1749.77	PASS	.	.
Chr1	13161709	.	G	T	1722.77	PASS	.	.
Chr1	13161758	.	A	G	443.77	PASS	.	.
Chr1	13161837	.	T	A	646.77	PASS	.	.
Chr1	13161875	.	C	T	3678.77	PASS	.	.
Chr1	13161989	.	T	C	11405.77	PASS	.	.
Chr1	13162002	.	A	T	3181.78	PASS	.	.
Chr1	13162018	.	G	C	3319.77	PASS	.	.
Chr1	13162075	.	A	G	1287.77	PASS	.	.
Chr1	13162076	.	C	G	6755.77	PASS	.	.
Chr1	13162085	.	A	G	9923.77	PASS	.	.
Chr1	13162102	.	G	T	9331.77	PASS	.	.
Chr1	13162118	.	G	A	937.77	PASS	.	.
Chr1	13162157	.	A	G	6046.77	PASS	.	.
Chr1	13162177	.	G	T	3300.77	PASS	.	.
Chr1	13162216	.	A	G	1194.77	PASS	.	.
Chr1	13162232	.	C	A	3736.77	PASS	.	.
Chr1	13162256	.	A	C	613.77	PASS	.	.
Chr1	13162259	.	C	T	588.77	PASS	.	.
Chr1	13162406	.	A	G	13.95	PASS	.	.
Chr1	13162407	.	C	G	568.77	PASS	.	.
Chr1	13162416	.	A	G	1220.77	PASS	.	.
Chr1	13162433	.	G	T	1502.77	PASS	.	.
Chr1	13162466	.	A	G	975.77	PASS	.	.
Chr1	13162487	.	G	A	888.77	PASS	.	.
Chr1	13162488	.	A	G	3841.77	PASS	.	.
Chr1	13162547	.	A	G	766.77	PASS	.	.
Chr1	13162563	.	C	A	4310.77	PASS	.	.
Chr1	13162581	.	G	A	3931.77	PASS	.	.
Chr1	13162587	.	A	C	253.77	PASS	.	.
Chr1	13162590	.	C	T	247.77	PASS	.	.
Chr1	13162654	.	A	T	6181.77	PASS	.	.
Chr1	13162661	.	A	G	2046.77	PASS	.	.
Chr1	13162693	.	A	T	389.77	PASS	.	.
Chr1	13162697	.	C	T	4574.77	PASS	.	.
Chr1	13162787	.	T	C	5776.77	PASS	.	.
Chr1	13162791	.	C	T	359.77	PASS	.	.
Chr1	13162800	.	G	A	5326.77	PASS	.	.
Chr1	13162824	.	T	C	1920.77	PASS	.	.
Chr1	13162833	.	G	A	298.77	PASS	.	.
Chr1	13162839	.	A	C	1270.77	PASS	.	.
Chr1	13162851	.	C	A	151.77	PASS	.	.
Chr1	13163011	.	C	A	4117.77	PASS	.	.
Chr1	13163024	.	G	C	4387.77	PASS	.	.
Chr1	13163029	.	A	C	4578.77	PASS	.	.
Chr1	13163044	.	C	G	4711.77	PASS	.	.
Chr1	13163080	.	C	T	3879.77	PASS	.	.
Chr1	13163104	.	C	T	3266.77	PASS	.	.
Chr1	13163128	.	T	A	5038.77	PASS	.	.
Chr1	13163137	.	T	C	5146.77	PASS	.	.
Chr1	13163141	.	G	T	5146.77	PASS	.	.
Chr1	13163142	.	G	C	5101.77	PASS	.	.
Chr1	13163150	.	T	C	5011.77	PASS	.	.
Chr1	13163156	.	C	T	4831.77	PASS	.	.
Chr1	13163158	.	T	A	4561.77	PASS	.	.
Chr1	13163165	.	G	A	4516.77	PASS	.	.
Chr1	13163170	.	T	G	4185.77	PASS	.	.
Chr1	13163171	.	T	C	4185.77	PASS	.	.
Chr1	13163182	.	C	A	2465.77	PASS	.	.
Chr1	13163197	.	A	C	3349.77	PASS	.	.
Chr1	13163201	.	C	T	3322.77	PASS	.	.
Chr1	13163234	.	T	A	3408.77	PASS	.	.
Chr1	13163243	.	C	T	3598.77	PASS	.	.
Chr1	13163246	.	C	A	3436.77	PASS	.	.
Chr1	13163361	.	T	C	4069.77	PASS	.	.
Chr1	13163363	.	G	T	4069.77	PASS	.	.
Chr1	13163381	.	A	G	2744.77	PASS	.	.
Chr1	13163520	.	C	A	3185.74	PASS	.	.
Chr1	13163552	.	C	T	3450.77	PASS	.	.
Chr1	13163613	.	G	A	4364.77	PASS	.	.
Chr1	13163619	.	A	C	4305.77	PASS	.	.
Chr1	13164300	.	T	C	4757.77	PASS	.	.
Chr1	13164311	.	C	T	4741.77	PASS	.	.
Chr1	13164352	.	G	A	5302.77	PASS	.	.
Chr1	13164358	.	A	T	5358.77	PASS	.	.
Chr1	13164374	.	C	T	3848.77	PASS	.	.
Chr1	13164397	.	T	C	3926.77	PASS	.	.
Chr1	13164427	.	C	T	2086.77	PASS	.	.
Chr1	13164436	.	G	A	2520.77	PASS	.	.
Chr1	13164441	.	C	G	2587.77	PASS	.	.
Chr1	13165713	.	A	T	3810.77	PASS	.	.
Chr1	13165751	.	T	A	6390.77	PASS	.	.
Chr1	13165754	.	T	C	6418.77	PASS	.	.
Chr1	13165815	.	C	A	4289.77	PASS	.	.
Chr1	13165904	.	A	T	5609.77	PASS	.	.
Chr1	13166194	.	G	T	2767.77	PASS	.	.
Chr1	13166232	.	T	C	2099.77	PASS	.	.
Chr1	13166420	.	G	A	62.74	PASS	.	.
Chr1	13166427	.	C	T	62.74	PASS	.	.
Chr1	13166482	.	C	T	62.74	PASS	.	.
Chr1	13166493	.	G	T	62.74	PASS	.	.
Chr1	13167375	.	G	C	3566.77	PASS	.	.
Chr1	13167384	.	A	G	3616.77	PASS	.	.
Chr1	13167393	.	C	G	3571.77	PASS	.	.
Chr1	13168377	.	A	C	1726.77	PASS	.	.
Chr1	13168381	.	A	C	1951.77	PASS	.	.
Chr1	13168397	.	G	A	2446.77	PASS	.	.
Chr1	13168404	.	A	T	2581.77	PASS	.	.
Chr1	13168405	.	A	G	2581.77	PASS	.	.
Chr1	13168427	.	C	T	2761.77	PASS	.	.
Chr1	13168432	.	G	A	2626.77	PASS	.	.
Chr1	13168435	.	G	T	2626.77	PASS	.	.
Chr1	13168714	.	G	A	4095.77	PASS	.	.
Chr1	13168717	.	C	G	4021.77	PASS	.	.
Chr1	13168784	.	A	G	4206.77	PASS	.	.
Chr1	13168786	.	C	T	4206.77	PASS	.	.
Chr1	13168827	.	A	G	4492.77	PASS	.	.
Chr1	13168846	.	A	C	4213.77	PASS	.	.
Chr1	13168951	.	C	A	3182.76	PASS	.	.
Chr1	13169013	.	C	A	3220.76	PASS	.	.
Chr1	13169043	.	A	G	3182.76	PASS	.	.
Chr1	13169413	.	C	G	3123.77	PASS	.	.
Chr1	13169467	.	A	T	3318.77	PASS	.	.
Chr1	13169630	.	T	A	3667.77	PASS	.	.
Chr1	13169860	.	T	A	2983.77	PASS	.	.
Chr1	13170166	.	C	A	2985.77	PASS	.	.
Chr1	13170245	.	C	T	2708.77	PASS	.	.
Chr1	13170416	.	A	G	2789.77	PASS	.	.
Chr1	13170718	.	G	A	3538.77	PASS	.	.
Chr1	13170772	.	A	C	3384.77	PASS	.	.
Chr1	13170970	.	G	A	3391.77	PASS	.	.
Chr1	13171218	.	A	G	2979.77	PASS	.	.
Chr1	13171271	.	T	C	3085.77	PASS	.	.
Chr1	13171284	.	G	A	3051.77	PASS	.	.
Chr1	13171350	.	C	T	2954.77	PASS	.	.
Chr1	13171410	.	A	G	2665.77	PASS	.	.
Chr1	13171456	.	A	T	2743.77	PASS	.	.
Chr1	13171694	.	C	T	3571.77	PASS	.	.
Chr1	13171886	.	G	A	3606.77	PASS	.	.
Chr1	13171929	.	C	G	3516.77	PASS	.	.
Chr1	13172001	.	A	G	5371.77	PASS	.	.
Chr1	13172003	.	A	T	5400.77	PASS	.	.
Chr1	13172005	.	T	A	5400.77	PASS	.	.
Chr1	13172076	.	C	A	2845.77	PASS	.	.
Chr1	13172125	.	C	A	4134.77	PASS	.	.
Chr1	13172138	.	A	T	4086.77	PASS	.	.
Chr1	13172236	.	A	G	3065.77	PASS	.	.
Chr1	13172406	.	G	A	5336.77	PASS	.	.
Chr1	13172411	.	C	G	3416.77	PASS	.	.
Chr1	13172465	.	A	G	3015.77	PASS	.	.
Chr1	13172509	.	T	C	5142.77	PASS	.	.
Chr1	13172522	.	G	T	5469.77	PASS	.	.
Chr1	13172607	.	A	G	7093.77	PASS	.	.
Chr1	13172617	.	G	A	7097.77	PASS	.	.
Chr1	13172645	.	A	G	4932.77	PASS	.	.
Chr1	13172682	.	A	C	4777.77	PASS	.	.
Chr1	13172770	.	G	A	5285.77	PASS	.	.
Chr1	13172777	.	C	T	5311.77	PASS	.	.
Chr1	13172779	.	C	G	5236.77	PASS	.	.
Chr1	13172809	.	G	A	4851.77	PASS	.	.
Chr1	13172825	.	T	G	4759.77	PASS	.	.
Chr1	13173049	.	T	C	30.74	PASS	.	.
Chr1	13173094	.	G	T	107.28	PASS	.	.
Chr1	13173095	.	A	T	107.28	PASS	.	.
Chr1	13173103	.	C	G	136.03	PASS	.	.
Chr1	13173487	.	G	C	1227.77	PASS	.	.
Chr1	13173528	.	A	C	1293.77	PASS	.	.
Chr1	13173565	.	G	A	1776.77	PASS	.	.
Chr1	13173570	.	C	A	1740.77	PASS	.	.
Chr1	13173621	.	G	A	994.77	PASS	.	.
Chr1	13173662	.	A	G	2851.77	PASS	.	.
Chr1	13173677	.	A	G	3233.06	PASS	.	.
Chr1	13173700	.	T	A	3277.77	PASS	.	.
Chr1	13173772	.	G	A	1948.77	PASS	.	.
Chr1	13173857	.	A	G	1927.77	PASS	.	.
Chr1	13173905	.	C	T	3469.77	PASS	.	.
Chr1	13173907	.	T	A	3469.77	PASS	.	.
Chr1	13173940	.	G	T	2795.77	PASS	.	.
Chr1	13173963	.	G	A	2777.77	PASS	.	.
Chr1	13174068	.	C	G	1501.77	PASS	.	.
Chr1	13174087	.	A	G	1497.77	PASS	.	.
Chr1	13174228	.	T	A	266.77	PASS	.	.
Chr1	13174281	.	T	G	63.28	PASS	.	.
Chr1	13174957	.	G	A	47.90	PASS	.	.
Chr1	13175147	.	G	A	174.89	PASS	.	.
Chr1	13175187	.	G	A	284.77	PASS	.	.
Chr1	13175274	.	T	C	272.77	PASS	.	.
Chr1	13175370	.	G	T	305.77	PASS	.	.
Chr1	13175406	.	A	C	719.77	PASS	.	.
Chr1	13175409	.	A	G	719.77	PASS	.	.
Chr1	13175427	.	T	C	701.77	PASS	.	.
Chr1	13175472	.	C	A	1208.77	PASS	.	.
Chr1	13175533	.	C	T	1090.77	PASS	.	.
Chr1	13175572	.	C	T	729.77	PASS	.	.
Chr1	13175607	.	C	G	307.78	PASS	.	.
Chr1	13175614	.	C	T	307.78	PASS	.	.
Chr1	13175627	.	G	C	286.80	PASS	.	.
Chr1	13175629	.	A	C	286.80	PASS	.	.
Chr1	13175644	.	C	T	511.77	PASS	.	.
Chr1	13175645	.	C	G	511.77	PASS	.	.
Chr1	13175685	.	T	G	1187.77	PASS	.	.
Chr1	13175709	.	A	G	1251.77	PASS	.	.
Chr1	13175717	.	G	A	1310.77	PASS	.	.
Chr1	13175767	.	T	A	972.77	PASS	.	.
Chr1	13175774	.	T	C	916.77	PASS	.	.
Chr1	13175798	.	A	G	691.77	PASS	.	.
Chr1	13175884	.	G	A	342.77	PASS	.	.
Chr1	13175929	.	T	C	152.03	PASS	.	.
Chr1	13175936	.	G	A	152.03	PASS	.	.
Chr1	13175963	.	C	T	25.75	PASS	.	.
Chr1	13176218	.	T	C	25.75	PASS	.	.
Chr1	13176294	.	A	G	48.28	PASS	.	.
Chr1	13176358	.	G	A	71.03	PASS	.	.
Chr1	13176403	.	G	A	107.28	PASS	.	.
Chr1	13176408	.	T	C	107.28	PASS	.	.
Chr1	13177170	.	A	T	196.78	PASS	.	.
Chr1	13177280	.	T	A	207.78	PASS	.	.
Chr1	13177639	.	T	A	125.84	PASS	.	.
Chr1	13177663	.	C	A	201.78	PASS	.	.
Chr1	13177737	.	T	G	224.84	PASS	.	.
Chr1	13177741	.	A	G	196.90	PASS	.	.
Chr1	13178054	.	A	G	1167.77	PASS	.	.
Chr1	13178071	.	A	G	1140.77	PASS	.	.
Chr1	13178145	.	C	T	582.77	PASS	.	.
Chr1	13178199	.	C	A	537.77	PASS	.	.
Chr1	13178381	.	G	A	1410.77	PASS	.	.
Chr1	13178491	.	T	A	519.77	PASS	.	.
Chr1	13178564	.	C	T	148.03	PASS	.	.
Chr1	13178570	.	T	C	148.03	PASS	.	.
Chr1	13178686	.	T	G	3968.77	PASS	.	.
Chr1	13178702	.	G	A	590.77	PASS	.	.
Chr1	13178721	.	T	C	5830.77	PASS	.	.
Chr1	13178743	.	G	T	1317.77	PASS	.	.
Chr1	13178772	.	G	A	838.77	PASS	.	.
Chr1	13178798	.	G	A	2833.77	PASS	.	.
Chr1	13178827	.	G	A	1303.77	PASS	.	.
Chr1	13178899	.	G	A	2083.77	PASS	.	.
Chr1	13178918	.	T	C	11159.77	PASS	.	.
Chr1	13178932	.	G	T	575.77	PASS	.	.
Chr1	13178941	.	C	T	2296.77	PASS	.	.
Chr1	13178981	.	A	G	3200.06	PASS	.	.
Chr1	13178993	.	T	A	6051.77	PASS	.	.
Chr1	13179021	.	C	T	1509.77	PASS	.	.
Chr1	13179083	.	C	A	1106.77	PASS	.	.
Chr1	13179135	.	T	C	7421.77	PASS	.	.
Chr1	13179157	.	G	A	714.77	PASS	.	.
Chr1	13179190	.	G	A	398.77	PASS	.	.
Chr1	13179235	.	A	G	6739.77	PASS	.	.
Chr1	13179236	.	T	C	2573.77	PASS	.	.
Chr1	13179242	.	G	A	2545.77	PASS	.	.
Chr1	13179280	.	C	A	865.77	PASS	.	.
Chr1	13179288	.	G	T	806.77	PASS	.	.
Chr1	13179294	.	A	G	1678.77	PASS	.	.
Chr1	13179299	.	G	A	1608.77	PASS	.	.
Chr1	13179318	.	G	A	440.77	PASS	.	.
Chr1	13179394	.	C	T	1541.77	PASS	.	.
Chr1	13179426	.	T	G	125.77	PASS	.	.
Chr1	13179445	.	T	G	339.77	PASS	.	.
Chr1	13179895	.	C	G	62.74	PASS	.	.
Chr1	13179900	.	A	G	152.03	PASS	.	.
Chr1	13179907	.	T	C	152.03	PASS	.	.
Chr1	13179930	.	G	T	84.03	PASS	.	.
Chr1	13179943	.	A	G	203.78	PASS	.	.
Chr1	13180034	.	C	T	519.77	PASS	.	.
Chr1	13180145	.	A	C	834.77	PASS	.	.
Chr1	13180153	.	G	A	851.77	PASS	.	.
Chr1	13180162	.	G	T	686.77	PASS	.	.
Chr1	13180176	.	A	G	670.77	PASS	.	.
Chr1	13180216	.	A	G	646.77	PASS	.	.
Chr1	13180235	.	C	A	826.77	PASS	.	.
Chr1	13180238	.	G	C	871.77	PASS	.	.
Chr1	13180239	.	G	A	916.77	PASS	.	.
Chr1	13180249	.	C	T	961.77	PASS	.	.
Chr1	13180254	.	C	T	990.77	PASS	.	.
Chr1	13180352	.	C	T	1731.77	PASS	.	.
Chr1	13180384	.	T	A	2614.77	PASS	.	.
Chr1	13180385	.	C	G	2614.77	PASS	.	.
Chr1	13180504	.	T	G	560.77	PASS	.	.
Chr1	13180552	.	A	G	336.81	PASS	.	.
Chr1	13180700	.	A	G	324.10	PASS	.	.
Chr1	13180926	.	C	G	894.77	PASS	.	.
Chr1	13180934	.	C	T	893.77	PASS	.	.
Chr1	13181466	.	T	C	869.77	PASS	.	.
Chr1	13181703	.	A	G	2072.77	PASS	.	.
Chr1	13181954	.	A	T	3421.77	PASS	.	.
Chr1	13182852	.	G	T	906.77	PASS	.	.
Chr1	13182878	.	C	T	149.77	PASS	.	.
Chr1	13182926	.	T	G	637.77	PASS	.	.
Chr1	13183143	.	A	G	3581.77	PASS	.	.
Chr1	13183211	.	C	T	942.77	PASS	.	.
Chr1	13183287	.	T	C	2758.77	PASS	.	.
Chr1	13183355	.	G	A	2067.77	PASS	.	.
Chr1	13183367	.	C	A	12379.77	PASS	.	.
Chr1	13183398	.	T	C	4966.77	PASS	.	.
Chr1	13183486	.	A	G	4685.77	PASS	.	.
Chr1	13183650	.	C	G	2431.77	PASS	.	.
Chr1	13183917	.	T	C	393.77	PASS	.	.
Chr1	13183964	.	T	C	873.77	PASS	.	.
Chr1	13184034	.	C	T	71.77	PASS	.	.
Chr1	13184074	.	A	C	2125.77	PASS	.	.
Chr1	13184305	.	C	T	194.77	PASS	.	.
Chr1	13184418	.	C	A	690.77	PASS	.	.
Chr1	13186067	.	T	G	383.77	PASS	.	.
Chr1	13186190	.	A	T	391.77	PASS	.	.
Chr1	13186282	.	A	G	983.77	PASS	.	.
Chr1	13186683	.	A	C	1459.77	PASS	.	.
Chr1	13187196	.	A	T	58.28	PASS	.	.
Chr1	13187465	.	C	T	107.28	PASS	.	.
Chr1	13187473	.	C	G	107.28	PASS	.	.
Chr1	13187490	.	T	C	107.28	PASS	.	.
Chr1	13187591	.	T	A	107.28	PASS	.	.
Chr1	13187595	.	C	T	107.28	PASS	.	.
Chr1	13187605	.	T	A	62.74	PASS	.	.
Chr1	13187694	.	T	G	169.78	PASS	.	.
Chr1	13187743	.	G	T	434.77	PASS	.	.
Chr1	13188044	.	G	A	114.90	PASS	.	.
Chr1	13188114	.	T	G	61.03	PASS	.	.
Chr1	13188216	.	T	A	85.03	PASS	.	.
Chr1	13188245	.	A	G	143.84	PASS	.	.
Chr1	13188259	.	T	C	133.84	PASS	.	.
Chr1	13188304	.	G	T	259.77	PASS	.	.
Chr1	13188325	.	T	C	357.77	PASS	.	.
Chr1	13188392	.	C	T	446.77	PASS	.	.
Chr1	13188403	.	C	G	720.77	PASS	.	.
Chr1	13188407	.	A	C	765.77	PASS	.	.
Chr1	13188415	.	C	T	774.77	PASS	.	.
Chr1	13188431	.	A	T	973.77	PASS	.	.
Chr1	13188437	.	T	C	1003.77	PASS	.	.
Chr1	13188677	.	T	C	825.77	PASS	.	.
Chr1	13188734	.	A	G	601.77	PASS	.	.
Chr1	13188757	.	C	A	646.77	PASS	.	.
Chr1	13188771	.	A	T	722.77	PASS	.	.
Chr1	13188772	.	T	G	722.77	PASS	.	.
Chr1	13188773	.	A	C	722.77	PASS	.	.
Chr1	13188924	.	A	G	1407.77	PASS	.	.
Chr1	13189235	.	G	C	319.77	PASS	.	.
Chr1	13189287	.	A	G	237.78	PASS	.	.
Chr1	13189299	.	C	A	224.84	PASS	.	.
Chr1	13189309	.	T	A	196.90	PASS	.	.
Chr1	13189424	.	G	C	62.28	PASS	.	.
Chr1	13189450	.	A	G	27.75	PASS	.	.
Chr1	13189762	.	A	G	680.77	PASS	.	.
Chr1	13189766	.	C	A	716.77	PASS	.	.
Chr1	13189818	.	G	A	461.77	PASS	.	.
Chr1	13189861	.	C	T	245.77	PASS	.	.
Chr1	13189890	.	G	A	98.90	PASS	.	.
Chr1	13189930	.	A	G	89.28	PASS	.	.
Chr1	13190004	.	A	G	81.03	PASS	.	.
Chr1	13190357	.	T	C	117.90	PASS	.	.
Chr1	13190383	.	A	C	147.84	PASS	.	.
Chr1	13190408	.	C	G	142.90	PASS	.	.
Chr1	13190746	.	T	C	1461.77	PASS	.	.
Chr1	13190945	.	T	C	450.77	PASS	.	.
Chr1	13190978	.	T	C	357.77	PASS	.	.
Chr1	13191017	.	A	C	33.74	PASS	.	.
Chr1	13191647	.	C	G	161.80	PASS	.	.
Chr1	13191860	.	A	G	601.77	PASS	.	.
Chr1	13191861	.	C	G	601.77	PASS	.	.
Chr1	13191869	.	G	T	601.77	PASS	.	.
Chr1	13191923	.	G	T	736.77	PASS	.	.
Chr1	13191931	.	C	T	736.77	PASS	.	.
Chr1	13191961	.	C	A	421.77	PASS	.	.
Chr1	13191972	.	C	A	421.77	PASS	.	.
Chr1	13192024	.	G	A	130.03	PASS	.	.
Chr1	13192044	.	T	C	107.28	PASS	.	.
Chr1	13192045	.	C	T	107.28	PASS	.	.
Chr1	13192078	.	T	G	192.90	PASS	.	.
Chr1	13192168	.	A	G	242.78	PASS	.	.
Chr1	13192198	.	T	A	164.80	PASS	.	.
Chr1	13192258	.	C	G	62.74	PASS	.	.
Chr1	13192260	.	G	A	62.74	PASS	.	.
Chr1	13192269	.	G	A	62.74	PASS	.	.
Chr1	13192415	.	G	A	5018.77	PASS	.	.
Chr1	13192428	.	G	A	5251.77	PASS	.	.
Chr1	13192441	.	A	C	5158.77	PASS	.	.
Chr1	13192442	.	T	C	5158.77	PASS	.	.
Chr1	13192504	.	A	G	3498.77	PASS	.	.
Chr1	13192772	.	G	T	4021.77	PASS	.	.
Chr1	13192773	.	A	T	4111.77	PASS	.	.
Chr1	13192776	.	A	T	4156.77	PASS	.	.
Chr1	13192778	.	G	A	4111.77	PASS	.	.
Chr1	13192916	.	A	G	3625.77	PASS	.	.
Chr1	13192931	.	G	C	3633.77	PASS	.	.
Chr1	13193177	.	G	A	2686.77	PASS	.	.
Chr1	13193288	.	C	A	3328.77	PASS	.	.
Chr1	13193592	.	C	T	3095.77	PASS	.	.
Chr1	13193749	.	A	G	2709.77	PASS	.	.
Chr1	13194469	.	G	A	3954.77	PASS	.	.
Chr1	13194578	.	C	T	5309.77	PASS	.	.
Chr1	13194587	.	A	T	5166.77	PASS	.	.
Chr1	13194851	.	G	T	3084.77	PASS	.	.
Chr1	13195371	.	C	A	3634.77	PASS	.	.
Chr1	13196230	.	G	C	2487.77	PASS	.	.
Chr1	13196263	.	C	T	2704.77	PASS	.	.
Chr1	13196483	.	C	T	2459.77	PASS	.	.
Chr1	13196604	.	G	A	2798.77	PASS	.	.
Chr1	13196658	.	A	C	2758.77	PASS	.	.
Chr1	13196758	.	T	G	5258.77	PASS	.	.
Chr1	13196761	.	C	T	5303.77	PASS	.	.
Chr1	13196769	.	T	C	5304.77	PASS	.	.
Chr1	13197068	.	G	T	3666.77	PASS	.	.
Chr1	13197526	.	A	C	3957.77	PASS	.	.
Chr1	13197556	.	A	T	4009.77	PASS	.	.
Chr1	13198032	.	C	G	6964.77	PASS	.	.
Chr1	13198034	.	A	G	6964.77	PASS	.	.
Chr1	13198068	.	G	A	4148.77	PASS	.	.
Chr1	13198102	.	G	C	6850.77	PASS	.	.
Chr1	13198111	.	T	G	6818.77	PASS	.	.
Chr1	13198250	.	G	C	7652.77	PASS	.	.
Chr1	13198254	.	A	T	7758.77	PASS	.	.
Chr1	13198299	.	A	C	4729.77	PASS	.	.
Chr1	13198355	.	C	T	4207.77	PASS	.	.
Chr1	13198421	.	C	A	3802.77	PASS	.	.
Chr1	13198475	.	A	G	3511.77	PASS	.	.
Chr1	13198486	.	A	G	5776.77	PASS	.	.
Chr1	13198487	.	G	A	5776.77	PASS	.	.
Chr1	13198562	.	T	C	3248.77	PASS	.	.
Chr1	13198600	.	T	A	4783.77	PASS	.	.
Chr1	13198610	.	G	T	4859.77	PASS	.	.
Chr1	13198682	.	C	A	2580.77	PASS	.	.
Chr1	13198734	.	A	C	3844.77	PASS	.	.
Chr1	13198741	.	A	T	3753.77	PASS	.	.
Chr1	13198750	.	A	G	3692.77	PASS	.	.
Chr1	13198768	.	C	T	3796.77	PASS	.	.
Chr1	13198770	.	G	A	3706.77	PASS	.	.
Chr1	13198774	.	C	T	3481.77	PASS	.	.
Chr1	13198827	.	A	T	3256.77	PASS	.	.
Chr1	13198924	.	T	C	2381.77	PASS	.	.
Chr1	13199082	.	T	A	2799.77	PASS	.	.
Chr1	13199137	.	C	T	2508.77	PASS	.	.
Chr1	13199173	.	C	T	2910.77	PASS	.	.
Chr1	13199206	.	G	C	3072.77	PASS	.	.
Chr1	13199264	.	A	G	3376.77	PASS	.	.
Chr1	13199291	.	A	G	5339.77	PASS	.	.
Chr1	13199299	.	T	G	5289.77	PASS	.	.
Chr1	13199325	.	A	T	3824.77	PASS	.	.
Chr1	13199394	.	A	G	3273.77	PASS	.	.
Chr1	13199421	.	A	G	3372.77	PASS	.	.
Chr1	13199493	.	C	T	5684.77	PASS	.	.
Chr1	13199508	.	G	A	5619.77	PASS	.	.
Chr1	13199509	.	T	C	5609.77	PASS	.	.
Chr1	13199656	.	G	C	2885.77	PASS	.	.
Chr1	13199717	.	C	A	4584.77	PASS	.	.
Chr1	13199719	.	T	G	4584.77	PASS	.	.
Chr1	13199739	.	T	C	4786.77	PASS	.	.
Chr1	13199760	.	G	C	4561.77	PASS	.	.
Chr1	13199783	.	T	C	3931.77	PASS	.	.
Chr1	13199944	.	C	T	3193.69	PASS	.	.
Chr1	13199954	.	G	A	3297.77	PASS	.	.
Chr1	13199980	.	T	C	3346.77	PASS	.	.
Chr1	13199982	.	T	G	3391.77	PASS	.	.
Chr1	13200000	.	G	C	3211.76	PASS	.	.
Chr1	13200031	.	C	T	3031.77	PASS	.	.
Chr1	13200041	.	G	A	3031.77	PASS	.	.
Chr1	13200051	.	T	C	2716.77	PASS	.	.
Chr1	13200066	.	G	C	2806.77	PASS	.	.
Chr1	13200326	.	C	T	1855.77	PASS	.	.
Chr1	13200375	.	G	A	3250.77	PASS	.	.
Chr1	13200396	.	A	G	3474.77	PASS	.	.
Chr1	13200650	.	G	A	2116.77	PASS	.	.
Chr1	13200749	.	T	C	3283.77	PASS	.	.
Chr1	13200763	.	T	A	3167.77	PASS	.	.
Chr1	13200917	.	C	T	1614.77	PASS	.	.
Chr1	13200943	.	G	T	2017.77	PASS	.	.
Chr1	13201601	.	G	A	3178.77	PASS	.	.
Chr1	13201664	.	G	A	2860.77	PASS	.	.
Chr1	13201755	.	G	A	3726.77	PASS	.	.
Chr1	13201772	.	G	A	3758.77	PASS	.	.
Chr1	13201776	.	G	T	3743.77	PASS	.	.
Chr1	13201787	.	T	C	3526.77	PASS	.	.
Chr1	13201792	.	T	G	3481.77	PASS	.	.
Chr1	13201805	.	T	C	3062.77	PASS	.	.
Chr1	13201808	.	T	A	3017.77	PASS	.	.
Chr1	13201947	.	G	A	3344.77	PASS	.	.
Chr1	13201959	.	T	C	3594.77	PASS	.	.
Chr1	13201967	.	C	T	3661.77	PASS	.	.
Chr1	13202007	.	C	T	4573.77	PASS	.	.
Chr1	13202032	.	A	G	4613.77	PASS	.	.
Chr1	13202348	.	A	G	2975.77	PASS	.	.
Chr1	13202382	.	C	A	3024.77	PASS	.	.
Chr1	13202441	.	G	T	3063.77	PASS	.	.
Chr1	13202491	.	T	C	3055.77	PASS	.	.
Chr1	13202505	.	C	T	3049.77	PASS	.	.
Chr1	13202525	.	C	G	4632.77	PASS	.	.
Chr1	13202532	.	T	C	4572.77	PASS	.	.
Chr1	13202554	.	T	C	3300.77	PASS	.	.
Chr1	13202712	.	C	T	3233.06	PASS	.	.
Chr1	13202791	.	C	T	3217.75	PASS	.	.
Chr1	13202804	.	A	T	3257.77	PASS	.	.
Chr1	13202831	.	A	C	3080.77	PASS	.	.
Chr1	13202869	.	G	A	4621.77	PASS	.	.
Chr1	13202904	.	A	G	3233.06	PASS	.	.
Chr1	13202924	.	T	A	4937.77	PASS	.	.
Chr1	13202925	.	T	A	4937.77	PASS	.	.
Chr1	13202926	.	T	A	4990.77	PASS	.	.
Chr1	13203059	.	C	T	4093.77	PASS	.	.
Chr1	13203244	.	A	C	5186.77	PASS	.	.
Chr1	13203246	.	T	A	5186.77	PASS	.	.
Chr1	13203429	.	T	C	3851.77	PASS	.	.
Chr1	13203474	.	C	T	6253.77	PASS	.	.
Chr1	13203480	.	T	C	6378.77	PASS	.	.
Chr1	13203484	.	T	A	6280.77	PASS	.	.
Chr1	13203514	.	A	T	4121.77	PASS	.	.
Chr1	13203563	.	C	T	7003.77	PASS	.	.
Chr1	13203668	.	T	A	4051.77	PASS	.	.
Chr1	13203956	.	A	G	3167.77	PASS	.	.
Chr1	13204079	.	T	C	4599.77	PASS	.	.
Chr1	13204083	.	T	A	4540.77	PASS	.	.
Chr1	13204090	.	C	G	4557.77	PASS	.	.
Chr1	13204093	.	A	G	4291.77	PASS	.	.
Chr1	13204094	.	C	A	4291.77	PASS	.	.
Chr1	13204181	.	T	C	232.84	PASS	.	.
Chr1	13204189	.	T	C	232.84	PASS	.	.
Chr1	13204206	.	T	A	232.84	PASS	.	.
Chr1	13204208	.	A	C	232.84	PASS	.	.
Chr1	13204963	.	A	T	4835.77	PASS	.	.
Chr1	13205311	.	G	C	3142.77	PASS	.	.
Chr1	13205364	.	G	T	5320.77	PASS	.	.
Chr1	13205399	.	T	C	4447.77	PASS	.	.
Chr1	13205492	.	A	T	4696.77	PASS	.	.
Chr1	13205497	.	T	G	4683.77	PASS	.	.
Chr1	13205539	.	G	T	4626.77	PASS	.	.
Chr1	13205542	.	A	G	4747.77	PASS	.	.
Chr1	13205566	.	T	C	4498.77	PASS	.	.
Chr1	13205713	.	T	C	5317.77	PASS	.	.
Chr1	13205719	.	T	A	5348.77	PASS	.	.
Chr1	13206059	.	G	T	4696.77	PASS	.	.
Chr1	13206631	.	A	G	2580.77	PASS	.	.
Chr1	13206633	.	C	T	2851.77	PASS	.	.
Chr1	13206759	.	T	C	2839.77	PASS	.	.
Chr1	13207058	.	T	A	3269.77	PASS	.	.
Chr1	13207101	.	A	G	4850.77	PASS	.	.
Chr1	13207103	.	T	C	4940.77	PASS	.	.
Chr1	13207152	.	G	C	4599.77	PASS	.	.
Chr1	13207279	.	A	C	2951.77	PASS	.	.
Chr1	13207292	.	A	G	2824.77	PASS	.	.
Chr1	13207303	.	A	C	4189.77	PASS	.	.
Chr1	13207398	.	G	A	2925.77	PASS	.	.
Chr1	13207515	.	C	T	3349.77	PASS	.	.
Chr1	13207661	.	C	A	3412.77	PASS	.	.
Chr1	13207712	.	G	A	3443.77	PASS	.	.
Chr1	13207882	.	T	A	5058.77	PASS	.	.
Chr1	13207886	.	T	C	5255.77	PASS	.	.
Chr1	13207889	.	C	T	5363.77	PASS	.	.
Chr1	13207898	.	A	C	5056.77	PASS	.	.
Chr1	13207912	.	A	G	4894.77	PASS	.	.
Chr1	13207913	.	T	C	4849.77	PASS	.	.
Chr1	13208151	.	C	T	4704.77	PASS	.	.
Chr1	13208768	.	T	G	904.77	PASS	.	.
Chr1	13208806	.	C	T	1258.77	PASS	.	.
Chr1	13208851	.	T	G	1953.77	PASS	.	.
Chr1	13208935	.	G	A	4780.77	PASS	.	.
Chr1	13208938	.	G	A	4778.77	PASS	.	.
Chr1	13208960	.	G	A	3271.77	PASS	.	.
Chr1	13208986	.	C	T	3332.77	PASS	.	.
Chr1	13209055	.	A	G	3184.79	PASS	.	.
Chr1	13209067	.	A	G	3280.77	PASS	.	.
Chr1	13209109	.	T	A	6254.77	PASS	.	.
Chr1	13209116	.	C	T	6511.77	PASS	.	.
Chr1	13209276	.	G	T	4301.77	PASS	.	.
Chr1	13209458	.	A	G	3992.77	PASS	.	.
Chr1	13209537	.	C	T	6050.77	PASS	.	.
Chr1	13209659	.	C	T	5146.77	PASS	.	.
Chr1	13209831	.	A	C	6097.77	PASS	.	.
Chr1	13209833	.	C	T	6097.77	PASS	.	.
Chr1	13209835	.	A	C	6046.77	PASS	.	.
Chr1	13210041	.	A	G	4911.77	PASS	.	.
Chr1	13210042	.	T	A	4911.77	PASS	.	.
Chr1	13210172	.	A	C	3102.77	PASS	.	.
Chr1	13210392	.	T	A	4791.77	PASS	.	.
Chr1	13210403	.	A	T	4861.77	PASS	.	.
Chr1	13210407	.	A	T	4966.77	PASS	.	.
Chr1	13210415	.	C	A	4651.77	PASS	.	.
Chr1	13210425	.	C	G	4846.77	PASS	.	.
Chr1	13210428	.	A	G	4756.77	PASS	.	.
Chr1	13210848	.	T	C	2551.77	PASS	.	.
Chr1	13210878	.	G	A	3471.77	PASS	.	.
Chr1	13211013	.	A	G	800.77	PASS	.	.
Chr1	13211421	.	T	C	1491.77	PASS	.	.
Chr1	13211434	.	T	C	1491.77	PASS	.	.
Chr1	13211435	.	C	T	1491.77	PASS	.	.
Chr1	13211527	.	A	G	286.80	PASS	.	.
Chr1	13211532	.	T	A	286.80	PASS	.	.
Chr1	13211612	.	A	G	18.59	PASS	.	.
Chr1	13211617	.	A	G	18.59	PASS	.	.
Chr1	13211932	.	T	A	55.28	PASS	.	.
Chr1	13212056	.	A	G	107.28	PASS	.	.
Chr1	13212073	.	G	A	107.28	PASS	.	.
Chr1	13212084	.	G	A	152.98	PASS	.	.
Chr1	13212085	.	A	T	152.03	PASS	.	.
Chr1	13212086	.	G	A	42.81	PASS	.	.
Chr1	13212118	.	A	G	107.28	PASS	.	.
Chr1	13212122	.	T	G	152.03	PASS	.	.
Chr1	13212133	.	C	T	152.03	PASS	.	.
Chr1	13212157	.	A	G	108.90	PASS	.	.
Chr1	13212183	.	T	A	196.90	PASS	.	.
Chr1	13212185	.	T	G	196.90	PASS	.	.
Chr1	13212188	.	T	A	196.90	PASS	.	.
Chr1	13212194	.	G	A	107.28	PASS	.	.
Chr1	13212196	.	G	A	107.28	PASS	.	.
Chr1	13212247	.	T	C	250.77	PASS	.	.
Chr1	13212249	.	T	A	1223.77	PASS	.	.
Chr1	13212260	.	C	T	1222.77	PASS	.	.
Chr1	13212273	.	C	G	1006.77	PASS	.	.
Chr1	13212538	.	T	C	519.78	PASS	.	.
Chr1	13212542	.	A	C	167.77	PASS	.	.
Chr1	13212961	.	C	T	3131.77	PASS	.	.
Chr1	13212962	.	A	G	3131.77	PASS	.	.
Chr1	13213011	.	A	G	1088.77	PASS	.	.
Chr1	13213034	.	A	G	992.77	PASS	.	.
Chr1	13213036	.	A	G	1051.77	PASS	.	.
Chr1	13213045	.	G	A	1037.77	PASS	.	.
Chr1	13213046	.	A	G	992.77	PASS	.	.
Chr1	13213118	.	T	A	1260.77	PASS	.	.
Chr1	13213145	.	T	G	163.77	PASS	.	.
Chr1	13213154	.	G	A	1485.77	PASS	.	.
Chr1	13213164	.	A	G	3283.77	PASS	.	.
Chr1	13213178	.	T	G	2127.77	PASS	.	.
Chr1	13213197	.	A	G	2268.77	PASS	.	.
Chr1	13213344	.	C	T	2122.77	PASS	.	.
Chr1	13213356	.	C	G	2237.77	PASS	.	.
Chr1	13213411	.	G	A	3331.77	PASS	.	.
Chr1	13213428	.	T	A	2696.77	PASS	.	.
Chr1	13213434	.	G	A	207.77	PASS	.	.
Chr1	13213437	.	G	A	7441.77	PASS	.	.
Chr1	13213450	.	G	A	2531.77	PASS	.	.
Chr1	13213464	.	C	T	184.77	PASS	.	.
Chr1	13213465	.	C	T	2429.77	PASS	.	.
Chr1	13213466	.	A	G	2429.77	PASS	.	.
Chr1	13213469	.	A	G	2486.77	PASS	.	.
Chr1	13213476	.	G	T	968.77	PASS	.	.
Chr1	13213524	.	A	T	1948.77	PASS	.	.
Chr1	13213552	.	C	T	1836.77	PASS	.	.
Chr1	13213554	.	A	C	297.77	PASS	.	.
Chr1	13213560	.	C	T	312.77	PASS	.	.
Chr1	13213700	.	A	T	1439.77	PASS	.	.
Chr1	13213760	.	T	C	1719.77	PASS	.	.
Chr1	13213785	.	G	A	1366.77	PASS	.	.
Chr1	13213791	.	A	G	1411.77	PASS	.	.
Chr1	13213806	.	A	G	1023.77	PASS	.	.
Chr1	13213818	.	A	G	843.77	PASS	.	.
Chr1	13213851	.	G	A	403.77	PASS	.	.
Chr1	13213862	.	A	T	376.78	PASS	.	.
Chr1	13213874	.	T	C	376.78	PASS	.	.
Chr1	13213917	.	A	G	178.90	PASS	.	.
Chr1	13213918	.	T	G	178.90	PASS	.	.
Chr1	13213919	.	A	T	178.90	PASS	.	.
Chr1	13215582	.	A	G	196.90	PASS	.	.
Chr1	13217500	.	A	T	2244.77	PASS	.	.
Chr1	13217515	.	C	T	3503.77	PASS	.	.
Chr1	13217520	.	G	A	3459.77	PASS	.	.
Chr1	13217534	.	C	T	3490.77	PASS	.	.
Chr1	13217539	.	T	C	3465.77	PASS	.	.
Chr1	13217545	.	T	C	3504.77	PASS	.	.
Chr1	13217576	.	C	A	3310.77	PASS	.	.
Chr1	13217583	.	G	A	3322.77	PASS	.	.
Chr1	13217598	.	C	T	2060.77	PASS	.	.
Chr1	13217692	.	A	G	823.77	PASS	.	.
Chr1	13218040	.	C	T	2884.77	PASS	.	.
Chr1	13218122	.	C	T	4448.77	PASS	.	.
Chr1	13218145	.	C	T	4201.77	PASS	.	.
Chr1	13218185	.	C	T	4019.77	PASS	.	.
Chr1	13218204	.	C	T	4561.77	PASS	.	.
Chr1	13218211	.	T	C	4696.77	PASS	.	.
Chr1	13218213	.	T	C	4727.77	PASS	.	.
Chr1	13218228	.	T	C	4464.77	PASS	.	.
Chr1	13218297	.	T	C	5232.77	PASS	.	.
Chr1	13218310	.	G	T	5480.77	PASS	.	.
Chr1	13218333	.	C	T	5519.77	PASS	.	.
Chr1	13218365	.	C	G	5328.77	PASS	.	.
Chr1	13218376	.	T	C	5434.77	PASS	.	.
Chr1	13218409	.	C	T	5317.77	PASS	.	.
Chr1	13218413	.	G	A	5488.77	PASS	.	.
Chr1	13218437	.	C	A	5240.77	PASS	.	.
Chr1	13218467	.	C	T	5632.77	PASS	.	.
Chr1	13218468	.	A	G	5632.77	PASS	.	.
Chr1	13218535	.	T	A	6041.77	PASS	.	.
Chr1	13218536	.	C	T	6131.77	PASS	.	.
Chr1	13218605	.	G	T	6024.77	PASS	.	.
Chr1	13218641	.	C	T	3701.77	PASS	.	.
Chr1	13218678	.	T	A	6269.77	PASS	.	.
Chr1	13218685	.	G	A	6311.77	PASS	.	.
Chr1	13218687	.	A	T	6401.77	PASS	.	.
Chr1	13218708	.	T	C	5773.77	PASS	.	.
Chr1	13218776	.	C	A	6310.77	PASS	.	.
Chr1	13218811	.	G	C	6922.77	PASS	.	.
Chr1	13218815	.	T	C	6901.77	PASS	.	.
Chr1	13218818	.	A	T	6991.77	PASS	.	.
Chr1	13218819	.	T	C	6946.77	PASS	.	.
Chr1	13218831	.	T	C	6869.77	PASS	.	.
Chr1	13218853	.	G	A	6452.77	PASS	.	.
Chr1	13219095	.	G	A	4657.77	PASS	.	.
Chr1	13219210	.	G	T	8504.77	PASS	.	.
Chr1	13219219	.	T	C	8491.77	PASS	.	.
Chr1	13219324	.	T	A	7099.77	PASS	.	.
Chr1	13219325	.	C	T	7099.77	PASS	.	.
Chr1	13219408	.	C	T	2944.77	PASS	.	.
Chr1	13219424	.	C	G	3565.77	PASS	.	.
Chr1	13219587	.	C	A	4980.77	PASS	.	.
Chr1	13219608	.	T	C	4749.77	PASS	.	.
Chr1	13219826	.	A	G	2332.77	PASS	.	.
Chr1	13219869	.	A	G	3849.77	PASS	.	.
Chr1	13219879	.	A	G	3872.77	PASS	.	.
Chr1	13219888	.	A	T	3841.77	PASS	.	.
Chr1	13219893	.	T	C	3751.77	PASS	.	.
Chr1	13219896	.	C	T	3751.77	PASS	.	.
Chr1	13219906	.	A	C	3841.77	PASS	.	.
Chr1	13219907	.	T	C	3751.77	PASS	.	.
Chr1	13219928	.	C	T	3526.77	PASS	.	.
Chr1	13219935	.	T	C	3751.77	PASS	.	.
Chr1	13219947	.	A	G	3706.77	PASS	.	.
Chr1	13219964	.	G	A	3789.77	PASS	.	.
Chr1	13219991	.	C	T	2017.77	PASS	.	.
Chr1	13220176	.	G	T	3357.77	PASS	.	.
Chr1	13220201	.	T	C	3539.77	PASS	.	.
Chr1	13220309	.	A	C	2513.77	PASS	.	.
Chr1	13220340	.	T	C	4113.77	PASS	.	.
Chr1	13220342	.	T	C	4113.77	PASS	.	.
Chr1	13220416	.	A	T	4706.77	PASS	.	.
Chr1	13220423	.	T	C	4359.77	PASS	.	.
Chr1	13220458	.	C	T	4060.77	PASS	.	.
Chr1	13220498	.	T	C	3846.77	PASS	.	.
Chr1	13220597	.	G	A	4123.77	PASS	.	.
Chr1	13220601	.	T	G	4230.77	PASS	.	.
Chr1	13220609	.	C	A	4426.77	PASS	.	.
Chr1	13220618	.	A	G	4414.77	PASS	.	.
Chr1	13220622	.	A	G	4488.77	PASS	.	.
Chr1	13220624	.	A	G	4443.77	PASS	.	.
Chr1	13220990	.	T	A	5571.77	PASS	.	.
Chr1	13220996	.	T	C	5511.77	PASS	.	.
Chr1	13221007	.	G	A	5638.77	PASS	.	.
Chr1	13221011	.	C	T	5666.77	PASS	.	.
Chr1	13221155	.	T	C	5395.77	PASS	.	.
Chr1	13221165	.	C	A	5812.77	PASS	.	.
Chr1	13221180	.	G	A	3652.77	PASS	.	.
Chr1	13221191	.	C	T	5715.77	PASS	.	.
Chr1	13221200	.	T	C	6000.77	PASS	.	.
Chr1	13221202	.	G	C	5911.77	PASS	.	.
Chr1	13221234	.	A	T	5353.77	PASS	.	.
Chr1	13221235	.	T	C	5353.77	PASS	.	.
Chr1	13221243	.	T	C	5263.77	PASS	.	.
Chr1	13222373	.	T	G	6129.77	PASS	.	.
Chr1	13222382	.	T	C	6075.77	PASS	.	.
Chr1	13222397	.	G	C	5690.77	PASS	.	.
Chr1	13222490	.	T	A	5332.77	PASS	.	.
Chr1	13222491	.	C	A	5332.77	PASS	.	.
Chr1	13222492	.	T	G	5332.77	PASS	.	.
Chr1	13222496	.	A	G	5326.77	PASS	.	.
Chr1	13222501	.	A	G	5416.77	PASS	.	.
Chr1	13222507	.	C	G	5596.77	PASS	.	.
Chr1	13222511	.	C	A	5506.77	PASS	.	.
Chr1	13222519	.	T	C	5686.77	PASS	.	.
Chr1	13222544	.	C	T	5956.77	PASS	.	.
Chr1	13222547	.	T	A	6226.77	PASS	.	.
Chr1	13222548	.	A	G	6181.77	PASS	.	.
Chr1	13222550	.	C	T	6226.77	PASS	.	.
Chr1	13222560	.	T	C	6271.77	PASS	.	.
Chr1	13222580	.	C	T	6226.77	PASS	.	.
Chr1	13222586	.	G	A	6406.77	PASS	.	.
Chr1	13222589	.	T	G	6406.77	PASS	.	.
Chr1	13222592	.	T	A	6181.77	PASS	.	.
Chr1	13222604	.	G	A	5986.77	PASS	.	.
Chr1	13222612	.	C	G	5548.77	PASS	.	.
Chr1	13222661	.	C	T	5140.77	PASS	.	.
Chr1	13222665	.	A	C	5140.77	PASS	.	.
Chr1	13222684	.	C	A	3077.77	PASS	.	.
Chr1	13222722	.	T	A	4889.77	PASS	.	.
Chr1	13222730	.	A	G	4772.77	PASS	.	.
Chr1	13222861	.	A	T	4869.77	PASS	.	.
Chr1	13223003	.	G	A	2610.77	PASS	.	.
Chr1	13223030	.	A	C	2838.77	PASS	.	.
Chr1	13223081	.	A	G	4706.77	PASS	.	.
Chr1	13223091	.	C	A	4798.77	PASS	.	.
Chr1	13223092	.	C	A	4849.77	PASS	.	.
Chr1	13223095	.	C	A	4798.77	PASS	.	.
Chr1	13223113	.	T	A	5147.77	PASS	.	.
Chr1	13223114	.	A	T	5147.77	PASS	.	.
Chr1	13223116	.	C	T	5177.77	PASS	.	.
Chr1	13223124	.	A	T	5158.77	PASS	.	.
Chr1	13223175	.	A	G	2933.77	PASS	.	.
Chr1	13223186	.	A	T	5117.77	PASS	.	.
Chr1	13223190	.	A	G	5123.77	PASS	.	.
Chr1	13223198	.	T	A	4912.77	PASS	.	.
Chr1	13223209	.	A	G	4700.77	PASS	.	.
Chr1	13223215	.	T	A	4703.77	PASS	.	.
Chr1	13223232	.	A	C	3094.77	PASS	.	.
Chr1	13223246	.	A	G	3077.77	PASS	.	.
Chr1	13223282	.	A	G	4861.77	PASS	.	.
Chr1	13223287	.	G	A	4889.77	PASS	.	.
Chr1	13223307	.	T	C	3067.77	PASS	.	.
Chr1	13223326	.	T	C	4812.77	PASS	.	.
Chr1	13223333	.	C	T	4807.77	PASS	.	.
Chr1	13223352	.	A	G	4884.77	PASS	.	.
Chr1	13223353	.	A	G	4884.77	PASS	.	.
Chr1	13223368	.	G	A	2873.77	PASS	.	.
Chr1	13223386	.	T	A	4746.77	PASS	.	.
Chr1	13223390	.	A	C	4777.77	PASS	.	.
Chr1	13223409	.	C	T	2958.77	PASS	.	.
Chr1	13223474	.	C	T	3005.77	PASS	.	.
Chr1	13223539	.	G	A	4418.77	PASS	.	.
Chr1	13223556	.	A	G	4723.77	PASS	.	.
Chr1	13223558	.	A	G	5006.77	PASS	.	.
Chr1	13223561	.	C	A	5191.77	PASS	.	.
Chr1	13223562	.	A	G	5191.77	PASS	.	.
Chr1	13223570	.	T	G	4696.77	PASS	.	.
Chr1	13223574	.	C	A	4651.77	PASS	.	.
Chr1	13223576	.	A	G	4651.77	PASS	.	.
Chr1	13223585	.	C	T	4286.77	PASS	.	.
Chr1	13223615	.	T	G	4103.77	PASS	.	.
Chr1	13223639	.	G	A	4262.77	PASS	.	.
Chr1	13223644	.	A	G	4291.77	PASS	.	.
Chr1	13223648	.	A	G	4408.77	PASS	.	.
Chr1	13223675	.	T	G	3880.77	PASS	.	.
Chr1	13223690	.	C	T	3769.77	PASS	.	.
Chr1	13223699	.	C	A	3668.77	PASS	.	.
Chr1	13223714	.	A	G	3323.77	PASS	.	.
Chr1	13223748	.	T	C	3471.77	PASS	.	.
Chr1	13223753	.	C	A	3473.77	PASS	.	.
Chr1	13223860	.	T	C	4386.77	PASS	.	.
Chr1	13223864	.	A	T	4447.77	PASS	.	.
Chr1	13223894	.	A	C	4619.77	PASS	.	.
Chr1	13223907	.	G	A	4741.77	PASS	.	.
Chr1	13223920	.	C	T	5146.77	PASS	.	.
Chr1	13223933	.	C	T	4786.77	PASS	.	.
Chr1	13223948	.	A	G	4696.77	PASS	.	.
Chr1	13223951	.	A	G	4696.77	PASS	.	.
Chr1	13223952	.	C	T	4683.77	PASS	.	.
Chr1	13223957	.	A	C	4576.77	PASS	.	.
Chr1	13224036	.	C	T	2307.77	PASS	.	.
Chr1	13224228	.	G	A	2762.77	PASS	.	.
Chr1	13224255	.	G	A	3854.77	PASS	.	.
Chr1	13224278	.	A	G	3892.77	PASS	.	.
Chr1	13224290	.	G	A	3916.77	PASS	.	.
Chr1	13224394	.	A	T	4124.77	PASS	.	.
Chr1	13224419	.	C	A	4390.77	PASS	.	.
Chr1	13224441	.	A	T	4060.77	PASS	.	.
Chr1	13224442	.	C	T	4015.77	PASS	.	.
Chr1	13224614	.	G	T	3424.77	PASS	.	.
Chr1	13224619	.	T	C	3431.77	PASS	.	.
Chr1	13224621	.	G	A	3370.77	PASS	.	.
Chr1	13224737	.	A	G	1270.77	PASS	.	.
Chr1	13224758	.	A	G	914.77	PASS	.	.
Chr1	13224819	.	A	G	702.77	PASS	.	.
Chr1	13225270	.	C	T	3022.77	PASS	.	.
Chr1	13225284	.	A	C	5588.77	PASS	.	.
Chr1	13225291	.	A	T	5413.77	PASS	.	.
Chr1	13225727	.	A	C	4153.77	PASS	.	.
Chr1	13226115	.	T	C	2793.77	PASS	.	.
Chr1	13226300	.	T	G	3078.77	PASS	.	.
Chr1	13226312	.	T	A	3117.77	PASS	.	.
Chr1	13226348	.	T	G	3297.77	PASS	.	.
Chr1	13226396	.	T	G	3293.77	PASS	.	.
Chr1	13226435	.	T	C	3313.77	PASS	.	.
Chr1	13227215	.	A	G	3189.78	PASS	.	.
Chr1	13228385	.	C	T	3559.77	PASS	.	.
Chr1	13228440	.	G	A	3581.77	PASS	.	.
Chr1	13229672	.	A	C	3782.77	PASS	.	.
Chr1	13229690	.	A	T	4019.77	PASS	.	.
Chr1	13229726	.	T	C	5730.77	PASS	.	.
Chr1	13229728	.	A	G	5730.77	PASS	.	.
Chr1	13229741	.	C	A	3443.77	PASS	.	.
Chr1	13230143	.	G	C	3009.77	PASS	.	.
Chr1	13230585	.	G	A	3339.77	PASS	.	.
Chr1	13230613	.	C	T	5335.77	PASS	.	.
Chr1	13230617	.	G	A	5596.77	PASS	.	.
Chr1	13230634	.	T	C	6001.77	PASS	.	.
Chr1	13230644	.	T	C	5238.77	PASS	.	.
Chr1	13230712	.	G	A	1369.77	PASS	.	.
Chr1	13230741	.	G	A	360.77	PASS	.	.
Chr1	13230796	.	A	G	1193.77	PASS	.	.
Chr1	13230828	.	A	G	1016.77	PASS	.	.
Chr1	13230842	.	G	A	848.77	PASS	.	.
Chr1	13230854	.	T	C	708.77	PASS	.	.
Chr1	13230868	.	A	G	6445.77	PASS	.	.
Chr1	13230891	.	T	C	221.77	PASS	.	.
Chr1	13230893	.	C	T	5393.77	PASS	.	.
Chr1	13230956	.	C	T	4381.77	PASS	.	.
Chr1	13230992	.	T	C	792.77	PASS	.	.
Chr1	13231023	.	T	C	2051.77	PASS	.	.
Chr1	13231029	.	G	A	1469.77	PASS	.	.
Chr1	13231051	.	A	G	1754.77	PASS	.	.
Chr1	13231059	.	T	A	1682.77	PASS	.	.
Chr1	13231061	.	C	G	1721.77	PASS	.	.
Chr1	13231069	.	T	G	1587.77	PASS	.	.
Chr1	13231086	.	G	A	2213.77	PASS	.	.
Chr1	13231099	.	T	C	2371.77	PASS	.	.
Chr1	13231133	.	A	C	1665.77	PASS	.	.
Chr1	13231137	.	T	C	2287.77	PASS	.	.
Chr1	13231186	.	C	T	2621.77	PASS	.	.
Chr1	13231204	.	G	A	2797.77	PASS	.	.
Chr1	13231244	.	A	G	1400.77	PASS	.	.
Chr1	13231254	.	C	T	1902.77	PASS	.	.
Chr1	13231407	.	A	G	2984.77	PASS	.	.
Chr1	13231411	.	A	T	2982.77	PASS	.	.
Chr1	13231444	.	T	C	5177.77	PASS	.	.
Chr1	13231517	.	A	G	17.84	PASS	.	.
Chr1	13231542	.	G	A	2104.77	PASS	.	.
Chr1	13231556	.	T	C	2052.77	PASS	.	.
Chr1	13231561	.	A	G	3409.77	PASS	.	.
Chr1	13231562	.	A	G	367.77	PASS	.	.
Chr1	13231575	.	G	A	400.77	PASS	.	.
Chr1	13231597	.	C	T	269.77	PASS	.	.
Chr1	13231599	.	A	G	1295.77	PASS	.	.
Chr1	13231609	.	G	A	77.77	PASS	.	.
Chr1	13231649	.	A	G	984.77	PASS	.	.
Chr1	13231671	.	C	T	195.77	PASS	.	.
Chr1	13231673	.	G	A	5507.77	PASS	.	.
Chr1	13231736	.	T	C	2555.77	PASS	.	.
Chr1	13231750	.	C	G	2933.77	PASS	.	.
Chr1	13231762	.	G	C	3059.77	PASS	.	.
Chr1	13231768	.	C	T	2984.77	PASS	.	.
Chr1	13231821	.	G	C	8400.77	PASS	.	.
Chr1	13231831	.	A	C	2814.77	PASS	.	.
Chr1	13231868	.	A	T	5937.77	PASS	.	.
Chr1	13231869	.	G	A	646.77	PASS	.	.
Chr1	13231980	.	A	G	3410.77	PASS	.	.
Chr1	13232048	.	A	G	2583.77	PASS	.	.
Chr1	13232094	.	T	G	9546.77	PASS	.	.
Chr1	13232105	.	G	A	429.77	PASS	.	.
Chr1	13232147	.	T	C	2007.77	PASS	.	.
Chr1	13232209	.	C	T	1144.77	PASS	.	.
Chr1	13232224	.	C	T	1176.77	PASS	.	.
Chr1	13232283	.	G	A	403.77	PASS	.	.
Chr1	13232306	.	C	T	112.77	PASS	.	.
Chr1	13232353	.	C	T	498.77	PASS	.	.
Chr1	13232359	.	C	T	72.77	PASS	.	.
Chr1	13232395	.	T	C	1256.77	PASS	.	.
Chr1	13232402	.	A	G	4856.77	PASS	.	.
Chr1	13232415	.	C	T	2710.77	PASS	.	.
Chr1	13232476	.	G	A	1663.77	PASS	.	.
Chr1	13232493	.	A	G	1759.77	PASS	.	.
Chr1	13232524	.	C	T	5611.77	PASS	.	.
Chr1	13232528	.	T	C	11681.77	PASS	.	.
Chr1	13232541	.	C	T	7015.77	PASS	.	.
Chr1	13232560	.	A	G	11724.77	PASS	.	.
Chr1	13232561	.	T	C	3121.77	PASS	.	.
Chr1	13232563	.	C	T	6517.77	PASS	.	.
Chr1	13232569	.	G	A	3219.84	PASS	.	.
Chr1	13232570	.	T	C	3194.83	PASS	.	.
Chr1	13232577	.	C	T	10744.77	PASS	.	.
Chr1	13232586	.	G	A	3144.77	PASS	.	.
Chr1	13232589	.	G	A	3051.77	PASS	.	.
Chr1	13232592	.	A	T	2982.77	PASS	.	.
Chr1	13232628	.	T	C	3593.77	PASS	.	.
Chr1	13232632	.	A	T	3662.77	PASS	.	.
Chr1	13232635	.	C	T	5973.77	PASS	.	.
Chr1	13232646	.	G	A	3463.77	PASS	.	.
Chr1	13232647	.	C	A	3463.77	PASS	.	.
Chr1	13232649	.	T	A	3550.77	PASS	.	.
Chr1	13232664	.	C	T	3790.77	PASS	.	.
Chr1	13232668	.	C	T	3787.77	PASS	.	.
Chr1	13232669	.	C	T	4738.77	PASS	.	.
Chr1	13232684	.	C	T	3892.77	PASS	.	.
Chr1	13232687	.	G	T	4444.77	PASS	.	.
Chr1	13232704	.	C	T	3670.77	PASS	.	.
Chr1	13232705	.	T	C	4936.77	PASS	.	.
Chr1	13232708	.	A	C	3589.77	PASS	.	.
Chr1	13232711	.	A	G	3508.77	PASS	.	.
Chr1	13232720	.	T	C	3437.77	PASS	.	.
Chr1	13232728	.	T	C	3173.77	PASS	.	.
Chr1	13232762	.	A	T	5558.77	PASS	.	.
Chr1	13232772	.	A	G	2597.77	PASS	.	.
Chr1	13232776	.	C	T	2584.77	PASS	.	.
Chr1	13232780	.	T	A	2626.77	PASS	.	.
Chr1	13232799	.	T	C	2182.77	PASS	.	.
Chr1	13232800	.	C	T	2191.77	PASS	.	.
Chr1	13232804	.	G	A	2188.77	PASS	.	.
Chr1	13232806	.	C	G	2169.77	PASS	.	.
Chr1	13232810	.	G	A	4673.77	PASS	.	.
Chr1	13232843	.	C	G	1825.77	PASS	.	.
Chr1	13232844	.	C	T	1825.77	PASS	.	.
Chr1	13232857	.	C	T	1723.77	PASS	.	.
Chr1	13232866	.	G	A	1912.77	PASS	.	.
Chr1	13232936	.	C	T	211.77	PASS	.	.
Chr1	13232952	.	A	G	54.77	PASS	.	.
Chr1	13233050	.	T	C	4417.77	PASS	.	.
Chr1	13233087	.	A	G	6011.77	PASS	.	.
Chr1	13233124	.	G	A	1305.77	PASS	.	.
Chr1	13233131	.	A	T	1936.77	PASS	.	.
Chr1	13233133	.	G	T	1395.77	PASS	.	.
Chr1	13233134	.	T	C	6210.77	PASS	.	.
Chr1	13233143	.	G	C	1586.77	PASS	.	.
Chr1	13233144	.	G	A	1586.77	PASS	.	.
Chr1	13233145	.	G	A	1586.77	PASS	.	.
Chr1	13233197	.	C	T	2842.77	PASS	.	.
Chr1	13233205	.	G	A	3007.77	PASS	.	.
Chr1	13233262	.	A	G	4360.77	PASS	.	.
Chr1	13233277	.	C	T	694.77	PASS	.	.
Chr1	13233328	.	C	T	534.77	PASS	.	.
Chr1	13233411	.	C	T	466.77	PASS	.	.
Chr1	13233431	.	A	T	1550.77	PASS	.	.
Chr1	13233472	.	C	A	151.77	PASS	.	.
Chr1	13233500	.	C	T	1693.77	PASS	.	.
Chr1	13233616	.	C	T	2436.77	PASS	.	.
Chr1	13233628	.	A	G	2331.77	PASS	.	.
Chr1	13233694	.	C	T	2071.77	PASS	.	.
Chr1	13233726	.	G	T	110.77	PASS	.	.
Chr1	13233745	.	C	T	164.77	PASS	.	.
Chr1	13233753	.	C	T	202.77	PASS	.	.
Chr1	13233765	.	G	A	203.77	PASS	.	.
Chr1	13233766	.	A	C	258.77	PASS	.	.
Chr1	13233823	.	C	T	2178.77	PASS	.	.
Chr1	13233860	.	T	C	1571.77	PASS	.	.
Chr1	13233862	.	G	A	358.77	PASS	.	.
Chr1	13233878	.	A	G	347.77	PASS	.	.
Chr1	13233882	.	G	T	354.77	PASS	.	.
Chr1	13233922	.	C	A	840.77	PASS	.	.
Chr1	13233929	.	T	G	912.77	PASS	.	.
Chr1	13233954	.	T	G	711.77	PASS	.	.
Chr1	13233977	.	A	C	525.77	PASS	.	.
Chr1	13233987	.	A	T	531.77	PASS	.	.
Chr1	13233995	.	C	A	327.77	PASS	.	.
Chr1	13234006	.	T	A	291.77	PASS	.	.
Chr1	13234023	.	C	T	183.77	PASS	.	.
Chr1	13234124	.	T	A	180.77	PASS	.	.
Chr1	13234125	.	T	C	292.77	PASS	.	.
Chr1	13234168	.	C	A	312.77	PASS	.	.
Chr1	13234187	.	A	G	504.77	PASS	.	.
Chr1	13234199	.	C	T	840.77	PASS	.	.
Chr1	13234222	.	G	T	387.77	PASS	.	.
Chr1	13234242	.	A	T	226.77	PASS	.	.
Chr1	13234265	.	A	C	242.77	PASS	.	.
Chr1	13234316	.	A	G	3113.77	PASS	.	.
Chr1	13234418	.	T	G	1251.77	PASS	.	.
Chr1	13234421	.	C	T	1293.77	PASS	.	.
Chr1	13234426	.	A	G	1335.77	PASS	.	.
Chr1	13234433	.	G	A	1409.77	PASS	.	.
Chr1	13234454	.	G	A	1751.77	PASS	.	.
Chr1	13234457	.	G	C	1706.77	PASS	.	.
Chr1	13234473	.	C	T	1984.77	PASS	.	.
Chr1	13234477	.	A	T	1980.77	PASS	.	.
Chr1	13234522	.	A	T	2587.77	PASS	.	.
Chr1	13234541	.	A	G	2665.77	PASS	.	.
Chr1	13234543	.	C	T	2658.77	PASS	.	.
Chr1	13234551	.	G	A	7408.77	PASS	.	.
Chr1	13234589	.	C	T	2790.77	PASS	.	.
Chr1	13234656	.	A	G	530.77	PASS	.	.
Chr1	13234725	.	G	A	2429.77	PASS	.	.
Chr1	13234767	.	G	A	1814.77	PASS	.	.
Chr1	13234773	.	A	G	1727.77	PASS	.	.
Chr1	13234805	.	C	T	900.77	PASS	.	.
Chr1	13234822	.	A	G	1395.77	PASS	.	.
Chr1	13234828	.	T	C	3622.77	PASS	.	.
Chr1	13234837	.	T	G	3603.77	PASS	.	.
Chr1	13234842	.	G	T	916.77	PASS	.	.
Chr1	13234882	.	T	C	327.77	PASS	.	.
Chr1	13234886	.	C	A	206.77	PASS	.	.
Chr1	13234889	.	A	G	7603.77	PASS	.	.
Chr1	13234934	.	A	G	7891.77	PASS	.	.
Chr1	13234972	.	A	T	2014.77	PASS	.	.
Chr1	13235017	.	C	T	100.77	PASS	.	.
Chr1	13235025	.	C	G	72.77	PASS	.	.
Chr1	13235085	.	A	G	4395.77	PASS	.	.
Chr1	13235110	.	T	C	525.77	PASS	.	.
Chr1	13235147	.	A	G	850.77	PASS	.	.
Chr1	13235206	.	A	G	345.77	PASS	.	.
Chr1	13235224	.	G	A	395.77	PASS	.	.
Chr1	13235264	.	C	T	146.77	PASS	.	.
Chr1	13235265	.	A	G	3371.77	PASS	.	.
Chr1	13235353	.	T	C	121.77	PASS	.	.
Chr1	13235397	.	C	T	25.78	PASS	.	.
Chr1	13235429	.	A	G	1877.31	PASS	.	.
Chr1	13235453	.	T	C	3369.77	PASS	.	.
Chr1	13235466	.	G	T	12.99	PASS	.	.
Chr1	13235737	.	G	C	213.77	PASS	.	.
Chr1	13235747	.	G	A	213.77	PASS	.	.
Chr1	13235760	.	C	T	174.77	PASS	.	.
Chr1	13235761	.	C	T	174.77	PASS	.	.
Chr1	13235845	.	A	G	3015.82	PASS	.	.
Chr1	13235926	.	C	A	3531.77	PASS	.	.
Chr1	13235972	.	G	C	4423.77	PASS	.	.
Chr1	13235975	.	G	T	233.77	PASS	.	.
Chr1	13236044	.	T	C	3695.77	PASS	.	.
Chr1	13236142	.	C	G	3679.77	PASS	.	.
Chr1	13236365	.	A	T	3756.77	PASS	.	.
Chr1	13236415	.	T	C	3563.77	PASS	.	.
Chr1	13236520	.	A	G	3356.77	PASS	.	.
Chr1	13236536	.	A	T	3600.77	PASS	.	.
Chr1	13236747	.	C	T	3083.77	PASS	.	.
Chr1	13236881	.	A	G	3745.77	PASS	.	.
Chr1	13237096	.	A	G	3673.77	PASS	.	.
Chr1	13237226	.	C	T	4319.77	PASS	.	.
Chr1	13237322	.	C	T	3682.77	PASS	.	.
Chr1	13237839	.	C	T	3343.77	PASS	.	.
Chr1	13237962	.	A	G	3738.77	PASS	.	.
Chr1	13238122	.	T	G	4209.77	PASS	.	.
Chr1	13238591	.	G	A	3487.77	PASS	.	.
Chr1	13238872	.	A	T	3966.77	PASS	.	.
Chr1	13239034	.	C	T	4028.77	PASS	.	.
Chr1	13239257	.	T	C	3484.77	PASS	.	.
Chr1	13239355	.	G	A	3846.77	PASS	.	.
Chr1	13239368	.	A	C	3937.77	PASS	.	.
Chr1	13239469	.	G	A	3941.77	PASS	.	.
Chr1	13239503	.	C	T	4055.77	PASS	.	.
Chr1	13239786	.	G	C	4055.77	PASS	.	.
Chr1	13240470	.	T	G	3025.77	PASS	.	.
Chr1	13240626	.	G	A	4801.77	PASS	.	.
Chr1	13240632	.	C	G	4753.77	PASS	.	.
Chr1	13240828	.	C	T	3237.77	PASS	.	.
Chr1	13240941	.	G	A	3055.77	PASS	.	.
Chr1	13240976	.	G	A	4098.77	PASS	.	.
Chr1	13240997	.	T	A	4400.77	PASS	.	.
Chr1	13241009	.	A	T	4185.77	PASS	.	.
Chr1	13241253	.	A	T	2470.77	PASS	.	.
Chr1	13241293	.	C	T	3753.77	PASS	.	.
Chr1	13241296	.	T	C	3753.77	PASS	.	.
Chr1	13241345	.	T	G	2404.77	PASS	.	.
Chr1	13241445	.	T	C	2253.77	PASS	.	.
Chr1	13241569	.	C	T	2557.77	PASS	.	.
Chr1	13241641	.	T	C	2414.77	PASS	.	.
Chr1	13241674	.	G	A	2899.77	PASS	.	.
Chr1	13241773	.	A	C	3582.77	PASS	.	.
Chr1	13241797	.	A	C	3543.77	PASS	.	.
Chr1	13241829	.	A	G	3872.77	PASS	.	.
Chr1	13241833	.	C	A	3870.77	PASS	.	.
Chr1	13241919	.	C	A	1871.77	PASS	.	.
Chr1	13241995	.	G	T	3656.77	PASS	.	.
Chr1	13242000	.	G	T	3649.77	PASS	.	.
Chr1	13242031	.	A	G	6179.77	PASS	.	.
Chr1	13242043	.	A	C	2102.77	PASS	.	.
Chr1	13242140	.	T	C	1379.77	PASS	.	.
Chr1	13242398	.	T	A	3142.77	PASS	.	.
Chr1	13242600	.	T	C	3129.77	PASS	.	.
Chr1	13242655	.	T	C	3018.77	PASS	.	.
Chr1	13242755	.	C	T	2887.77	PASS	.	.
Chr1	13242999	.	A	G	3262.77	PASS	.	.
Chr1	13243024	.	C	G	3330.77	PASS	.	.
Chr1	13243096	.	A	G	3621.77	PASS	.	.
Chr1	13243492	.	C	T	3516.77	PASS	.	.
Chr1	13243923	.	T	C	3498.77	PASS	.	.
Chr1	13244075	.	G	A	3025.77	PASS	.	.
Chr1	13244363	.	T	G	3366.77	PASS	.	.
Chr1	13244404	.	T	C	2829.77	PASS	.	.
Chr1	13244431	.	C	A	2760.77	PASS	.	.
Chr1	13244588	.	G	A	2834.77	PASS	.	.
Chr1	13244722	.	T	C	3068.77	PASS	.	.
Chr1	13244759	.	T	A	3360.77	PASS	.	.
Chr1	13244797	.	G	A	3418.77	PASS	.	.
Chr1	13244861	.	G	T	5245.77	PASS	.	.
Chr1	13244872	.	A	G	5274.77	PASS	.	.
Chr1	13244873	.	A	T	5242.77	PASS	.	.
Chr1	13244954	.	G	A	3200.06	PASS	.	.
Chr1	13245000	.	T	C	3398.77	PASS	.	.
Chr1	13245212	.	G	A	3795.77	PASS	.	.
Chr1	13245247	.	G	A	3774.77	PASS	.	.
Chr1	13245386	.	G	T	3124.77	PASS	.	.
Chr1	13245468	.	T	A	4345.77	PASS	.	.
Chr1	13245493	.	T	C	5026.77	PASS	.	.
Chr1	13245506	.	A	T	4870.77	PASS	.	.
Chr1	13245663	.	C	T	4684.77	PASS	.	.
Chr1	13245683	.	C	T	4934.77	PASS	.	.
Chr1	13245696	.	C	A	4917.77	PASS	.	.
Chr1	13245716	.	G	A	4324.77	PASS	.	.
Chr1	13245851	.	A	G	2632.77	PASS	.	.
Chr1	13246057	.	A	G	3812.77	PASS	.	.
Chr1	13246407	.	T	C	4161.77	PASS	.	.
Chr1	13246448	.	A	G	5805.77	PASS	.	.
Chr1	13246459	.	G	A	5946.77	PASS	.	.
Chr1	13246582	.	G	A	4246.77	PASS	.	.
Chr1	13246721	.	C	T	3380.77	PASS	.	.
Chr1	13246769	.	C	T	3311.77	PASS	.	.
Chr1	13247157	.	T	A	4477.77	PASS	.	.
Chr1	13247158	.	T	A	4477.77	PASS	.	.
Chr1	13247159	.	T	A	4477.77	PASS	.	.
Chr1	13247218	.	C	A	2948.77	PASS	.	.
Chr1	13247289	.	T	C	5112.77	PASS	.	.
Chr1	13247301	.	A	T	5109.77	PASS	.	.
Chr1	13247433	.	G	A	3436.77	PASS	.	.
Chr1	13247611	.	T	G	3707.77	PASS	.	.
Chr1	13247612	.	A	G	3707.77	PASS	.	.
Chr1	13247684	.	A	G	4092.77	PASS	.	.
Chr1	13247783	.	A	G	2763.77	PASS	.	.
Chr1	13247821	.	A	G	2555.77	PASS	.	.
Chr1	13247853	.	A	T	2568.77	PASS	.	.
Chr1	13247884	.	A	C	2346.77	PASS	.	.
Chr1	13247912	.	G	A	2489.77	PASS	.	.
Chr1	13248599	.	G	A	3288.77	PASS	.	.
Chr1	13248893	.	C	A	128.77	PASS	.	.
Chr1	13248909	.	C	T	493.77	PASS	.	.
Chr1	13248912	.	T	C	499.77	PASS	.	.
Chr1	13249225	.	A	G	3233.06	PASS	.	.
Chr1	13249359	.	C	T	2535.77	PASS	.	.
Chr1	13249553	.	G	A	4182.77	PASS	.	.
Chr1	13249578	.	A	G	4280.77	PASS	.	.
Chr1	13249641	.	A	T	2770.77	PASS	.	.
Chr1	13249710	.	C	T	3416.77	PASS	.	.
Chr1	13249827	.	A	G	3079.77	PASS	.	.
Chr1	13249942	.	C	T	2968.77	PASS	.	.
Chr1	13250104	.	T	A	3082.77	PASS	.	.
Chr1	13250151	.	A	G	3244.77	PASS	.	.
Chr1	13250196	.	A	G	3144.77	PASS	.	.
Chr1	13250282	.	C	T	4866.77	PASS	.	.
Chr1	13250286	.	G	A	4811.77	PASS	.	.
Chr1	13250368	.	G	A	2666.77	PASS	.	.
Chr1	13250408	.	G	A	2929.77	PASS	.	.
Chr1	13250446	.	A	T	4483.77	PASS	.	.
Chr1	13250453	.	T	A	4498.77	PASS	.	.
Chr1	13250563	.	G	A	3058.77	PASS	.	.
Chr1	13250625	.	C	T	3059.77	PASS	.	.
Chr1	13250905	.	C	T	3245.77	PASS	.	.
Chr1	13251063	.	A	T	5575.77	PASS	.	.
Chr1	13251084	.	T	C	5344.77	PASS	.	.
Chr1	13251223	.	T	A	5352.77	PASS	.	.
Chr1	13251233	.	T	A	5391.77	PASS	.	.
Chr1	13251842	.	G	A	4853.77	PASS	.	.
Chr1	13251857	.	C	T	5273.77	PASS	.	.
Chr1	13251858	.	C	T	5273.77	PASS	.	.
Chr1	13251952	.	T	G	3493.77	PASS	.	.
Chr1	13251986	.	T	C	3388.77	PASS	.	.
Chr1	13252120	.	C	T	2281.77	PASS	.	.
Chr1	13252221	.	T	A	2988.77	PASS	.	.
Chr1	13252262	.	T	C	3224.61	PASS	.	.
Chr1	13252524	.	A	T	3582.77	PASS	.	.
Chr1	13252590	.	A	C	5209.77	PASS	.	.
Chr1	13252645	.	C	T	5061.77	PASS	.	.
Chr1	13252669	.	A	G	4694.77	PASS	.	.
Chr1	13252789	.	T	C	3392.77	PASS	.	.
Chr1	13252962	.	T	G	4757.77	PASS	.	.
Chr1	13253110	.	C	T	4089.77	PASS	.	.
Chr1	13253212	.	T	A	4885.77	PASS	.	.
Chr1	13253213	.	T	C	4885.77	PASS	.	.
Chr1	13253373	.	G	A	6069.77	PASS	.	.
Chr1	13253374	.	T	A	6069.77	PASS	.	.
Chr1	13253940	.	C	T	3273.77	PASS	.	.
Chr1	13254670	.	T	A	3859.77	PASS	.	.
Chr1	13254750	.	G	A	3889.77	PASS	.	.
Chr1	13254785	.	T	A	3584.77	PASS	.	.
Chr1	13254844	.	A	C	3531.77	PASS	.	.
Chr1	13254932	.	C	A	4051.77	PASS	.	.
Chr1	13255117	.	G	T	4606.77	PASS	.	.
Chr1	13255134	.	T	C	4785.77	PASS	.	.
Chr1	13255192	.	G	C	3049.77	PASS	.	.
Chr1	13255773	.	T	C	3683.77	PASS	.	.
Chr1	13255861	.	C	T	3473.77	PASS	.	.
Chr1	13255929	.	A	G	5186.77	PASS	.	.
Chr1	13255997	.	T	C	3302.77	PASS	.	.
Chr1	13256054	.	G	A	5464.77	PASS	.	.
Chr1	13256077	.	G	A	4904.77	PASS	.	.
Chr1	13256106	.	C	T	4502.77	PASS	.	.
Chr1	13256125	.	C	T	4328.77	PASS	.	.
Chr1	13256152	.	A	C	4146.77	PASS	.	.
Chr1	13256171	.	G	A	4610.77	PASS	.	.
Chr1	13256177	.	G	A	4775.77	PASS	.	.
Chr1	13256193	.	G	A	4966.77	PASS	.	.
Chr1	13256198	.	C	T	4976.77	PASS	.	.
Chr1	13256229	.	C	G	4527.77	PASS	.	.
Chr1	13256248	.	G	T	4566.77	PASS	.	.
Chr1	13256438	.	G	A	4582.77	PASS	.	.
Chr1	13256451	.	T	C	4492.77	PASS	.	.
Chr1	13256497	.	G	A	2694.77	PASS	.	.
Chr1	13256537	.	G	A	2452.77	PASS	.	.
Chr1	13256575	.	A	G	2590.77	PASS	.	.
Chr1	13256620	.	A	T	2887.77	PASS	.	.
Chr1	13256718	.	G	A	2400.77	PASS	.	.
Chr1	13256763	.	A	T	1863.77	PASS	.	.
Chr1	13257011	.	C	T	1493.77	PASS	.	.
Chr1	13257048	.	C	T	1566.77	PASS	.	.
Chr1	13257104	.	T	G	2736.77	PASS	.	.
Chr1	13257106	.	G	A	2736.77	PASS	.	.
Chr1	13257240	.	G	A	2121.77	PASS	.	.
Chr1	13257261	.	A	G	2269.77	PASS	.	.
Chr1	13257290	.	T	C	2492.77	PASS	.	.
Chr1	13257405	.	A	G	3001.77	PASS	.	.
Chr1	13257417	.	A	C	3147.77	PASS	.	.
Chr1	13257466	.	A	G	3782.77	PASS	.	.
Chr1	13257598	.	C	G	6041.77	PASS	.	.
Chr1	13257610	.	A	G	5928.77	PASS	.	.
Chr1	13257919	.	C	T	5351.77	PASS	.	.
Chr1	13257932	.	A	C	5390.77	PASS	.	.
Chr1	13258184	.	G	A	3818.77	PASS	.	.
Chr1	13258230	.	C	G	4057.77	PASS	.	.
Chr1	13258346	.	A	T	4151.77	PASS	.	.
Chr1	13258385	.	T	C	6784.77	PASS	.	.
Chr1	13258393	.	G	T	6686.77	PASS	.	.
Chr1	13258484	.	G	C	3947.77	PASS	.	.
Chr1	13258636	.	G	T	4188.77	PASS	.	.
Chr1	13258816	.	T	G	4889.77	PASS	.	.
Chr1	13258927	.	A	G	5031.77	PASS	.	.
Chr1	13258928	.	T	A	5031.77	PASS	.	.
Chr1	13259013	.	A	G	5302.77	PASS	.	.
Chr1	13259101	.	G	A	4282.77	PASS	.	.
Chr1	13259112	.	G	A	4322.77	PASS	.	.
Chr1	13259134	.	A	G	3985.77	PASS	.	.
Chr1	13259193	.	T	G	2788.77	PASS	.	.
Chr1	13259360	.	A	G	3334.77	PASS	.	.
Chr1	13259403	.	G	A	5254.77	PASS	.	.
Chr1	13259405	.	G	A	5280.77	PASS	.	.
Chr1	13259470	.	T	C	3269.77	PASS	.	.
Chr1	13259522	.	C	A	3824.77	PASS	.	.
Chr1	13259597	.	G	A	5957.77	PASS	.	.
Chr1	13259598	.	A	G	5957.77	PASS	.	.
Chr1	13259683	.	A	G	4903.77	PASS	.	.
Chr1	13259692	.	A	G	4846.77	PASS	.	.
Chr1	13259822	.	A	G	3396.77	PASS	.	.
Chr1	13259852	.	C	G	3337.77	PASS	.	.
Chr1	13259931	.	A	G	2912.77	PASS	.	.
Chr1	13260034	.	C	T	3299.77	PASS	.	.
Chr1	13260167	.	A	G	5415.77	PASS	.	.
Chr1	13260173	.	T	G	5507.77	PASS	.	.
Chr1	13260181	.	C	T	5264.77	PASS	.	.
Chr1	13260244	.	A	C	1906.77	PASS	.	.
Chr1	13260246	.	A	C	1541.77	PASS	.	.
Chr1	13260250	.	G	A	1500.77	PASS	.	.
Chr1	13260282	.	A	G	3289.77	PASS	.	.
Chr1	13260326	.	G	C	5229.77	PASS	.	.
Chr1	13260348	.	G	A	5570.77	PASS	.	.
Chr1	13260361	.	A	C	5549.77	PASS	.	.
Chr1	13260378	.	G	T	5486.77	PASS	.	.
Chr1	13260503	.	T	C	3107.77	PASS	.	.
Chr1	13260727	.	A	T	3582.77	PASS	.	.
Chr1	13260862	.	A	G	3201.82	PASS	.	.
Chr1	13260934	.	G	A	2968.77	PASS	.	.
Chr1	13261011	.	A	T	3034.77	PASS	.	.
Chr1	13261059	.	G	A	2881.77	PASS	.	.
Chr1	13261222	.	C	T	4247.77	PASS	.	.
Chr1	13261245	.	T	C	3990.77	PASS	.	.
Chr1	13261293	.	G	A	2458.77	PASS	.	.
Chr1	13261453	.	A	G	2836.77	PASS	.	.
Chr1	13261548	.	T	C	3068.77	PASS	.	.
Chr1	13261616	.	A	G	2588.77	PASS	.	.
Chr1	13261741	.	A	T	2734.77	PASS	.	.
Chr1	13261778	.	A	T	2685.77	PASS	.	.
Chr1	13262041	.	T	C	3018.77	PASS	.	.
Chr1	13262137	.	C	G	5122.77	PASS	.	.
Chr1	13262154	.	A	G	5192.77	PASS	.	.
Chr1	13262374	.	T	G	3262.77	PASS	.	.
Chr1	13262673	.	G	A	3366.77	PASS	.	.
Chr1	13262806	.	G	A	2776.77	PASS	.	.
Chr1	13263156	.	T	G	2174.77	PASS	.	.
Chr1	13263207	.	C	T	3868.77	PASS	.	.
Chr1	13263213	.	C	T	3888.77	PASS	.	.
Chr1	13263268	.	G	A	2588.77	PASS	.	.
Chr1	13263623	.	T	G	4748.77	PASS	.	.
Chr1	13263643	.	A	G	4695.77	PASS	.	.
Chr1	13263784	.	C	T	3712.77	PASS	.	.
Chr1	13263822	.	G	C	3665.77	PASS	.	.
Chr1	13263939	.	C	T	3145.77	PASS	.	.
Chr1	13264161	.	T	C	2587.77	PASS	.	.
Chr1	13264182	.	A	T	3520.77	PASS	.	.
Chr1	13264183	.	T	C	3520.77	PASS	.	.
Chr1	13264246	.	T	A	3340.77	PASS	.	.
Chr1	13264255	.	T	C	3546.77	PASS	.	.
Chr1	13264285	.	A	G	2467.77	PASS	.	.
Chr1	13264367	.	G	A	3632.77	PASS	.	.
Chr1	13264370	.	C	A	3381.77	PASS	.	.
Chr1	13264378	.	A	G	3888.77	PASS	.	.
Chr1	13264544	.	C	T	138.77	PASS	.	.
Chr1	13264545	.	C	T	138.77	PASS	.	.
Chr1	13264698	.	T	C	2341.77	PASS	.	.
Chr1	13264837	.	T	C	3047.77	PASS	.	.
Chr1	13264925	.	C	T	2729.77	PASS	.	.
Chr1	13264980	.	G	T	2100.77	PASS	.	.
Chr1	13265014	.	C	T	2788.77	PASS	.	.
Chr1	13265063	.	C	T	2176.77	PASS	.	.
Chr1	13265182	.	C	T	1896.77	PASS	.	.
Chr1	13265321	.	T	C	2438.77	PASS	.	.
Chr1	13265338	.	G	T	114.77	PASS	.	.
Chr1	13265357	.	T	G	32.77	PASS	.	.
Chr1	13265602	.	A	G	2520.77	PASS	.	.
Chr1	13265666	.	A	T	2721.77	PASS	.	.
Chr1	13265682	.	A	G	4056.77	PASS	.	.
Chr1	13265688	.	G	A	4170.77	PASS	.	.
Chr1	13265855	.	A	G	2251.77	PASS	.	.
Chr1	13266136	.	T	C	1980.77	PASS	.	.
Chr1	13266150	.	T	C	3204.83	PASS	.	.
Chr1	13266157	.	G	A	3226.07	PASS	.	.
Chr1	13266185	.	C	T	1813.77	PASS	.	.
Chr1	13266457	.	A	G	3384.77	PASS	.	.
Chr1	13266488	.	T	A	3268.77	PASS	.	.
Chr1	13266490	.	T	C	3268.77	PASS	.	.
Chr1	13266531	.	C	T	2526.77	PASS	.	.
Chr1	13266677	.	A	G	3523.77	PASS	.	.
Chr1	13266731	.	C	T	2795.77	PASS	.	.
Chr1	13266790	.	C	T	2709.77	PASS	.	.
Chr1	13266828	.	C	T	2910.77	PASS	.	.
Chr1	13266883	.	C	G	2436.77	PASS	.	.
Chr1	13266955	.	T	A	2026.77	PASS	.	.
Chr1	13267023	.	G	A	2559.77	PASS	.	.
Chr1	13267046	.	G	A	4416.77	PASS	.	.
Chr1	13267049	.	G	A	4416.77	PASS	.	.
Chr1	13267075	.	C	A	2859.77	PASS	.	.
Chr1	13267132	.	T	C	3118.77	PASS	.	.
Chr1	13267249	.	T	C	3080.77	PASS	.	.
Chr1	13267356	.	G	A	2815.77	PASS	.	.
Chr1	13267438	.	T	C	4040.77	PASS	.	.
Chr1	13267443	.	T	C	4057.77	PASS	.	.
Chr1	13267491	.	A	G	2602.77	PASS	.	.
Chr1	13267579	.	C	G	2231.77	PASS	.	.
Chr1	13267744	.	C	T	2335.77	PASS	.	.
Chr1	13267782	.	C	T	2237.77	PASS	.	.
Chr1	13267813	.	G	A	2645.77	PASS	.	.
Chr1	13267912	.	T	C	2587.77	PASS	.	.
Chr1	13268016	.	T	C	2874.77	PASS	.	.
Chr1	13268153	.	C	T	3186.77	PASS	.	.
Chr1	13268191	.	C	T	4564.77	PASS	.	.
Chr1	13268192	.	T	C	4564.77	PASS	.	.
Chr1	13268325	.	G	T	3645.77	PASS	.	.
Chr1	13268377	.	A	C	3985.77	PASS	.	.
Chr1	13269046	.	A	G	5048.77	PASS	.	.
Chr1	13269054	.	G	T	4946.77	PASS	.	.
Chr1	13269091	.	A	G	4400.77	PASS	.	.
Chr1	13269270	.	T	C	2788.77	PASS	.	.
Chr1	13269412	.	G	T	2780.77	PASS	.	.
Chr1	13269482	.	T	C	2891.77	PASS	.	.
Chr1	13269520	.	C	T	3072.77	PASS	.	.
Chr1	13269759	.	T	C	2199.77	PASS	.	.
Chr1	13269812	.	C	G	1848.77	PASS	.	.
Chr1	13269866	.	T	G	1288.77	PASS	.	.
Chr1	13270605	.	C	T	2411.77	PASS	.	.
Chr1	13270616	.	T	A	2495.77	PASS	.	.
Chr1	13270673	.	G	A	2131.77	PASS	.	.
Chr1	13270675	.	T	C	2131.77	PASS	.	.
Chr1	13270815	.	G	A	2105.77	PASS	.	.
Chr1	13270907	.	T	G	2303.77	PASS	.	.
Chr1	13270990	.	T	A	4247.77	PASS	.	.
Chr1	13270995	.	T	A	4250.77	PASS	.	.
Chr1	13270996	.	A	T	4173.77	PASS	.	.
Chr1	13271075	.	G	A	2491.77	PASS	.	.
Chr1	13271221	.	C	A	5212.77	PASS	.	.
Chr1	13271230	.	G	A	5310.77	PASS	.	.
Chr1	13271382	.	A	G	3012.77	PASS	.	.
Chr1	13271416	.	C	T	3117.77	PASS	.	.
Chr1	13271461	.	G	A	3373.77	PASS	.	.
Chr1	13271491	.	A	G	3709.77	PASS	.	.
Chr1	13271591	.	G	A	3480.77	PASS	.	.
Chr1	13271711	.	A	G	3107.77	PASS	.	.
Chr1	13271736	.	C	T	2971.77	PASS	.	.
Chr1	13271835	.	G	A	2790.77	PASS	.	.
Chr1	13271875	.	A	G	5150.77	PASS	.	.
Chr1	13271880	.	A	C	5124.77	PASS	.	.
Chr1	13271904	.	A	G	3499.77	PASS	.	.
Chr1	13271957	.	G	A	3269.77	PASS	.	.
Chr1	13272004	.	G	A	3089.77	PASS	.	.
Chr1	13272110	.	A	T	4100.77	PASS	.	.
Chr1	13272112	.	G	A	4100.77	PASS	.	.
Chr1	13272154	.	T	C	2703.77	PASS	.	.
Chr1	13272189	.	C	G	2910.77	PASS	.	.
Chr1	13272444	.	A	G	2991.77	PASS	.	.
Chr1	13272776	.	T	C	2533.77	PASS	.	.
Chr1	13272847	.	G	A	4161.77	PASS	.	.
Chr1	13272871	.	C	A	4095.77	PASS	.	.
Chr1	13272913	.	A	G	2846.77	PASS	.	.
Chr1	13272986	.	C	T	3918.10	PASS	.	.
Chr1	13273068	.	C	T	1089.77	PASS	.	.
Chr1	13273069	.	G	T	1083.77	PASS	.	.
Chr1	13273077	.	C	A	1329.77	PASS	.	.
Chr1	13273081	.	C	G	1374.77	PASS	.	.
Chr1	13273082	.	C	T	1412.77	PASS	.	.
Chr1	13273084	.	C	G	4961.77	PASS	.	.
Chr1	13273099	.	T	G	1673.77	PASS	.	.
Chr1	13273117	.	A	G	1679.77	PASS	.	.
Chr1	13273148	.	C	G	2276.77	PASS	.	.
Chr1	13273205	.	A	G	1063.77	PASS	.	.
Chr1	13273238	.	T	C	2295.77	PASS	.	.
Chr1	13273239	.	G	A	2292.77	PASS	.	.
Chr1	13273272	.	A	C	1278.77	PASS	.	.
Chr1	13273335	.	C	A	1493.77	PASS	.	.
Chr1	13273362	.	A	G	3276.77	PASS	.	.
Chr1	13273373	.	G	A	3230.05	PASS	.	.
Chr1	13273411	.	C	T	3304.77	PASS	.	.
Chr1	13273423	.	A	G	5446.77	PASS	.	.
Chr1	13273459	.	C	T	3611.77	PASS	.	.
Chr1	13273476	.	T	C	3669.77	PASS	.	.
Chr1	13273518	.	C	T	3935.77	PASS	.	.
Chr1	13273540	.	A	C	4020.77	PASS	.	.
Chr1	13273548	.	A	G	4087.77	PASS	.	.
Chr1	13273563	.	G	A	11133.77	PASS	.	.
Chr1	13273584	.	A	G	10394.77	PASS	.	.
Chr1	13273643	.	T	C	2970.77	PASS	.	.
Chr1	13273650	.	C	A	2970.77	PASS	.	.
Chr1	13273652	.	A	T	2945.77	PASS	.	.
Chr1	13273762	.	C	T	2696.77	PASS	.	.
Chr1	13273786	.	C	T	4142.77	PASS	.	.
Chr1	13273821	.	C	A	4144.77	PASS	.	.
Chr1	13273828	.	T	C	6856.77	PASS	.	.
Chr1	13273837	.	G	A	6578.77	PASS	.	.
Chr1	13273841	.	G	A	2628.77	PASS	.	.
Chr1	13273886	.	G	T	4854.77	PASS	.	.
Chr1	13273935	.	C	T	66.77	PASS	.	.
Chr1	13273945	.	A	C	105.77	PASS	.	.
Chr1	13273989	.	C	T	394.77	PASS	.	.
Chr1	13274021	.	G	T	398.77	PASS	.	.
Chr1	13274065	.	G	A	137.77	PASS	.	.
Chr1	13274312	.	C	T	2543.77	PASS	.	.
Chr1	13274357	.	C	G	460.77	PASS	.	.
Chr1	13274419	.	G	A	2439.77	PASS	.	.
Chr1	13274475	.	T	C	1184.77	PASS	.	.
Chr1	13274542	.	C	T	1275.77	PASS	.	.
Chr1	13274650	.	C	T	2860.77	PASS	.	.
Chr1	13274658	.	A	G	2834.77	PASS	.	.
Chr1	13274697	.	G	A	2695.77	PASS	.	.
Chr1	13274715	.	G	T	2662.77	PASS	.	.
Chr1	13274743	.	A	T	2847.77	PASS	.	.
Chr1	13274763	.	G	T	3043.77	PASS	.	.
Chr1	13274773	.	A	G	3438.77	PASS	.	.
Chr1	13274798	.	T	A	3008.77	PASS	.	.
Chr1	13274811	.	G	A	2766.77	PASS	.	.
Chr1	13274842	.	T	C	2336.77	PASS	.	.
Chr1	13274852	.	G	A	2340.77	PASS	.	.
Chr1	13274858	.	T	A	2170.77	PASS	.	.
Chr1	13274899	.	C	T	2322.77	PASS	.	.
Chr1	13274935	.	T	C	530.77	PASS	.	.
Chr1	13274947	.	C	T	485.77	PASS	.	.
Chr1	13274954	.	A	G	3439.77	PASS	.	.
Chr1	13274975	.	C	T	264.77	PASS	.	.
Chr1	13275025	.	T	C	4673.77	PASS	.	.
Chr1	13275032	.	T	C	4789.77	PASS	.	.
Chr1	13275117	.	C	T	2823.77	PASS	.	.
Chr1	13275174	.	C	A	4763.77	PASS	.	.
Chr1	13275194	.	C	T	4681.77	PASS	.	.
Chr1	13275291	.	T	A	528.77	PASS	.	.
Chr1	13275355	.	A	G	111.77	PASS	.	.
Chr1	13275356	.	G	C	111.77	PASS	.	.
Chr1	13275432	.	C	T	2542.77	PASS	.	.
Chr1	13275584	.	T	C	2795.77	PASS	.	.
Chr1	13275849	.	A	T	2996.77	PASS	.	.
Chr1	13275896	.	A	G	2846.77	PASS	.	.
Chr1	13276007	.	A	G	4742.77	PASS	.	.
Chr1	13276023	.	C	T	5208.77	PASS	.	.
Chr1	13276042	.	A	T	5094.77	PASS	.	.
Chr1	13276103	.	A	G	6429.77	PASS	.	.
Chr1	13276116	.	T	C	6467.77	PASS	.	.
Chr1	13276176	.	G	A	4196.77	PASS	.	.
Chr1	13276190	.	A	G	6582.77	PASS	.	.
Chr1	13276343	.	T	G	3980.77	PASS	.	.
Chr1	13276532	.	T	C	4190.77	PASS	.	.
Chr1	13276603	.	A	T	3865.77	PASS	.	.
Chr1	13276769	.	G	T	3695.77	PASS	.	.
Chr1	13277016	.	T	C	5168.77	PASS	.	.
Chr1	13277028	.	A	T	5126.77	PASS	.	.
Chr1	13277068	.	C	A	3003.77	PASS	.	.
Chr1	13277336	.	T	G	3655.77	PASS	.	.
Chr1	13278365	.	T	C	3233.06	PASS	.	.
Chr1	13278625	.	T	A	3743.77	PASS	.	.
Chr1	13278846	.	G	T	3908.77	PASS	.	.
Chr1	13278876	.	A	C	3990.77	PASS	.	.
Chr1	13278945	.	G	A	3661.77	PASS	.	.
Chr1	13278977	.	G	T	3254.77	PASS	.	.
Chr1	13279150	.	A	G	3124.77	PASS	.	.
Chr1	13279216	.	C	G	3559.77	PASS	.	.
Chr1	13279246	.	G	A	3655.77	PASS	.	.
Chr1	13279380	.	C	T	3366.77	PASS	.	.
Chr1	13279450	.	A	T	4988.77	PASS	.	.
Chr1	13279451	.	T	A	4988.77	PASS	.	.
Chr1	13279543	.	G	C	4602.77	PASS	.	.
Chr1	13279552	.	T	G	4732.77	PASS	.	.
Chr1	13279608	.	T	A	5006.77	PASS	.	.
Chr1	13279611	.	T	G	5093.77	PASS	.	.
Chr1	13279614	.	C	A	5079.77	PASS	.	.
Chr1	13279642	.	A	T	4259.78	PASS	.	.
Chr1	13279646	.	A	G	4324.85	PASS	.	.
Chr1	13279663	.	C	G	3852.77	PASS	.	.
Chr1	13279972	.	G	T	1483.77	PASS	.	.
Chr1	13280017	.	A	C	1462.77	PASS	.	.
Chr1	13280280	.	G	T	1986.77	PASS	.	.
Chr1	13281154	.	G	A	3070.77	PASS	.	.
Chr1	13281499	.	A	T	2503.77	PASS	.	.
Chr1	13281574	.	C	T	1922.77	PASS	.	.
Chr1	13281611	.	C	T	902.77	PASS	.	.
Chr1	13281628	.	A	C	2577.77	PASS	.	.
Chr1	13281681	.	C	A	2017.77	PASS	.	.
Chr1	13282005	.	G	A	3228.29	PASS	.	.
Chr1	13282085	.	A	T	5403.77	PASS	.	.
Chr1	13282086	.	A	C	5403.77	PASS	.	.
Chr1	13282279	.	A	G	3878.77	PASS	.	.
Chr1	13282434	.	C	G	5000.77	PASS	.	.
Chr1	13282443	.	G	T	4967.77	PASS	.	.
Chr1	13282502	.	G	A	3478.77	PASS	.	.
Chr1	13282802	.	T	C	4308.77	PASS	.	.
Chr1	13282806	.	A	C	4228.77	PASS	.	.
Chr1	13283003	.	A	G	2500.77	PASS	.	.
Chr1	13283186	.	C	T	3256.77	PASS	.	.
Chr1	13283187	.	C	T	3256.77	PASS	.	.
Chr1	13283478	.	T	C	3158.77	PASS	.	.
Chr1	13283607	.	C	T	2853.77	PASS	.	.
Chr1	13283711	.	T	G	4930.77	PASS	.	.
Chr1	13283721	.	A	G	4920.77	PASS	.	.
Chr1	13283768	.	C	A	2703.77	PASS	.	.
Chr1	13283795	.	C	T	2846.77	PASS	.	.
Chr1	13283838	.	T	C	4078.77	PASS	.	.
Chr1	13283857	.	A	C	4418.77	PASS	.	.
Chr1	13283899	.	T	G	840.77	PASS	.	.
Chr1	13283916	.	T	A	897.77	PASS	.	.
Chr1	13284031	.	G	A	376.77	PASS	.	.
Chr1	13284033	.	T	G	6651.77	PASS	.	.
Chr1	13284101	.	C	T	6598.77	PASS	.	.
Chr1	13284104	.	A	T	6552.77	PASS	.	.
Chr1	13284115	.	C	A	4125.77	PASS	.	.
Chr1	13284159	.	A	T	3683.77	PASS	.	.
Chr1	13284338	.	C	T	3351.77	PASS	.	.
Chr1	13284452	.	T	C	1484.77	PASS	.	.
Chr1	13284468	.	T	C	1112.77	PASS	.	.
Chr1	13284484	.	A	G	1165.77	PASS	.	.
Chr1	13284556	.	C	T	1873.77	PASS	.	.
Chr1	13284576	.	G	T	1837.77	PASS	.	.
Chr1	13284628	.	G	C	2251.77	PASS	.	.
Chr1	13284641	.	T	C	2339.77	PASS	.	.
Chr1	13284751	.	T	C	1001.77	PASS	.	.
Chr1	13284965	.	T	C	965.77	PASS	.	.
Chr1	13285007	.	T	A	1396.77	PASS	.	.
Chr1	13285008	.	T	A	1421.77	PASS	.	.
Chr1	13285028	.	C	A	1555.77	PASS	.	.
Chr1	13285069	.	A	G	1844.77	PASS	.	.
Chr1	13285093	.	T	C	1898.77	PASS	.	.
Chr1	13285102	.	T	A	1841.77	PASS	.	.
Chr1	13285168	.	A	G	1612.77	PASS	.	.
Chr1	13285258	.	T	G	2674.77	PASS	.	.
Chr1	13285350	.	T	C	5305.77	PASS	.	.
Chr1	13285351	.	C	T	5324.77	PASS	.	.
Chr1	13285435	.	G	A	2572.31	PASS	.	.
Chr1	13285680	.	C	T	3140.77	PASS	.	.
Chr1	13285719	.	G	A	2588.77	PASS	.	.
Chr1	13285748	.	C	G	2558.77	PASS	.	.
Chr1	13285752	.	C	T	2183.77	PASS	.	.
Chr1	13285762	.	C	T	2039.77	PASS	.	.
Chr1	13285764	.	A	G	2357.77	PASS	.	.
Chr1	13285794	.	C	T	1316.77	PASS	.	.
Chr1	13285813	.	T	A	1175.77	PASS	.	.
Chr1	13285816	.	A	C	1181.77	PASS	.	.
Chr1	13285844	.	A	C	989.77	PASS	.	.
Chr1	13285856	.	G	T	952.77	PASS	.	.
Chr1	13285859	.	A	G	1004.77	PASS	.	.
Chr1	13285926	.	G	A	1990.77	PASS	.	.
Chr1	13285948	.	A	T	2165.77	PASS	.	.
Chr1	13285951	.	T	C	2156.77	PASS	.	.
Chr1	13285985	.	A	G	865.77	PASS	.	.
Chr1	13286037	.	A	G	658.77	PASS	.	.
Chr1	13286043	.	A	G	579.77	PASS	.	.
Chr1	13286044	.	C	T	579.77	PASS	.	.
Chr1	13286058	.	A	C	519.77	PASS	.	.
Chr1	13286075	.	C	T	276.77	PASS	.	.
Chr1	13286083	.	G	A	153.77	PASS	.	.
Chr1	13286094	.	T	G	24.78	PASS	.	.
Chr1	13286110	.	C	T	4366.77	PASS	.	.
Chr1	13286133	.	T	C	4946.77	PASS	.	.
Chr1	13286151	.	A	C	4478.77	PASS	.	.
Chr1	13286230	.	T	G	2987.77	PASS	.	.
Chr1	13286286	.	T	C	2709.77	PASS	.	.
Chr1	13286303	.	T	G	2638.77	PASS	.	.
Chr1	13286353	.	T	G	4182.77	PASS	.	.
Chr1	13286354	.	T	A	4870.77	PASS	.	.
Chr1	13286413	.	G	A	3132.77	PASS	.	.
Chr1	13286455	.	G	C	3075.77	PASS	.	.
Chr1	13286575	.	T	G	4552.77	PASS	.	.
Chr1	13286765	.	C	T	4870.77	PASS	.	.
Chr1	13286771	.	A	T	4880.77	PASS	.	.
Chr1	13286783	.	T	C	4671.77	PASS	.	.
Chr1	13286863	.	T	A	4679.77	PASS	.	.
Chr1	13287125	.	T	G	225.77	PASS	.	.
Chr1	13287261	.	A	G	3694.77	PASS	.	.
Chr1	13287298	.	C	T	464.77	PASS	.	.
Chr1	13287309	.	A	G	762.77	PASS	.	.
Chr1	13287314	.	T	C	741.77	PASS	.	.
Chr1	13287321	.	G	A	773.77	PASS	.	.
Chr1	13287346	.	G	A	324.77	PASS	.	.
Chr1	13287361	.	G	C	540.77	PASS	.	.
Chr1	13287365	.	G	T	540.77	PASS	.	.
Chr1	13287378	.	G	A	5203.77	PASS	.	.
Chr1	13287385	.	C	T	270.77	PASS	.	.
Chr1	13287386	.	A	T	228.77	PASS	.	.
Chr1	13287390	.	T	C	3563.77	PASS	.	.
Chr1	13287407	.	A	G	3657.77	PASS	.	.
Chr1	13287625	.	G	A	3123.77	PASS	.	.
Chr1	13287755	.	T	A	2916.77	PASS	.	.
Chr1	13287793	.	G	A	2742.77	PASS	.	.
Chr1	13287834	.	T	C	3139.77	PASS	.	.
Chr1	13287857	.	A	G	3484.77	PASS	.	.
Chr1	13287922	.	G	C	2954.77	PASS	.	.
Chr1	13287991	.	T	G	12.05	PASS	.	.
Chr1	13287994	.	T	A	3700.77	PASS	.	.
Chr1	13288160	.	A	G	2745.77	PASS	.	.
Chr1	13288208	.	T	A	2417.77	PASS	.	.
Chr1	13288257	.	C	T	3307.77	PASS	.	.
Chr1	13288279	.	A	C	4234.77	PASS	.	.
Chr1	13288442	.	A	C	339.77	PASS	.	.
Chr1	13288460	.	C	T	228.77	PASS	.	.
Chr1	13288517	.	G	A	2719.77	PASS	.	.
Chr1	13288519	.	A	G	2719.77	PASS	.	.
Chr1	13288539	.	T	A	450.77	PASS	.	.
Chr1	13288540	.	A	G	450.77	PASS	.	.
Chr1	13288551	.	G	A	615.77	PASS	.	.
Chr1	13288559	.	T	G	945.77	PASS	.	.
Chr1	13288565	.	G	T	939.77	PASS	.	.
Chr1	13288577	.	G	A	1140.77	PASS	.	.
Chr1	13288592	.	A	G	1533.77	PASS	.	.
Chr1	13288601	.	G	T	1734.77	PASS	.	.
Chr1	13288617	.	A	G	2010.77	PASS	.	.
Chr1	13288622	.	C	T	2145.77	PASS	.	.
Chr1	13288631	.	A	T	2244.77	PASS	.	.
Chr1	13288637	.	G	T	2124.77	PASS	.	.
Chr1	13288641	.	A	T	2176.77	PASS	.	.
Chr1	13288645	.	G	C	2137.77	PASS	.	.
Chr1	13288678	.	A	T	1728.77	PASS	.	.
Chr1	13288681	.	C	T	5272.77	PASS	.	.
Chr1	13288684	.	A	G	1686.77	PASS	.	.
Chr1	13288695	.	T	G	1479.77	PASS	.	.
Chr1	13288715	.	G	A	1099.77	PASS	.	.
Chr1	13288737	.	A	G	780.77	PASS	.	.
Chr1	13288765	.	A	G	201.77	PASS	.	.
Chr1	13288766	.	A	G	2495.77	PASS	.	.
Chr1	13288815	.	T	C	285.77	PASS	.	.
Chr1	13288823	.	G	A	249.77	PASS	.	.
Chr1	13288833	.	T	G	282.77	PASS	.	.
Chr1	13288834	.	T	G	333.77	PASS	.	.
Chr1	13288853	.	A	G	414.77	PASS	.	.
Chr1	13288930	.	C	T	1987.77	PASS	.	.
Chr1	13288990	.	G	A	3310.77	PASS	.	.
Chr1	13289004	.	T	A	3388.77	PASS	.	.
Chr1	13289032	.	T	A	3410.77	PASS	.	.
Chr1	13289040	.	A	G	3412.77	PASS	.	.
Chr1	13289080	.	G	A	2603.77	PASS	.	.
Chr1	13289225	.	G	T	4314.77	PASS	.	.
Chr1	13289228	.	C	A	4288.77	PASS	.	.
Chr1	13289245	.	T	C	4164.77	PASS	.	.
Chr1	13289557	.	C	G	4862.77	PASS	.	.
Chr1	13289649	.	A	G	3927.77	PASS	.	.
Chr1	13289724	.	T	C	3427.77	PASS	.	.
Chr1	13290373	.	T	A	2915.77	PASS	.	.
Chr1	13290507	.	A	G	2632.77	PASS	.	.
Chr1	13290677	.	A	G	3480.77	PASS	.	.
Chr1	13290724	.	G	A	3310.77	PASS	.	.
Chr1	13290742	.	T	C	3149.77	PASS	.	.
Chr1	13290878	.	A	G	3560.77	PASS	.	.
Chr1	13291104	.	A	G	167.77	PASS	.	.
Chr1	13291114	.	A	G	141.77	PASS	.	.
Chr1	13291120	.	T	C	156.77	PASS	.	.
Chr1	13291130	.	A	T	111.77	PASS	.	.
Chr1	13291144	.	G	C	48.77	PASS	.	.
Chr1	13291147	.	C	A	33.77	PASS	.	.
Chr1	13291232	.	T	C	4914.77	PASS	.	.
Chr1	13291241	.	T	C	4364.77	PASS	.	.
Chr1	13291610	.	G	A	3181.78	PASS	.	.
Chr1	13291696	.	A	T	5544.77	PASS	.	.
Chr1	13291698	.	T	C	5544.77	PASS	.	.
Chr1	13291828	.	A	C	3366.77	PASS	.	.
Chr1	13292032	.	T	C	6060.77	PASS	.	.
Chr1	13292033	.	C	T	4741.77	PASS	.	.
Chr1	13292104	.	C	T	2885.77	PASS	.	.
Chr1	13292734	.	G	A	3563.77	PASS	.	.
Chr1	13292767	.	T	C	3630.77	PASS	.	.
Chr1	13292811	.	C	A	5290.77	PASS	.	.
Chr1	13292813	.	A	T	5290.77	PASS	.	.
Chr1	13293059	.	T	C	4129.77	PASS	.	.
Chr1	13293149	.	G	A	3241.77	PASS	.	.
Chr1	13293330	.	A	G	3877.77	PASS	.	.
Chr1	13293390	.	T	C	3626.77	PASS	.	.
Chr1	13293442	.	A	G	3315.77	PASS	.	.
Chr1	13293788	.	C	T	3167.77	PASS	.	.
Chr1	13294041	.	T	C	3177.77	PASS	.	.
Chr1	13294107	.	G	A	2972.77	PASS	.	.
Chr1	13295056	.	G	A	3187.75	PASS	.	.
Chr1	13295216	.	T	C	2223.77	PASS	.	.
Chr1	13295596	.	T	C	2289.77	PASS	.	.
Chr1	13295718	.	A	G	2495.77	PASS	.	.
Chr1	13295800	.	A	G	1904.77	PASS	.	.
Chr1	13295916	.	A	G	193.77	PASS	.	.
Chr1	13295933	.	A	G	294.77	PASS	.	.
Chr1	13295936	.	G	T	291.77	PASS	.	.
Chr1	13295943	.	G	A	288.77	PASS	.	.
Chr1	13295950	.	G	T	399.77	PASS	.	.
Chr1	13295959	.	C	G	483.77	PASS	.	.
Chr1	13295963	.	C	T	480.77	PASS	.	.
Chr1	13295964	.	A	G	480.77	PASS	.	.
Chr1	13296007	.	A	T	444.77	PASS	.	.
Chr1	13296009	.	G	A	444.77	PASS	.	.
Chr1	13296025	.	T	G	287.77	PASS	.	.
Chr1	13296034	.	A	G	230.77	PASS	.	.
Chr1	13296036	.	C	T	210.77	PASS	.	.
Chr1	13296048	.	C	T	159.77	PASS	.	.
Chr1	13296050	.	A	G	153.77	PASS	.	.
Chr1	13296054	.	C	T	153.77	PASS	.	.
Chr1	13296156	.	G	A	3946.77	PASS	.	.
Chr1	13296173	.	G	A	3835.77	PASS	.	.
Chr1	13296246	.	A	C	2083.77	PASS	.	.
Chr1	13296702	.	A	G	2061.77	PASS	.	.
Chr1	13296738	.	A	G	2020.77	PASS	.	.
Chr1	13297329	.	A	C	2600.77	PASS	.	.
Chr1	13297340	.	G	A	2741.77	PASS	.	.
Chr1	13297475	.	A	G	3003.77	PASS	.	.
Chr1	13298246	.	G	A	3156.77	PASS	.	.
Chr1	13298795	.	G	A	2693.77	PASS	.	.
Chr1	13299202	.	A	G	2199.77	PASS	.	.
Chr1	13299335	.	T	G	222.77	PASS	.	.
Chr1	13299349	.	G	C	387.77	PASS	.	.
Chr1	13299354	.	G	A	387.77	PASS	.	.
Chr1	13299365	.	G	A	314.77	PASS	.	.
Chr1	13299387	.	G	C	184.77	PASS	.	.
Chr1	13299405	.	A	T	79.77	PASS	.	.
Chr1	13299575	.	C	T	1884.77	PASS	.	.
Chr1	13299891	.	C	T	1777.77	PASS	.	.
Chr1	13300723	.	T	C	3742.77	PASS	.	.
Chr1	13301090	.	T	G	1814.77	PASS	.	.
Chr1	13301098	.	A	G	575.77	PASS	.	.
Chr1	13301117	.	A	G	2040.77	PASS	.	.
Chr1	13301133	.	A	G	728.77	PASS	.	.
Chr1	13301239	.	G	A	5173.77	PASS	.	.
Chr1	13301240	.	A	G	5173.77	PASS	.	.
Chr1	13301289	.	C	G	2936.77	PASS	.	.
Chr1	13301393	.	C	T	5005.77	PASS	.	.
Chr1	13301404	.	A	T	5078.77	PASS	.	.
Chr1	13301533	.	G	T	3583.77	PASS	.	.
Chr1	13301862	.	G	C	3095.77	PASS	.	.
Chr1	13302049	.	T	C	3056.77	PASS	.	.
Chr1	13302552	.	T	A	3412.77	PASS	.	.
Chr1	13303219	.	G	A	3341.77	PASS	.	.
Chr1	13303422	.	A	C	5018.77	PASS	.	.
Chr1	13303428	.	C	T	5148.77	PASS	.	.
Chr1	13303486	.	G	C	3606.77	PASS	.	.
Chr1	13304247	.	A	C	2326.77	PASS	.	.
Chr1	13304318	.	C	T	2833.77	PASS	.	.
Chr1	13304538	.	A	G	234.77	PASS	.	.
Chr1	13304546	.	T	C	3626.77	PASS	.	.
Chr1	13304630	.	A	G	696.77	PASS	.	.
Chr1	13304643	.	C	T	726.77	PASS	.	.
Chr1	13304647	.	C	T	690.77	PASS	.	.
Chr1	13304654	.	A	G	771.77	PASS	.	.
Chr1	13304668	.	T	C	816.77	PASS	.	.
Chr1	13304669	.	G	A	816.77	PASS	.	.
Chr1	13304690	.	T	C	654.77	PASS	.	.
Chr1	13304699	.	A	T	621.77	PASS	.	.
Chr1	13304704	.	A	T	582.77	PASS	.	.
Chr1	13304942	.	T	C	3184.79	PASS	.	.
Chr1	13305064	.	C	T	3597.77	PASS	.	.
Chr1	13305309	.	A	G	437.77	PASS	.	.
Chr1	13305381	.	A	T	389.77	PASS	.	.
Chr1	13305400	.	G	A	369.77	PASS	.	.
Chr1	13305417	.	A	G	234.77	PASS	.	.
Chr1	13305421	.	A	C	78.77	PASS	.	.
Chr1	13305518	.	A	G	3411.77	PASS	.	.
Chr1	13305767	.	T	C	2245.77	PASS	.	.
Chr1	13305821	.	T	A	2524.77	PASS	.	.
Chr1	13306016	.	C	T	1843.77	PASS	.	.
Chr1	13306335	.	T	C	2500.77	PASS	.	.
Chr1	13306440	.	A	G	3239.77	PASS	.	.
Chr1	13306610	.	A	T	3368.77	PASS	.	.
Chr1	13306979	.	C	A	3478.77	PASS	.	.
Chr1	13307502	.	T	C	5025.77	PASS	.	.
Chr1	13307507	.	T	A	4998.77	PASS	.	.
Chr1	13307877	.	A	G	2361.77	PASS	.	.
Chr1	13307890	.	G	A	2357.77	PASS	.	.
Chr1	13307995	.	A	G	2508.77	PASS	.	.
Chr1	13308052	.	C	T	2322.77	PASS	.	.
Chr1	13308159	.	T	A	2406.77	PASS	.	.
Chr1	13308251	.	C	T	2354.77	PASS	.	.
Chr1	13308613	.	C	T	2516.77	PASS	.	.
Chr1	13309915	.	C	A	3849.77	PASS	.	.
Chr1	13309918	.	G	T	3897.77	PASS	.	.
Chr1	13309999	.	A	C	2797.77	PASS	.	.
Chr1	13310333	.	T	C	3702.77	PASS	.	.
Chr1	13310357	.	T	C	3993.77	PASS	.	.
Chr1	13311002	.	C	T	2715.77	PASS	.	.
Chr1	13311161	.	T	C	3724.77	PASS	.	.
Chr1	13311503	.	T	G	3943.77	PASS	.	.
Chr1	13311956	.	G	A	3446.77	PASS	.	.
Chr1	13312330	.	A	G	3673.77	PASS	.	.
Chr1	13312501	.	T	G	2828.77	PASS	.	.
Chr1	13312592	.	G	A	3528.77	PASS	.	.
Chr1	13312861	.	G	C	2954.77	PASS	.	.
Chr1	13314333	.	A	G	2860.77	PASS	.	.
Chr1	13314503	.	T	C	4963.77	PASS	.	.
Chr1	13314515	.	C	T	4864.77	PASS	.	.
Chr1	13314865	.	T	A	2961.77	PASS	.	.
Chr1	13315948	.	G	T	5833.77	PASS	.	.
Chr1	13315958	.	A	T	5717.77	PASS	.	.
Chr1	13316084	.	G	A	3691.77	PASS	.	.
Chr1	13316336	.	T	A	3443.77	PASS	.	.
Chr1	13316394	.	A	G	3486.77	PASS	.	.
Chr1	13316444	.	G	C	3875.77	PASS	.	.
Chr1	13316638	.	T	C	5328.77	PASS	.	.
Chr1	13316959	.	T	A	5207.77	PASS	.	.
Chr1	13316969	.	G	A	5181.77	PASS	.	.
Chr1	13317116	.	T	A	3366.77	PASS	.	.
Chr1	13317234	.	A	C	3216.73	PASS	.	.
Chr1	13317588	.	A	T	3833.77	PASS	.	.
Chr1	13317896	.	G	T	3822.77	PASS	.	.
Chr1	13318161	.	T	G	4247.77	PASS	.	.
Chr1	13318436	.	A	G	3876.77	PASS	.	.
Chr1	13318653	.	T	C	3738.77	PASS	.	.
Chr1	13318794	.	G	T	3676.77	PASS	.	.
Chr1	13319019	.	A	G	4862.77	PASS	.	.
Chr1	13319167	.	G	A	3619.77	PASS	.	.
Chr1	13321526	.	G	A	2700.77	PASS	.	.
Chr1	13322087	.	C	T	2435.77	PASS	.	.
Chr1	13322345	.	A	C	2022.77	PASS	.	.
Chr1	13322735	.	C	T	1774.77	PASS	.	.
Chr1	13322899	.	G	A	1262.77	PASS	.	.
Chr1	13322995	.	A	T	2173.77	PASS	.	.
Chr1	13322996	.	A	T	2173.77	PASS	.	.
Chr1	13323240	.	G	A	1949.77	PASS	.	.
Chr1	13323295	.	A	C	1870.77	PASS	.	.
Chr1	13323962	.	G	C	3198.81	PASS	.	.
Chr1	13324007	.	T	C	3281.77	PASS	.	.
Chr1	13324037	.	G	A	3408.77	PASS	.	.
Chr1	13324134	.	A	G	5633.77	PASS	.	.
Chr1	13324142	.	A	C	5876.77	PASS	.	.
Chr1	13324155	.	G	A	6119.77	PASS	.	.
Chr1	13324157	.	G	A	6029.77	PASS	.	.
Chr1	13324550	.	T	G	3000.77	PASS	.	.
Chr1	13324876	.	T	C	3076.77	PASS	.	.
Chr1	13324903	.	T	C	2732.77	PASS	.	.
Chr1	13324948	.	A	T	1356.77	PASS	.	.
Chr1	13325343	.	C	T	4807.77	PASS	.	.
Chr1	13325346	.	G	A	4807.77	PASS	.	.
Chr1	13325471	.	G	A	2507.77	PASS	.	.
Chr1	13325509	.	G	A	4161.77	PASS	.	.
Chr1	13325531	.	G	C	4456.77	PASS	.	.
Chr1	13325569	.	G	A	2550.77	PASS	.	.
Chr1	13325786	.	A	T	1840.77	PASS	.	.
Chr1	13325908	.	A	T	2477.77	PASS	.	.
Chr1	13326200	.	G	C	3179.76	PASS	.	.
Chr1	13326328	.	C	A	2961.77	PASS	.	.
Chr1	13326580	.	C	A	2979.77	PASS	.	.
Chr1	13326633	.	T	C	3375.77	PASS	.	.
Chr1	13326654	.	T	C	3310.77	PASS	.	.
Chr1	13326829	.	C	A	3194.83	PASS	.	.
Chr1	13326889	.	A	G	3129.77	PASS	.	.
Chr1	13327140	.	A	G	2726.77	PASS	.	.
Chr1	13327171	.	G	T	2947.77	PASS	.	.
Chr1	13329640	.	G	A	1647.77	PASS	.	.
Chr1	13329968	.	T	A	3124.77	PASS	.	.
Chr1	13330724	.	T	C	2924.77	PASS	.	.
Chr1	13331515	.	C	G	2708.77	PASS	.	.
Chr1	13332653	.	A	G	2911.77	PASS	.	.
Chr1	13333895	.	G	A	3020.77	PASS	.	.
Chr1	13333950	.	T	A	3165.77	PASS	.	.
Chr1	13335831	.	T	C	2748.77	PASS	.	.
Chr1	13336564	.	G	T	2892.77	PASS	.	.
Chr1	13336836	.	T	G	3110.77	PASS	.	.
Chr1	13341271	.	G	T	2845.77	PASS	.	.
Chr1	13341897	.	T	G	2808.77	PASS	.	.
Chr1	13341953	.	A	G	3042.77	PASS	.	.
Chr1	13342299	.	T	A	3550.77	PASS	.	.
Chr1	13342376	.	A	T	4644.77	PASS	.	.
Chr1	13342393	.	C	T	4705.77	PASS	.	.
Chr1	13342429	.	A	G	3398.77	PASS	.	.
Chr1	13342547	.	C	T	3650.77	PASS	.	.
Chr1	13342611	.	A	G	4313.77	PASS	.	.
Chr1	13342749	.	A	T	4150.77	PASS	.	.
Chr1	13342780	.	C	T	4181.77	PASS	.	.
Chr1	13342918	.	C	G	2905.77	PASS	.	.
Chr1	13342939	.	C	T	3607.77	PASS	.	.
Chr1	13343214	.	T	C	5309.77	PASS	.	.
Chr1	13343216	.	T	A	5309.77	PASS	.	.
Chr1	13343317	.	A	T	3105.77	PASS	.	.
Chr1	13343462	.	G	A	3738.77	PASS	.	.
Chr1	13343507	.	C	A	3605.77	PASS	.	.
Chr1	13343595	.	A	G	3664.77	PASS	.	.
Chr1	13343789	.	G	A	4152.77	PASS	.	.
Chr1	13343901	.	T	C	4443.77	PASS	.	.
Chr1	13344053	.	T	C	4001.77	PASS	.	.
Chr1	13344169	.	T	C	3449.77	PASS	.	.
Chr1	13344461	.	C	G	3031.77	PASS	.	.
Chr1	13344542	.	A	C	3305.77	PASS	.	.
Chr1	13344568	.	C	T	3209.76	PASS	.	.
Chr1	13344861	.	T	A	3763.77	PASS	.	.
Chr1	13344862	.	T	C	3763.77	PASS	.	.
Chr1	13345030	.	T	A	3083.77	PASS	.	.
Chr1	13345125	.	G	A	4743.77	PASS	.	.
Chr1	13345126	.	G	T	4743.77	PASS	.	.
Chr1	13345414	.	C	T	3958.77	PASS	.	.
Chr1	13345691	.	G	A	2776.77	PASS	.	.
Chr1	13345722	.	A	G	2739.77	PASS	.	.
Chr1	13345822	.	G	C	56.77	PASS	.	.
Chr1	13345985	.	C	A	3613.77	PASS	.	.
Chr1	13346004	.	T	C	3785.77	PASS	.	.
Chr1	13346088	.	G	A	2125.77	PASS	.	.
Chr1	13346114	.	T	A	3162.77	PASS	.	.
Chr1	13346128	.	T	C	3466.77	PASS	.	.
Chr1	13346146	.	T	C	3497.77	PASS	.	.
Chr1	13346174	.	T	A	3354.77	PASS	.	.
Chr1	13346298	.	A	T	2389.77	PASS	.	.
Chr1	13346350	.	T	C	4820.77	PASS	.	.
Chr1	13346352	.	G	A	4820.77	PASS	.	.
Chr1	13346495	.	C	T	2782.77	PASS	.	.
Chr1	13346523	.	C	T	4449.77	PASS	.	.
Chr1	13346534	.	A	T	4691.77	PASS	.	.
Chr1	13346540	.	C	A	4771.77	PASS	.	.
Chr1	13346621	.	T	C	3836.77	PASS	.	.
Chr1	13346670	.	T	A	5297.77	PASS	.	.
Chr1	13346685	.	G	A	5293.77	PASS	.	.
Chr1	13346702	.	C	A	5105.77	PASS	.	.
Chr1	13346856	.	A	C	6288.77	PASS	.	.
Chr1	13346857	.	T	A	6288.77	PASS	.	.
Chr1	13346870	.	T	A	3917.77	PASS	.	.
Chr1	13346884	.	C	T	3753.77	PASS	.	.
Chr1	13346969	.	A	T	3697.77	PASS	.	.
Chr1	13346983	.	T	C	3598.77	PASS	.	.
Chr1	13347222	.	T	C	3377.77	PASS	.	.
Chr1	13347249	.	G	A	3247.77	PASS	.	.
Chr1	13347352	.	A	T	4270.77	PASS	.	.
Chr1	13347354	.	G	T	4349.77	PASS	.	.
Chr1	13347368	.	T	C	4315.77	PASS	.	.
Chr1	13347434	.	T	G	2880.77	PASS	.	.
Chr1	13348023	.	A	G	3174.77	PASS	.	.
Chr1	13348056	.	C	T	3115.77	PASS	.	.
Chr1	13348248	.	C	T	2641.77	PASS	.	.
Chr1	13348399	.	C	T	3828.96	PASS	.	.
Chr1	13348412	.	C	T	4026.88	PASS	.	.
Chr1	13348473	.	A	C	3292.77	PASS	.	.
Chr1	13348524	.	C	A	5086.77	PASS	.	.
Chr1	13348525	.	T	A	5086.77	PASS	.	.
Chr1	13348604	.	C	G	3874.77	PASS	.	.
Chr1	13348688	.	C	T	1142.77	PASS	.	.
Chr1	13348700	.	T	A	1247.77	PASS	.	.
Chr1	13348716	.	T	A	681.77	PASS	.	.
Chr1	13348752	.	C	T	862.77	PASS	.	.
Chr1	13348758	.	T	C	7272.77	PASS	.	.
Chr1	13348770	.	C	A	837.77	PASS	.	.
Chr1	13348840	.	A	T	972.77	PASS	.	.
Chr1	13348843	.	C	T	981.77	PASS	.	.
Chr1	13348877	.	A	G	261.77	PASS	.	.
Chr1	13348930	.	A	G	267.77	PASS	.	.
Chr1	13348935	.	C	A	270.77	PASS	.	.
Chr1	13348938	.	A	C	840.77	PASS	.	.
Chr1	13348943	.	C	A	251.77	PASS	.	.
Chr1	13348961	.	T	C	528.77	PASS	.	.
Chr1	13348962	.	G	A	126.77	PASS	.	.
Chr1	13348965	.	G	A	423.77	PASS	.	.
Chr1	13348982	.	A	G	3918.77	PASS	.	.
Chr1	13348991	.	A	C	371.77	PASS	.	.
Chr1	13349003	.	G	T	252.77	PASS	.	.
Chr1	13349016	.	G	A	477.77	PASS	.	.
Chr1	13349041	.	G	A	351.77	PASS	.	.
Chr1	13349043	.	G	A	357.77	PASS	.	.
Chr1	13349051	.	G	A	6059.77	PASS	.	.
Chr1	13349066	.	G	A	600.77	PASS	.	.
Chr1	13349085	.	T	C	152.77	PASS	.	.
Chr1	13349152	.	T	C	3591.77	PASS	.	.
Chr1	13349209	.	A	T	2937.77	PASS	.	.
Chr1	13349311	.	C	T	4058.77	PASS	.	.
Chr1	13349332	.	G	A	4265.77	PASS	.	.
Chr1	13349412	.	A	G	2739.77	PASS	.	.
Chr1	13349430	.	A	G	4132.77	PASS	.	.
Chr1	13349435	.	G	A	4349.77	PASS	.	.
Chr1	13349439	.	C	T	4231.77	PASS	.	.
Chr1	13349604	.	A	C	4816.77	PASS	.	.
Chr1	13349613	.	A	T	4817.77	PASS	.	.
Chr1	13349852	.	A	T	3704.77	PASS	.	.
Chr1	13349955	.	A	T	5373.77	PASS	.	.
Chr1	13349956	.	T	G	5373.77	PASS	.	.
Chr1	13350026	.	T	C	3204.83	PASS	.	.
Chr1	13350317	.	A	G	3412.77	PASS	.	.
Chr1	13350448	.	A	T	3591.77	PASS	.	.
Chr1	13350694	.	G	A	2746.77	PASS	.	.
Chr1	13350719	.	T	G	2448.77	PASS	.	.
Chr1	13350771	.	G	C	3460.77	PASS	.	.
Chr1	13350776	.	A	G	3574.77	PASS	.	.
Chr1	13350778	.	C	T	3550.77	PASS	.	.
Chr1	13350790	.	A	T	2102.77	PASS	.	.
Chr1	13350895	.	G	C	2988.77	PASS	.	.
Chr1	13351134	.	G	C	5353.77	PASS	.	.
Chr1	13351156	.	A	C	5912.77	PASS	.	.
Chr1	13351159	.	G	A	5866.77	PASS	.	.
Chr1	13351162	.	T	C	5850.77	PASS	.	.
Chr1	13351372	.	A	G	5487.77	PASS	.	.
Chr1	13351456	.	C	A	3318.77	PASS	.	.
Chr1	13351485	.	C	T	5149.77	PASS	.	.
Chr1	13351487	.	C	T	5149.77	PASS	.	.
Chr1	13351645	.	T	C	2776.77	PASS	.	.
Chr1	13351685	.	A	G	2692.77	PASS	.	.
Chr1	13351713	.	T	A	2618.77	PASS	.	.
Chr1	13351735	.	T	C	4253.77	PASS	.	.
Chr1	13351739	.	G	A	4328.77	PASS	.	.
Chr1	13351744	.	C	T	4416.77	PASS	.	.
Chr1	13351839	.	G	C	3164.77	PASS	.	.
Chr1	13351885	.	T	G	4864.77	PASS	.	.
Chr1	13351890	.	G	A	4921.77	PASS	.	.
Chr1	13351906	.	C	T	4668.77	PASS	.	.
Chr1	13352016	.	T	C	5094.77	PASS	.	.
Chr1	13352020	.	G	A	5150.77	PASS	.	.
Chr1	13352033	.	T	A	5322.77	PASS	.	.
Chr1	13352050	.	C	G	5551.77	PASS	.	.
Chr1	13352057	.	G	A	5434.77	PASS	.	.
Chr1	13352119	.	G	A	3054.77	PASS	.	.
Chr1	13352162	.	A	G	3058.77	PASS	.	.
Chr1	13352257	.	C	G	3127.77	PASS	.	.
Chr1	13352276	.	G	T	5147.77	PASS	.	.
Chr1	13352283	.	C	T	5155.77	PASS	.	.
Chr1	13352287	.	T	A	5180.77	PASS	.	.
Chr1	13352377	.	A	T	3045.77	PASS	.	.
Chr1	13352419	.	T	C	2978.77	PASS	.	.
Chr1	13352450	.	A	G	2780.77	PASS	.	.
Chr1	13352515	.	C	T	2707.77	PASS	.	.
Chr1	13352544	.	C	T	4086.77	PASS	.	.
Chr1	13352563	.	G	C	4066.77	PASS	.	.
Chr1	13352565	.	A	G	4066.77	PASS	.	.
Chr1	13352582	.	C	T	3748.77	PASS	.	.
Chr1	13352642	.	G	A	4206.77	PASS	.	.
Chr1	13352655	.	C	T	4177.77	PASS	.	.
Chr1	13352715	.	C	T	4065.77	PASS	.	.
Chr1	13352738	.	C	T	4510.77	PASS	.	.
Chr1	13352756	.	C	T	4201.77	PASS	.	.
Chr1	13352772	.	G	T	4381.77	PASS	.	.
Chr1	13352791	.	C	T	4246.77	PASS	.	.
Chr1	13352804	.	T	A	4088.77	PASS	.	.
Chr1	13352851	.	T	C	4585.77	PASS	.	.
Chr1	13352872	.	A	T	4426.77	PASS	.	.
Chr1	13352895	.	A	C	4457.77	PASS	.	.
Chr1	13352918	.	T	C	4194.77	PASS	.	.
Chr1	13352966	.	T	C	3725.77	PASS	.	.
Chr1	13352988	.	C	G	3714.77	PASS	.	.
Chr1	13352994	.	G	T	3472.77	PASS	.	.
Chr1	13353064	.	T	A	3706.77	PASS	.	.
Chr1	13353066	.	T	G	3796.77	PASS	.	.
Chr1	13353067	.	C	A	3825.77	PASS	.	.
Chr1	13353081	.	C	T	3745.77	PASS	.	.
Chr1	13353121	.	A	G	2157.77	PASS	.	.
Chr1	13353325	.	A	G	2611.77	PASS	.	.
Chr1	13353343	.	T	G	2548.77	PASS	.	.
Chr1	13353358	.	A	G	4451.77	PASS	.	.
Chr1	13353367	.	G	A	4426.77	PASS	.	.
Chr1	13353387	.	T	C	2813.77	PASS	.	.
Chr1	13353648	.	T	C	3095.77	PASS	.	.
Chr1	13353665	.	G	A	3123.77	PASS	.	.
Chr1	13353720	.	G	T	3345.77	PASS	.	.
Chr1	13353765	.	T	C	2801.77	PASS	.	.
Chr1	13353815	.	A	G	2838.77	PASS	.	.
Chr1	13353876	.	A	T	4058.77	PASS	.	.
Chr1	13353886	.	G	A	4176.77	PASS	.	.
Chr1	13353916	.	T	A	2951.77	PASS	.	.
Chr1	13354208	.	T	C	3834.77	PASS	.	.
Chr1	13354416	.	G	T	3086.77	PASS	.	.
Chr1	13354455	.	C	A	3468.77	PASS	.	.
Chr1	13354731	.	C	T	2035.77	PASS	.	.
Chr1	13354781	.	A	G	1984.77	PASS	.	.
Chr1	13354818	.	A	G	2155.77	PASS	.	.
Chr1	13354893	.	T	C	3246.77	PASS	.	.
Chr1	13354916	.	A	T	3039.77	PASS	.	.
Chr1	13354979	.	G	A	3315.77	PASS	.	.
Chr1	13355001	.	T	A	3233.06	PASS	.	.
Chr1	13355205	.	C	G	2476.77	PASS	.	.
Chr1	13355235	.	C	T	2447.77	PASS	.	.
Chr1	13355548	.	C	T	2819.77	PASS	.	.
Chr1	13355569	.	C	T	2767.77	PASS	.	.
Chr1	13355723	.	C	T	2847.77	PASS	.	.
Chr1	13355760	.	G	A	2844.77	PASS	.	.
Chr1	13355951	.	C	T	2450.77	PASS	.	.
Chr1	13356045	.	A	G	2607.77	PASS	.	.
Chr1	13356200	.	T	C	4202.77	PASS	.	.
Chr1	13356207	.	A	G	4131.77	PASS	.	.
Chr1	13356240	.	C	T	4481.77	PASS	.	.
Chr1	13356279	.	C	A	4363.77	PASS	.	.
Chr1	13356370	.	G	A	4578.77	PASS	.	.
Chr1	13356502	.	T	C	5593.77	PASS	.	.
Chr1	13356523	.	A	T	5926.77	PASS	.	.
Chr1	13356536	.	G	T	5766.77	PASS	.	.
Chr1	13356804	.	T	A	3168.77	PASS	.	.
Chr1	13356805	.	T	A	3985.77	PASS	.	.
Chr1	13356825	.	A	G	3100.77	PASS	.	.
Chr1	13356891	.	A	C	4528.77	PASS	.	.
Chr1	13356911	.	T	G	4843.77	PASS	.	.
Chr1	13356957	.	T	C	5479.77	PASS	.	.
Chr1	13356959	.	G	A	5479.77	PASS	.	.
Chr1	13357008	.	C	A	3086.77	PASS	.	.
Chr1	13357049	.	G	A	2652.77	PASS	.	.
Chr1	13357153	.	G	A	2826.77	PASS	.	.
Chr1	13357336	.	G	A	5253.77	PASS	.	.
Chr1	13357341	.	G	A	5309.77	PASS	.	.
Chr1	13357383	.	G	A	3555.77	PASS	.	.
Chr1	13357415	.	T	C	3426.77	PASS	.	.
Chr1	13357467	.	T	G	5036.77	PASS	.	.
Chr1	13357476	.	T	C	5129.77	PASS	.	.
Chr1	13357512	.	C	T	5470.77	PASS	.	.
Chr1	13357526	.	T	G	5555.77	PASS	.	.
Chr1	13357533	.	G	A	5427.77	PASS	.	.
Chr1	13357603	.	G	A	3270.77	PASS	.	.
Chr1	13357647	.	C	T	3589.77	PASS	.	.
Chr1	13357692	.	C	T	3516.77	PASS	.	.
Chr1	13357736	.	G	T	5626.77	PASS	.	.
Chr1	13358811	.	T	C	3246.77	PASS	.	.
Chr1	13359273	.	A	T	5802.77	PASS	.	.
Chr1	13359275	.	C	A	5802.77	PASS	.	.
Chr1	13359650	.	T	C	4067.77	PASS	.	.
Chr1	13360323	.	T	C	3560.77	PASS	.	.
Chr1	13360479	.	G	C	2802.77	PASS	.	.
Chr1	13360615	.	C	T	2519.77	PASS	.	.
Chr1	13360680	.	C	A	2795.77	PASS	.	.
Chr1	13360712	.	T	G	2307.77	PASS	.	.
Chr1	13360840	.	G	A	3797.77	PASS	.	.
Chr1	13360854	.	G	T	3801.77	PASS	.	.
Chr1	13360884	.	C	T	2496.77	PASS	.	.
Chr1	13360927	.	C	T	2554.77	PASS	.	.
Chr1	13360959	.	A	G	2412.77	PASS	.	.
Chr1	13361049	.	T	A	4259.77	PASS	.	.
Chr1	13361053	.	A	G	4226.77	PASS	.	.
Chr1	13361123	.	G	C	4313.77	PASS	.	.
Chr1	13361210	.	A	T	2815.77	PASS	.	.
Chr1	13361425	.	G	C	2986.77	PASS	.	.
Chr1	13361519	.	A	T	3532.77	PASS	.	.
Chr1	13361776	.	A	T	3962.77	PASS	.	.
Chr1	13362207	.	A	T	5500.77	PASS	.	.
Chr1	13362208	.	A	T	5500.77	PASS	.	.
Chr1	13362461	.	G	T	1727.77	PASS	.	.
Chr1	13362462	.	G	T	6050.77	PASS	.	.
Chr1	13362471	.	A	T	6053.77	PASS	.	.
Chr1	13362525	.	G	C	3530.77	PASS	.	.
Chr1	13362759	.	T	C	3764.77	PASS	.	.
Chr1	13362937	.	T	C	3813.77	PASS	.	.
Chr1	13363352	.	T	C	3379.77	PASS	.	.
Chr1	13364150	.	G	A	3821.77	PASS	.	.
Chr1	13364213	.	G	A	3384.77	PASS	.	.
Chr1	13364512	.	A	C	2806.77	PASS	.	.
Chr1	13364758	.	T	A	2560.77	PASS	.	.
Chr1	13364986	.	G	A	1660.77	PASS	.	.
Chr1	13364993	.	C	A	3878.77	PASS	.	.
Chr1	13365787	.	C	T	5304.77	PASS	.	.
Chr1	13365805	.	A	G	5254.77	PASS	.	.
Chr1	13365819	.	A	C	5167.77	PASS	.	.
Chr1	13365925	.	C	A	3070.77	PASS	.	.
Chr1	13365982	.	G	A	4805.77	PASS	.	.
Chr1	13365990	.	G	A	4874.77	PASS	.	.
Chr1	13366152	.	T	A	3970.77	PASS	.	.
Chr1	13366176	.	G	A	4201.77	PASS	.	.
Chr1	13366187	.	G	A	4262.77	PASS	.	.
Chr1	13366226	.	T	C	2762.77	PASS	.	.
Chr1	13366252	.	C	T	2685.77	PASS	.	.
Chr1	13366255	.	C	T	4409.77	PASS	.	.
Chr1	13366623	.	C	T	3445.77	PASS	.	.
Chr1	13366785	.	A	G	3142.77	PASS	.	.
Chr1	13367732	.	A	G	3737.77	PASS	.	.
Chr1	13368249	.	A	T	3931.77	PASS	.	.
Chr1	13368525	.	T	C	6485.77	PASS	.	.
Chr1	13368532	.	T	G	6429.77	PASS	.	.
Chr1	13368601	.	G	A	5739.77	PASS	.	.
Chr1	13368602	.	G	A	5739.77	PASS	.	.
Chr1	13368634	.	A	C	5274.77	PASS	.	.
Chr1	13368705	.	G	A	3346.77	PASS	.	.
Chr1	13368709	.	A	G	3166.77	PASS	.	.
Chr1	13369034	.	G	A	3080.77	PASS	.	.
Chr1	13369047	.	G	A	3401.77	PASS	.	.
Chr1	13369062	.	A	G	3301.77	PASS	.	.
Chr1	13369075	.	T	A	3166.77	PASS	.	.
Chr1	13369076	.	G	T	3121.77	PASS	.	.
Chr1	13369081	.	C	A	2986.77	PASS	.	.
Chr1	13369085	.	A	C	2941.77	PASS	.	.
Chr1	13369130	.	A	T	3575.77	PASS	.	.
Chr1	13369261	.	G	A	4164.77	PASS	.	.
Chr1	13369292	.	T	C	5360.77	PASS	.	.
Chr1	13369802	.	A	C	4473.77	PASS	.	.
Chr1	13369905	.	T	C	6071.77	PASS	.	.
Chr1	13369915	.	G	A	6003.77	PASS	.	.
Chr1	13369951	.	A	G	5711.77	PASS	.	.
Chr1	13369956	.	A	G	5492.77	PASS	.	.
Chr1	13369970	.	A	T	5410.77	PASS	.	.
Chr1	13369973	.	C	T	5410.77	PASS	.	.
Chr1	13370049	.	A	T	3741.77	PASS	.	.
Chr1	13370070	.	T	G	3808.77	PASS	.	.
Chr1	13370159	.	T	G	3483.77	PASS	.	.
Chr1	13370178	.	C	T	3339.77	PASS	.	.
Chr1	13370219	.	C	T	2807.77	PASS	.	.
Chr1	13370279	.	C	G	3183.76	PASS	.	.
Chr1	13370413	.	T	C	4930.77	PASS	.	.
Chr1	13370420	.	G	C	5175.77	PASS	.	.
Chr1	13370438	.	C	A	3188.81	PASS	.	.
Chr1	13370493	.	A	T	5351.77	PASS	.	.
Chr1	13370636	.	A	C	2937.77	PASS	.	.
Chr1	13370761	.	G	C	5012.77	PASS	.	.
Chr1	13370805	.	C	G	5116.77	PASS	.	.
Chr1	13370828	.	A	T	5009.77	PASS	.	.
Chr1	13370829	.	T	G	4980.77	PASS	.	.
Chr1	13370844	.	C	T	4801.77	PASS	.	.
Chr1	13370969	.	A	G	3456.77	PASS	.	.
Chr1	13371035	.	G	A	6316.77	PASS	.	.
Chr1	13371058	.	A	T	6136.77	PASS	.	.
Chr1	13371060	.	A	G	6136.77	PASS	.	.
Chr1	13371086	.	T	A	3197.05	PASS	.	.
Chr1	13371166	.	G	A	4573.77	PASS	.	.
Chr1	13371253	.	A	C	5454.77	PASS	.	.
Chr1	13371271	.	A	T	5694.77	PASS	.	.
Chr1	13371338	.	A	G	3153.77	PASS	.	.
Chr1	13371438	.	T	G	3451.77	PASS	.	.
Chr1	13371454	.	C	T	4064.77	PASS	.	.
Chr1	13371485	.	T	C	4103.77	PASS	.	.
Chr1	13371494	.	G	C	4433.77	PASS	.	.
Chr1	13371516	.	C	T	4194.77	PASS	.	.
Chr1	13371529	.	G	A	4201.77	PASS	.	.
Chr1	13371535	.	G	A	4018.77	PASS	.	.
Chr1	13371565	.	C	T	2289.77	PASS	.	.
Chr1	13371596	.	T	A	2724.77	PASS	.	.
Chr1	13371612	.	T	C	2422.77	PASS	.	.
Chr1	13371659	.	T	C	1012.77	PASS	.	.
Chr1	13371752	.	T	A	1006.77	PASS	.	.
Chr1	13371765	.	C	T	1087.77	PASS	.	.
Chr1	13371776	.	C	T	1263.77	PASS	.	.
Chr1	13371831	.	C	T	1998.77	PASS	.	.
Chr1	13371848	.	T	C	2037.77	PASS	.	.
Chr1	13371893	.	C	T	1500.77	PASS	.	.
Chr1	13371918	.	G	A	1392.77	PASS	.	.
Chr1	13371987	.	T	C	959.77	PASS	.	.
Chr1	13372131	.	T	A	2595.77	PASS	.	.
Chr1	13372189	.	T	C	3807.77	PASS	.	.
Chr1	13372206	.	T	A	3774.77	PASS	.	.
Chr1	13372313	.	A	G	4576.77	PASS	.	.
Chr1	13372325	.	T	C	4708.77	PASS	.	.
Chr1	13372333	.	A	G	4623.77	PASS	.	.
Chr1	13372393	.	A	G	3426.77	PASS	.	.
Chr1	13372432	.	G	C	3287.77	PASS	.	.
Chr1	13372546	.	A	T	3581.77	PASS	.	.
Chr1	13372626	.	C	G	4628.77	PASS	.	.
Chr1	13372643	.	G	T	4625.77	PASS	.	.
Chr1	13372712	.	A	G	2958.77	PASS	.	.
Chr1	13372754	.	A	G	4446.77	PASS	.	.
Chr1	13372778	.	T	C	4601.77	PASS	.	.
Chr1	13372873	.	C	A	3310.77	PASS	.	.
Chr1	13372919	.	G	A	3451.77	PASS	.	.
Chr1	13372961	.	T	C	3660.77	PASS	.	.
Chr1	13373142	.	A	G	5348.77	PASS	.	.
Chr1	13373150	.	C	T	5306.77	PASS	.	.
Chr1	13373202	.	T	C	3635.77	PASS	.	.
Chr1	13373337	.	C	A	4128.77	PASS	.	.
Chr1	13373470	.	A	C	3116.77	PASS	.	.
Chr1	13373563	.	G	C	3211.76	PASS	.	.
Chr1	13373663	.	T	C	3339.77	PASS	.	.
Chr1	13373767	.	A	G	3045.77	PASS	.	.
Chr1	13373887	.	A	G	5399.77	PASS	.	.
Chr1	13373911	.	A	G	5281.77	PASS	.	.
Chr1	13373946	.	G	A	3256.77	PASS	.	.
Chr1	13374025	.	T	C	5265.77	PASS	.	.
Chr1	13374033	.	C	A	5322.77	PASS	.	.
Chr1	13374276	.	T	C	4187.77	PASS	.	.
Chr1	13374314	.	T	G	4192.77	PASS	.	.
Chr1	13374339	.	G	A	3968.77	PASS	.	.
Chr1	13374542	.	A	G	3749.77	PASS	.	.
Chr1	13374645	.	A	T	4283.77	PASS	.	.
Chr1	13374662	.	G	A	4226.77	PASS	.	.
Chr1	13374865	.	C	T	2852.77	PASS	.	.
Chr1	13374937	.	G	A	3060.77	PASS	.	.
Chr1	13374971	.	C	T	2746.77	PASS	.	.
Chr1	13375110	.	T	A	3409.77	PASS	.	.
Chr1	13375279	.	G	A	4000.77	PASS	.	.
Chr1	13375337	.	T	G	4069.77	PASS	.	.
Chr1	13375353	.	A	T	4162.77	PASS	.	.
Chr1	13375373	.	T	C	4175.77	PASS	.	.
Chr1	13375466	.	T	A	5860.77	PASS	.	.
Chr1	13375467	.	A	T	5860.77	PASS	.	.
Chr1	13375499	.	A	G	3505.77	PASS	.	.
Chr1	13375592	.	A	G	3664.77	PASS	.	.
Chr1	13375612	.	T	C	3556.77	PASS	.	.
Chr1	13375704	.	A	G	5187.77	PASS	.	.
Chr1	13375705	.	A	G	5215.77	PASS	.	.
Chr1	13375709	.	G	A	5008.77	PASS	.	.
Chr1	13375788	.	C	G	4755.77	PASS	.	.
Chr1	13375805	.	T	C	4653.77	PASS	.	.
Chr1	13375894	.	A	G	2652.77	PASS	.	.
Chr1	13376161	.	A	G	3056.77	PASS	.	.
Chr1	13376266	.	T	C	2725.77	PASS	.	.
Chr1	13376284	.	C	T	2800.77	PASS	.	.
Chr1	13376295	.	A	G	2655.77	PASS	.	.
Chr1	13376462	.	C	A	2649.77	PASS	.	.
Chr1	13376526	.	G	T	2806.77	PASS	.	.
Chr1	13376627	.	C	G	3453.77	PASS	.	.
Chr1	13376670	.	T	A	3426.77	PASS	.	.
Chr1	13376741	.	A	G	3491.77	PASS	.	.
Chr1	13376802	.	T	C	3376.77	PASS	.	.
Chr1	13376815	.	C	T	5294.77	PASS	.	.
Chr1	13376819	.	A	G	5323.77	PASS	.	.
Chr1	13376839	.	C	T	3315.77	PASS	.	.
Chr1	13376866	.	T	C	3532.77	PASS	.	.
Chr1	13376888	.	G	T	3488.77	PASS	.	.
Chr1	13376998	.	C	T	3276.77	PASS	.	.
Chr1	13377038	.	T	C	3464.77	PASS	.	.
Chr1	13377052	.	A	G	3509.77	PASS	.	.
Chr1	13377155	.	A	G	4315.77	PASS	.	.
Chr1	13377188	.	G	A	3887.77	PASS	.	.
Chr1	13377284	.	C	G	3376.77	PASS	.	.
Chr1	13377379	.	T	G	4117.77	PASS	.	.
Chr1	13377439	.	A	T	4053.77	PASS	.	.
Chr1	13377589	.	G	A	3468.77	PASS	.	.
Chr1	13377638	.	T	C	3712.77	PASS	.	.
Chr1	13377688	.	G	T	4101.77	PASS	.	.
Chr1	13377751	.	G	T	6112.77	PASS	.	.
Chr1	13377752	.	T	C	6112.77	PASS	.	.
Chr1	13377783	.	C	T	3849.77	PASS	.	.
Chr1	13377859	.	G	A	5417.77	PASS	.	.
Chr1	13377864	.	T	G	5426.77	PASS	.	.
Chr1	13377908	.	C	A	3948.77	PASS	.	.
Chr1	13377938	.	A	G	4212.77	PASS	.	.
Chr1	13378015	.	A	T	3623.77	PASS	.	.
Chr1	13378114	.	A	G	3778.77	PASS	.	.
Chr1	13378179	.	C	T	3895.77	PASS	.	.
Chr1	13378308	.	C	T	3514.77	PASS	.	.
Chr1	13378344	.	G	A	3557.77	PASS	.	.
Chr1	13378396	.	G	T	5832.77	PASS	.	.
Chr1	13378402	.	C	T	5721.77	PASS	.	.
Chr1	13378839	.	A	G	3126.77	PASS	.	.
Chr1	13379076	.	G	A	2875.77	PASS	.	.
Chr1	13379105	.	A	G	3080.77	PASS	.	.
Chr1	13379324	.	T	C	3528.77	PASS	.	.
Chr1	13379416	.	T	A	2945.77	PASS	.	.
Chr1	13379461	.	G	A	2471.77	PASS	.	.
Chr1	13379554	.	A	G	2259.77	PASS	.	.
Chr1	13379596	.	A	G	2983.77	PASS	.	.
Chr1	13379597	.	A	G	2983.77	PASS	.	.
Chr1	13379617	.	A	T	3602.77	PASS	.	.
Chr1	13379621	.	C	G	3720.77	PASS	.	.
Chr1	13379709	.	C	T	5961.77	PASS	.	.
Chr1	13379717	.	G	A	6098.77	PASS	.	.
Chr1	13379884	.	G	T	2429.77	PASS	.	.
Chr1	13379979	.	G	A	2108.77	PASS	.	.
Chr1	13380228	.	G	T	2270.77	PASS	.	.
Chr1	13380333	.	C	T	3364.77	PASS	.	.
Chr1	13380471	.	T	A	5312.77	PASS	.	.
Chr1	13380478	.	C	T	5413.77	PASS	.	.
Chr1	13380522	.	A	G	3615.77	PASS	.	.
Chr1	13380557	.	A	G	3665.77	PASS	.	.
Chr1	13380912	.	C	T	3346.77	PASS	.	.
Chr1	13380969	.	C	A	3193.69	PASS	.	.
Chr1	13381002	.	A	G	3065.77	PASS	.	.
Chr1	13381239	.	A	G	3163.77	PASS	.	.
Chr1	13381374	.	T	C	3160.77	PASS	.	.
Chr1	13381415	.	G	A	3049.77	PASS	.	.
Chr1	13381475	.	T	G	5006.77	PASS	.	.
Chr1	13381491	.	G	T	5107.77	PASS	.	.
Chr1	13381554	.	A	T	4182.77	PASS	.	.
Chr1	13381599	.	C	T	3903.77	PASS	.	.
Chr1	13381720	.	A	G	3880.77	PASS	.	.
Chr1	13381978	.	T	C	3241.77	PASS	.	.
Chr1	13382024	.	A	T	3712.77	PASS	.	.
Chr1	13382122	.	C	T	3850.77	PASS	.	.
Chr1	13382180	.	T	C	5899.77	PASS	.	.
Chr1	13382205	.	A	G	5854.77	PASS	.	.
Chr1	13382234	.	A	T	5901.77	PASS	.	.
Chr1	13382243	.	A	C	5907.77	PASS	.	.
Chr1	13382313	.	G	A	5203.77	PASS	.	.
Chr1	13382334	.	G	T	5147.77	PASS	.	.
Chr1	13382431	.	C	A	3995.77	PASS	.	.
Chr1	13382463	.	G	A	502.77	PASS	.	.
Chr1	13382496	.	G	T	1205.77	PASS	.	.
Chr1	13382513	.	G	A	1463.77	PASS	.	.
Chr1	13382545	.	G	A	1165.77	PASS	.	.
Chr1	13382552	.	A	T	1080.77	PASS	.	.
Chr1	13382553	.	G	A	1086.77	PASS	.	.
Chr1	13382584	.	C	T	318.77	PASS	.	.
Chr1	13382620	.	G	A	278.77	PASS	.	.
Chr1	13382641	.	A	C	3941.77	PASS	.	.
Chr1	13382653	.	C	A	408.77	PASS	.	.
Chr1	13382679	.	T	A	3216.73	PASS	.	.
Chr1	13382710	.	A	T	3954.77	PASS	.	.
Chr1	13382796	.	A	G	2089.77	PASS	.	.
Chr1	13382816	.	A	G	2151.77	PASS	.	.
Chr1	13382849	.	G	T	1096.77	PASS	.	.
Chr1	13382906	.	T	C	3970.77	PASS	.	.
Chr1	13382929	.	G	A	4332.77	PASS	.	.
Chr1	13382983	.	C	A	252.77	PASS	.	.
Chr1	13383033	.	A	G	4491.77	PASS	.	.
Chr1	13383042	.	A	C	179.77	PASS	.	.
Chr1	13383050	.	C	T	156.77	PASS	.	.
Chr1	13383073	.	C	T	4606.77	PASS	.	.
Chr1	13383284	.	C	T	5530.77	PASS	.	.
Chr1	13383288	.	C	T	5687.77	PASS	.	.
Chr1	13383290	.	A	G	5687.77	PASS	.	.
Chr1	13383367	.	G	A	3588.77	PASS	.	.
Chr1	13383424	.	G	A	91.77	PASS	.	.
Chr1	13383467	.	G	A	2411.77	PASS	.	.
Chr1	13383502	.	T	C	4892.77	PASS	.	.
Chr1	13383523	.	G	A	824.77	PASS	.	.
Chr1	13383587	.	C	T	724.77	PASS	.	.
Chr1	13383628	.	G	T	4901.77	PASS	.	.
Chr1	13383635	.	G	A	4969.77	PASS	.	.
Chr1	13383677	.	C	A	4963.77	PASS	.	.
Chr1	13383687	.	C	T	6379.77	PASS	.	.
Chr1	13383781	.	A	G	6243.77	PASS	.	.
Chr1	13383805	.	G	A	2924.77	PASS	.	.
Chr1	13383858	.	G	A	1704.77	PASS	.	.
Chr1	13383909	.	A	T	3059.77	PASS	.	.
Chr1	13383948	.	T	C	6041.77	PASS	.	.
Chr1	13383979	.	T	G	1417.77	PASS	.	.
Chr1	13383981	.	T	A	1417.77	PASS	.	.
Chr1	13384056	.	G	A	1482.77	PASS	.	.
Chr1	13384064	.	C	T	1541.77	PASS	.	.
Chr1	13384108	.	A	T	832.77	PASS	.	.
Chr1	13384127	.	T	C	930.77	PASS	.	.
Chr1	13384134	.	G	A	8541.77	PASS	.	.
Chr1	13384152	.	T	C	8565.77	PASS	.	.
Chr1	13384186	.	G	A	5707.77	PASS	.	.
Chr1	13384192	.	C	G	1499.77	PASS	.	.
Chr1	13384194	.	T	A	1481.77	PASS	.	.
Chr1	13384201	.	A	G	1441.77	PASS	.	.
Chr1	13384211	.	T	A	1275.77	PASS	.	.
Chr1	13384224	.	C	A	417.77	PASS	.	.
Chr1	13384390	.	G	A	3960.77	PASS	.	.
Chr1	13384419	.	T	C	4127.77	PASS	.	.
Chr1	13384430	.	A	G	4285.77	PASS	.	.
Chr1	13384457	.	G	A	304.77	PASS	.	.
Chr1	13384589	.	A	G	4062.77	PASS	.	.
Chr1	13384627	.	A	G	6042.77	PASS	.	.
Chr1	13384637	.	A	G	6074.77	PASS	.	.
Chr1	13384648	.	A	G	3857.77	PASS	.	.
Chr1	13384805	.	T	A	3183.76	PASS	.	.
Chr1	13384823	.	A	G	3560.77	PASS	.	.
Chr1	13384848	.	C	G	3306.77	PASS	.	.
Chr1	13384859	.	C	A	3608.77	PASS	.	.
Chr1	13384924	.	T	G	3708.77	PASS	.	.
Chr1	13384948	.	G	A	3998.77	PASS	.	.
Chr1	13385064	.	G	C	3961.77	PASS	.	.
Chr1	13385106	.	A	G	3989.77	PASS	.	.
Chr1	13385182	.	T	C	3552.77	PASS	.	.
Chr1	13385200	.	C	A	5391.77	PASS	.	.
Chr1	13385210	.	T	A	5550.77	PASS	.	.
Chr1	13385326	.	A	T	3940.77	PASS	.	.
Chr1	13385339	.	G	A	3990.77	PASS	.	.
Chr1	13385350	.	T	C	3814.77	PASS	.	.
Chr1	13385441	.	A	G	5872.77	PASS	.	.
Chr1	13385448	.	G	T	5989.77	PASS	.	.
Chr1	13385678	.	G	A	6760.77	PASS	.	.
Chr1	13385688	.	C	T	6713.77	PASS	.	.
Chr1	13385713	.	G	A	6556.77	PASS	.	.
Chr1	13385775	.	G	C	6169.77	PASS	.	.
Chr1	13385780	.	A	T	6157.77	PASS	.	.
Chr1	13385804	.	A	T	5810.77	PASS	.	.
Chr1	13385829	.	A	T	4950.77	PASS	.	.
Chr1	13385853	.	G	T	4703.77	PASS	.	.
Chr1	13386026	.	G	A	6348.77	PASS	.	.
Chr1	13386050	.	G	A	6354.77	PASS	.	.
Chr1	13386081	.	G	A	4097.77	PASS	.	.
Chr1	13386132	.	T	G	3947.77	PASS	.	.
Chr1	13386182	.	C	T	5958.77	PASS	.	.
Chr1	13386183	.	C	T	5958.77	PASS	.	.
Chr1	13386187	.	C	T	5911.77	PASS	.	.
Chr1	13386218	.	A	C	3628.77	PASS	.	.
Chr1	13386261	.	T	G	3688.77	PASS	.	.
Chr1	13386289	.	C	A	5471.77	PASS	.	.
Chr1	13386314	.	T	C	5406.77	PASS	.	.
Chr1	13386421	.	A	T	3136.77	PASS	.	.
Chr1	13386460	.	T	G	3995.77	PASS	.	.
Chr1	13386483	.	T	C	4450.77	PASS	.	.
Chr1	13386503	.	T	G	4306.77	PASS	.	.
Chr1	13386527	.	G	T	4146.77	PASS	.	.
Chr1	13386568	.	C	A	2669.77	PASS	.	.
Chr1	13386687	.	C	T	2967.77	PASS	.	.
Chr1	13386741	.	T	C	1996.77	PASS	.	.
Chr1	13386802	.	T	C	2637.77	PASS	.	.
Chr1	13386828	.	C	T	3612.77	PASS	.	.
Chr1	13386836	.	T	A	3735.77	PASS	.	.
Chr1	13386849	.	C	T	3819.77	PASS	.	.
Chr1	13386867	.	A	G	4679.77	PASS	.	.
Chr1	13386912	.	T	C	240.77	PASS	.	.
Chr1	13386915	.	C	A	215.77	PASS	.	.
Chr1	13386927	.	G	A	87.77	PASS	.	.
Chr1	13386961	.	C	T	357.77	PASS	.	.
Chr1	13386970	.	A	T	258.77	PASS	.	.
Chr1	13387002	.	A	G	5551.77	PASS	.	.
Chr1	13387003	.	A	G	93.77	PASS	.	.
Chr1	13387008	.	C	T	87.77	PASS	.	.
Chr1	13387064	.	A	G	2866.77	PASS	.	.
Chr1	13387150	.	G	A	2442.74	PASS	.	.
Chr1	13387185	.	A	G	57.77	PASS	.	.
Chr1	13387208	.	C	A	5372.77	PASS	.	.
Chr1	13387278	.	C	T	3167.77	PASS	.	.
Chr1	13387387	.	A	C	2965.77	PASS	.	.
Chr1	13387522	.	C	T	3037.77	PASS	.	.
Chr1	13387655	.	G	A	2463.77	PASS	.	.
Chr1	13387700	.	C	T	2410.77	PASS	.	.
Chr1	13387731	.	C	T	2576.77	PASS	.	.
Chr1	13387979	.	G	A	3069.77	PASS	.	.
Chr1	13387984	.	G	C	3076.77	PASS	.	.
Chr1	13388018	.	A	T	3616.77	PASS	.	.
Chr1	13388027	.	C	G	3571.77	PASS	.	.
Chr1	13388075	.	A	G	4319.77	PASS	.	.
Chr1	13388121	.	G	T	3917.77	PASS	.	.
Chr1	13388234	.	T	G	5063.77	PASS	.	.
Chr1	13388237	.	G	A	4833.77	PASS	.	.
Chr1	13388267	.	T	C	4791.77	PASS	.	.
Chr1	13388276	.	G	A	4623.77	PASS	.	.
Chr1	13388427	.	G	T	3631.77	PASS	.	.
Chr1	13388556	.	G	C	3447.77	PASS	.	.
Chr1	13388592	.	C	T	4817.77	PASS	.	.
Chr1	13388608	.	T	C	5237.77	PASS	.	.
Chr1	13388655	.	C	G	4981.77	PASS	.	.
Chr1	13388708	.	T	C	3244.77	PASS	.	.
Chr1	13388740	.	T	C	3258.77	PASS	.	.
Chr1	13388769	.	G	A	5112.77	PASS	.	.
Chr1	13388778	.	C	T	5201.77	PASS	.	.
Chr1	13388832	.	G	A	4544.77	PASS	.	.
Chr1	13388856	.	T	A	4407.77	PASS	.	.
Chr1	13388952	.	C	A	4913.77	PASS	.	.
Chr1	13388963	.	T	A	5005.77	PASS	.	.
Chr1	13388970	.	T	A	4921.77	PASS	.	.
Chr1	13389001	.	G	A	2765.77	PASS	.	.
Chr1	13389056	.	G	A	2818.77	PASS	.	.
Chr1	13389100	.	T	C	4496.77	PASS	.	.
Chr1	13389114	.	C	A	4676.77	PASS	.	.
Chr1	13389287	.	C	T	4376.77	PASS	.	.
Chr1	13389296	.	T	C	4489.77	PASS	.	.
Chr1	13389323	.	T	A	3072.77	PASS	.	.
Chr1	13389426	.	T	A	3012.77	PASS	.	.
Chr1	13389506	.	G	A	4859.77	PASS	.	.
Chr1	13389529	.	C	G	5014.77	PASS	.	.
Chr1	13389573	.	C	T	3649.77	PASS	.	.
Chr1	13389716	.	A	T	5593.77	PASS	.	.
Chr1	13389779	.	A	G	5286.77	PASS	.	.
Chr1	13389797	.	A	G	5019.77	PASS	.	.
Chr1	13389845	.	G	A	3298.77	PASS	.	.
Chr1	13389876	.	A	T	3587.77	PASS	.	.
Chr1	13389920	.	A	C	5853.77	PASS	.	.
Chr1	13389921	.	A	T	5853.77	PASS	.	.
Chr1	13390129	.	G	A	3727.77	PASS	.	.
Chr1	13390222	.	G	A	6247.77	PASS	.	.
Chr1	13390225	.	A	G	6278.77	PASS	.	.
Chr1	13390289	.	T	C	5530.77	PASS	.	.
Chr1	13390328	.	C	T	3875.77	PASS	.	.
Chr1	13390450	.	T	G	3787.77	PASS	.	.
Chr1	13390531	.	A	G	4049.77	PASS	.	.
Chr1	13390559	.	G	A	4051.77	PASS	.	.
Chr1	13390711	.	A	T	5849.77	PASS	.	.
Chr1	13390719	.	T	C	6191.77	PASS	.	.
Chr1	13390744	.	A	C	5546.77	PASS	.	.
Chr1	13390773	.	A	G	5029.77	PASS	.	.
Chr1	13390778	.	T	C	5084.77	PASS	.	.
Chr1	13390787	.	A	T	5256.77	PASS	.	.
Chr1	13390798	.	G	T	4812.77	PASS	.	.
Chr1	13390834	.	A	C	4591.77	PASS	.	.
Chr1	13390859	.	A	T	4496.77	PASS	.	.
Chr1	13390954	.	A	G	2726.77	PASS	.	.
Chr1	13391018	.	T	C	3993.77	PASS	.	.
Chr1	13391021	.	T	C	3995.77	PASS	.	.
Chr1	13391044	.	A	C	2354.77	PASS	.	.
Chr1	13391073	.	A	T	3887.77	PASS	.	.
Chr1	13391082	.	T	A	4087.77	PASS	.	.
Chr1	13391089	.	T	C	4030.77	PASS	.	.
Chr1	13391326	.	T	C	3356.77	PASS	.	.
Chr1	13391337	.	G	A	3453.77	PASS	.	.
Chr1	13391353	.	G	A	3571.77	PASS	.	.
Chr1	13391485	.	A	C	2866.77	PASS	.	.
Chr1	13391618	.	C	T	3152.77	PASS	.	.
Chr1	13391655	.	A	G	2896.77	PASS	.	.
Chr1	13391903	.	G	A	2809.77	PASS	.	.
Chr1	13391935	.	T	C	4352.77	PASS	.	.
Chr1	13391967	.	T	C	4775.77	PASS	.	.
Chr1	13391992	.	T	C	2822.77	PASS	.	.
Chr1	13392024	.	A	G	3173.77	PASS	.	.
Chr1	13392036	.	T	C	3050.77	PASS	.	.
Chr1	13392150	.	C	T	3188.81	PASS	.	.
Chr1	13392193	.	T	C	3164.77	PASS	.	.
Chr1	13392212	.	C	T	5095.77	PASS	.	.
Chr1	13392216	.	T	C	5124.77	PASS	.	.
Chr1	13392498	.	C	T	4716.77	PASS	.	.
Chr1	13392505	.	A	G	4648.77	PASS	.	.
Chr1	13392612	.	T	C	4536.77	PASS	.	.
Chr1	13392798	.	T	A	4083.77	PASS	.	.
Chr1	13392807	.	A	G	4072.77	PASS	.	.
Chr1	13392869	.	G	A	2723.77	PASS	.	.
Chr1	13392891	.	G	T	2634.77	PASS	.	.
Chr1	13392996	.	C	T	3479.77	PASS	.	.
Chr1	13393034	.	G	A	5335.77	PASS	.	.
Chr1	13393036	.	A	G	5335.77	PASS	.	.
Chr1	13393101	.	G	T	3296.77	PASS	.	.
Chr1	13393179	.	C	G	5800.77	PASS	.	.
Chr1	13393188	.	C	A	6214.77	PASS	.	.
Chr1	13393190	.	A	G	6184.77	PASS	.	.
Chr1	13393217	.	T	C	3647.77	PASS	.	.
Chr1	13393235	.	C	T	3757.77	PASS	.	.
Chr1	13393296	.	C	T	3867.77	PASS	.	.
Chr1	13393433	.	C	T	3691.77	PASS	.	.
Chr1	13393473	.	T	G	3773.77	PASS	.	.
Chr1	13393616	.	C	G	2873.77	PASS	.	.
Chr1	13393636	.	A	T	2994.77	PASS	.	.
Chr1	13393650	.	A	G	2803.77	PASS	.	.
Chr1	13393661	.	C	T	3053.77	PASS	.	.
Chr1	13393679	.	C	T	3162.77	PASS	.	.
Chr1	13393743	.	C	A	4676.77	PASS	.	.
Chr1	13393753	.	A	T	4671.77	PASS	.	.
Chr1	13393854	.	T	G	3078.77	PASS	.	.
Chr1	13393888	.	A	G	2706.77	PASS	.	.
Chr1	13393969	.	C	A	2977.77	PASS	.	.
Chr1	13393996	.	C	A	3230.05	PASS	.	.
Chr1	13394032	.	A	T	3136.77	PASS	.	.
Chr1	13394121	.	C	T	3007.77	PASS	.	.
Chr1	13394162	.	T	C	2959.77	PASS	.	.
Chr1	13394196	.	C	T	4443.77	PASS	.	.
Chr1	13394204	.	C	T	4631.77	PASS	.	.
Chr1	13394217	.	G	A	4786.77	PASS	.	.
Chr1	13394221	.	G	A	4817.77	PASS	.	.
Chr1	13394303	.	A	G	2979.77	PASS	.	.
Chr1	13394390	.	T	C	3184.79	PASS	.	.
Chr1	13394452	.	G	T	3430.77	PASS	.	.
Chr1	13394505	.	A	C	3242.77	PASS	.	.
Chr1	13394545	.	C	T	3007.77	PASS	.	.
Chr1	13394586	.	C	T	3215.74	PASS	.	.
Chr1	13394606	.	G	A	3337.77	PASS	.	.
Chr1	13394633	.	A	G	3422.77	PASS	.	.
Chr1	13394756	.	C	G	3211.76	PASS	.	.
Chr1	13394819	.	C	T	3651.77	PASS	.	.
Chr1	13394881	.	C	T	3351.77	PASS	.	.
Chr1	13395065	.	G	A	3072.77	PASS	.	.
Chr1	13395134	.	A	T	4805.77	PASS	.	.
Chr1	13395144	.	C	T	4765.77	PASS	.	.
Chr1	13395205	.	C	T	2890.77	PASS	.	.
Chr1	13395245	.	T	C	3250.77	PASS	.	.
Chr1	13395277	.	C	T	2993.77	PASS	.	.
Chr1	13395368	.	T	C	2623.77	PASS	.	.
Chr1	13395523	.	G	T	2902.77	PASS	.	.
Chr1	13395601	.	T	C	4435.77	PASS	.	.
Chr1	13395607	.	T	A	4461.77	PASS	.	.
Chr1	13395657	.	A	T	2374.77	PASS	.	.
Chr1	13395681	.	T	G	2372.77	PASS	.	.
Chr1	13395707	.	A	C	4075.77	PASS	.	.
Chr1	13395716	.	G	T	4155.77	PASS	.	.
Chr1	13395742	.	G	A	2694.77	PASS	.	.
Chr1	13395784	.	T	C	2254.77	PASS	.	.
Chr1	13395841	.	C	T	3771.77	PASS	.	.
Chr1	13395850	.	G	C	3666.77	PASS	.	.
Chr1	13395863	.	G	T	2432.77	PASS	.	.
Chr1	13396060	.	A	T	1926.77	PASS	.	.
Chr1	13396148	.	A	G	2112.77	PASS	.	.
Chr1	13396215	.	T	A	3183.76	PASS	.	.
Chr1	13396234	.	T	G	2893.77	PASS	.	.
Chr1	13396280	.	G	C	1883.77	PASS	.	.
Chr1	13396306	.	A	C	2825.77	PASS	.	.
Chr1	13396307	.	G	C	2825.77	PASS	.	.
Chr1	13396333	.	T	C	1755.77	PASS	.	.
Chr1	13396399	.	T	C	2288.77	PASS	.	.
Chr1	13396586	.	T	A	4878.77	PASS	.	.
Chr1	13396590	.	C	T	5080.77	PASS	.	.
Chr1	13396597	.	A	C	5146.77	PASS	.	.
Chr1	13396599	.	C	A	5034.77	PASS	.	.
Chr1	13396741	.	T	A	3898.77	PASS	.	.
Chr1	13396773	.	C	T	3959.77	PASS	.	.
Chr1	13397035	.	G	T	4203.77	PASS	.	.
Chr1	13397071	.	C	A	6573.77	PASS	.	.
Chr1	13397073	.	A	T	6573.77	PASS	.	.
Chr1	13397126	.	A	C	6167.77	PASS	.	.
Chr1	13397127	.	T	A	6167.77	PASS	.	.
Chr1	13397153	.	T	C	3949.77	PASS	.	.
Chr1	13397205	.	G	A	3974.77	PASS	.	.
Chr1	13397311	.	C	A	3524.77	PASS	.	.
Chr1	13397357	.	G	T	3128.77	PASS	.	.
Chr1	13397402	.	C	T	3025.77	PASS	.	.
Chr1	13397464	.	G	A	3273.77	PASS	.	.
Chr1	13397518	.	C	A	3996.77	PASS	.	.
Chr1	13397599	.	T	C	207.77	PASS	.	.
Chr1	13397610	.	T	C	234.77	PASS	.	.
Chr1	13397614	.	G	A	216.77	PASS	.	.
Chr1	13397625	.	G	T	234.77	PASS	.	.
Chr1	13397632	.	C	T	4561.77	PASS	.	.
Chr1	13397658	.	T	A	5523.77	PASS	.	.
Chr1	13397666	.	G	T	4831.98	PASS	.	.
Chr1	13397689	.	C	T	4291.88	PASS	.	.
Chr1	13397699	.	G	T	4471.77	PASS	.	.
Chr1	13397715	.	C	T	4966.77	PASS	.	.
Chr1	13397717	.	C	A	4696.77	PASS	.	.
Chr1	13397725	.	A	G	4890.77	PASS	.	.
Chr1	13397727	.	A	G	4395.77	PASS	.	.
Chr1	13397801	.	A	G	5326.77	PASS	.	.
Chr1	13397802	.	A	T	5416.77	PASS	.	.
Chr1	13397810	.	G	T	5416.77	PASS	.	.
Chr1	13397816	.	T	C	5641.77	PASS	.	.
Chr1	13397822	.	A	G	5544.77	PASS	.	.
Chr1	13397830	.	G	T	5175.77	PASS	.	.
Chr1	13397903	.	A	C	2959.77	PASS	.	.
Chr1	13398125	.	A	T	3233.06	PASS	.	.
Chr1	13398153	.	T	A	3131.77	PASS	.	.
Chr1	13398182	.	A	C	4646.77	PASS	.	.
Chr1	13398206	.	G	A	4690.77	PASS	.	.
Chr1	13398212	.	G	T	4433.77	PASS	.	.
Chr1	13398331	.	A	G	2803.77	PASS	.	.
Chr1	13398364	.	G	T	2672.78	PASS	.	.
Chr1	13398451	.	C	A	4606.77	PASS	.	.
Chr1	13398468	.	A	G	4762.77	PASS	.	.
Chr1	13398476	.	T	C	4900.77	PASS	.	.
Chr1	13398495	.	G	T	4713.77	PASS	.	.
Chr1	13398562	.	C	A	2784.77	PASS	.	.
Chr1	13398623	.	T	G	3102.77	PASS	.	.
Chr1	13398755	.	C	T	226.77	PASS	.	.
Chr1	13398779	.	A	C	337.77	PASS	.	.
Chr1	13398802	.	G	T	342.77	PASS	.	.
Chr1	13398856	.	C	A	312.77	PASS	.	.
Chr1	13398873	.	C	T	252.77	PASS	.	.
Chr1	13398967	.	G	A	2408.77	PASS	.	.
Chr1	13398989	.	C	T	2670.77	PASS	.	.
Chr1	13398991	.	A	G	2670.77	PASS	.	.
Chr1	13399046	.	T	C	317.77	PASS	.	.
Chr1	13399049	.	C	A	356.77	PASS	.	.
Chr1	13399052	.	A	G	297.77	PASS	.	.
Chr1	13399057	.	G	A	375.77	PASS	.	.
Chr1	13399062	.	T	G	375.77	PASS	.	.
Chr1	13399065	.	C	T	375.77	PASS	.	.
Chr1	13399071	.	C	A	507.77	PASS	.	.
Chr1	13399073	.	A	C	507.77	PASS	.	.
Chr1	13399074	.	T	C	504.77	PASS	.	.
Chr1	13399087	.	G	A	543.77	PASS	.	.
Chr1	13399096	.	G	A	618.77	PASS	.	.
Chr1	13399110	.	G	T	627.77	PASS	.	.
Chr1	13399160	.	C	A	372.77	PASS	.	.
Chr1	13399173	.	G	A	334.77	PASS	.	.
Chr1	13399175	.	T	A	303.77	PASS	.	.
Chr1	13399180	.	C	T	297.77	PASS	.	.
Chr1	13399185	.	G	T	297.77	PASS	.	.
Chr1	13399188	.	G	A	303.77	PASS	.	.
Chr1	13399207	.	T	A	3638.77	PASS	.	.
Chr1	13399221	.	A	C	117.77	PASS	.	.
Chr1	13399277	.	G	A	2822.77	PASS	.	.
Chr1	13399292	.	G	A	2884.77	PASS	.	.
Chr1	13399308	.	G	A	2668.77	PASS	.	.
Chr1	13399370	.	A	G	2506.77	PASS	.	.
Chr1	13399382	.	C	T	30.77	PASS	.	.
Chr1	13399388	.	T	C	30.77	PASS	.	.
Chr1	13399409	.	A	G	69.77	PASS	.	.
Chr1	13399483	.	A	C	2404.77	PASS	.	.
Chr1	13399532	.	G	C	3724.77	PASS	.	.
Chr1	13399552	.	G	A	3879.77	PASS	.	.
Chr1	13399565	.	A	C	3398.77	PASS	.	.
Chr1	13399597	.	C	T	2332.77	PASS	.	.
Chr1	13399660	.	T	C	250.77	PASS	.	.
Chr1	13399661	.	T	C	5329.77	PASS	.	.
Chr1	13399703	.	T	A	252.77	PASS	.	.
Chr1	13399706	.	T	G	447.77	PASS	.	.
Chr1	13399729	.	T	A	210.77	PASS	.	.
Chr1	13399753	.	G	C	150.77	PASS	.	.
Chr1	13399759	.	T	C	156.77	PASS	.	.
Chr1	13399827	.	A	G	3052.77	PASS	.	.
Chr1	13399859	.	G	T	2929.77	PASS	.	.
Chr1	13399904	.	A	T	118.77	PASS	.	.
Chr1	13399920	.	G	T	135.77	PASS	.	.
Chr1	13399954	.	A	G	69.77	PASS	.	.
Chr1	13400014	.	T	C	189.77	PASS	.	.
Chr1	13400017	.	G	A	133.77	PASS	.	.
Chr1	13400024	.	A	T	108.77	PASS	.	.
Chr1	13400037	.	A	T	4093.77	PASS	.	.
Chr1	13400038	.	A	C	27.77	PASS	.	.
Chr1	13400043	.	T	G	4298.77	PASS	.	.
Chr1	13400126	.	C	T	2874.77	PASS	.	.
Chr1	13400233	.	G	A	4399.77	PASS	.	.
Chr1	13400244	.	A	G	4198.77	PASS	.	.
Chr1	13400308	.	T	A	2460.77	PASS	.	.
Chr1	13400359	.	G	A	2340.77	PASS	.	.
Chr1	13400409	.	T	G	2425.77	PASS	.	.
Chr1	13400454	.	T	G	2342.77	PASS	.	.
Chr1	13400525	.	A	C	2230.77	PASS	.	.
Chr1	13400526	.	G	A	2230.77	PASS	.	.
Chr1	13400570	.	A	G	1716.77	PASS	.	.
Chr1	13400721	.	A	G	4098.77	PASS	.	.
Chr1	13400726	.	T	C	4098.77	PASS	.	.
Chr1	13400806	.	A	G	2503.77	PASS	.	.
Chr1	13400851	.	T	G	2708.77	PASS	.	.
Chr1	13401001	.	A	G	4209.77	PASS	.	.
Chr1	13401036	.	G	T	6216.77	PASS	.	.
Chr1	13401042	.	A	G	7021.77	PASS	.	.
Chr1	13401147	.	A	T	4599.77	PASS	.	.
Chr1	13401163	.	T	C	4394.77	PASS	.	.
Chr1	13401200	.	A	T	117.77	PASS	.	.
Chr1	13401213	.	C	T	2757.77	PASS	.	.
Chr1	13401325	.	A	G	153.77	PASS	.	.
Chr1	13401375	.	A	G	92.77	PASS	.	.
Chr1	13401386	.	A	G	204.77	PASS	.	.
Chr1	13401402	.	C	G	225.77	PASS	.	.
Chr1	13401416	.	C	G	5682.77	PASS	.	.
Chr1	13401450	.	G	A	4386.77	PASS	.	.
Chr1	13401550	.	G	A	2964.77	PASS	.	.
Chr1	13401580	.	C	T	3436.77	PASS	.	.
Chr1	13401631	.	A	G	3508.77	PASS	.	.
Chr1	13401680	.	C	T	5351.77	PASS	.	.
Chr1	13401689	.	C	T	5491.77	PASS	.	.
Chr1	13401744	.	A	G	3564.77	PASS	.	.
Chr1	13401771	.	C	G	3623.77	PASS	.	.
Chr1	13401814	.	A	T	3432.77	PASS	.	.
Chr1	13401927	.	A	G	3543.77	PASS	.	.
Chr1	13402019	.	C	G	3485.77	PASS	.	.
Chr1	13402125	.	G	C	3016.77	PASS	.	.
Chr1	13402152	.	T	C	2878.77	PASS	.	.
Chr1	13402207	.	A	G	4515.77	PASS	.	.
Chr1	13402215	.	C	T	4983.77	PASS	.	.
Chr1	13402237	.	A	G	4462.77	PASS	.	.
Chr1	13402333	.	A	G	2886.77	PASS	.	.
Chr1	13402404	.	A	T	2707.77	PASS	.	.
Chr1	13402446	.	C	G	2983.77	PASS	.	.
Chr1	13402565	.	G	A	3309.77	PASS	.	.
Chr1	13402601	.	G	A	3063.77	PASS	.	.
Chr1	13402625	.	A	G	3106.77	PASS	.	.
Chr1	13402636	.	A	G	2916.77	PASS	.	.
Chr1	13402732	.	T	C	2973.77	PASS	.	.
Chr1	13402756	.	A	C	3159.77	PASS	.	.
Chr1	13402803	.	G	C	4191.77	PASS	.	.
Chr1	13402804	.	C	T	4191.77	PASS	.	.
Chr1	13402825	.	G	C	2736.77	PASS	.	.
Chr1	13402837	.	T	C	2637.77	PASS	.	.
Chr1	13402875	.	A	T	3514.77	PASS	.	.
Chr1	13403017	.	C	T	2301.77	PASS	.	.
Chr1	13403100	.	T	G	4546.77	PASS	.	.
Chr1	13403101	.	T	A	4546.77	PASS	.	.
Chr1	13403118	.	A	T	5005.77	PASS	.	.
Chr1	13403126	.	A	G	5001.77	PASS	.	.
Chr1	13403233	.	T	C	2849.77	PASS	.	.
Chr1	13403268	.	C	T	2745.77	PASS	.	.
Chr1	13403424	.	G	T	3769.77	PASS	.	.
Chr1	13404022	.	G	C	3548.77	PASS	.	.
Chr1	13404085	.	T	A	3211.76	PASS	.	.
Chr1	13404367	.	T	C	4688.77	PASS	.	.
Chr1	13404478	.	G	T	2902.77	PASS	.	.
Chr1	13404529	.	C	A	2931.77	PASS	.	.
Chr1	13404614	.	A	T	4516.77	PASS	.	.
Chr1	13404616	.	A	T	4651.77	PASS	.	.
Chr1	13404625	.	G	T	4741.77	PASS	.	.
Chr1	13404644	.	A	C	4946.77	PASS	.	.
Chr1	13404665	.	G	A	4687.77	PASS	.	.
Chr1	13404696	.	A	G	4895.77	PASS	.	.
Chr1	13404697	.	G	C	4895.77	PASS	.	.
Chr1	13404832	.	T	A	2892.77	PASS	.	.
Chr1	13404931	.	A	T	3208.76	PASS	.	.
Chr1	13404985	.	C	T	5389.77	PASS	.	.
Chr1	13404998	.	G	C	5800.77	PASS	.	.
Chr1	13405002	.	G	T	5956.77	PASS	.	.
Chr1	13405013	.	T	G	5806.77	PASS	.	.
Chr1	13405033	.	A	G	5545.77	PASS	.	.
Chr1	13405260	.	T	A	3645.77	PASS	.	.
Chr1	13405330	.	C	T	5731.77	PASS	.	.
Chr1	13405333	.	T	C	5759.77	PASS	.	.
Chr1	13405352	.	T	A	3703.77	PASS	.	.
Chr1	13405477	.	C	T	3060.77	PASS	.	.
Chr1	13405522	.	G	A	3682.77	PASS	.	.
Chr1	13405660	.	C	G	6001.77	PASS	.	.
Chr1	13405661	.	C	A	6030.77	PASS	.	.
Chr1	13405666	.	G	A	5978.77	PASS	.	.
Chr1	13405693	.	C	T	3734.77	PASS	.	.
Chr1	13405794	.	T	G	5324.77	PASS	.	.
Chr1	13405811	.	T	C	5386.77	PASS	.	.
Chr1	13405852	.	A	T	3658.77	PASS	.	.
Chr1	13405898	.	A	G	3959.77	PASS	.	.
Chr1	13405925	.	T	C	3887.77	PASS	.	.
Chr1	13405996	.	C	T	3103.77	PASS	.	.
Chr1	13406045	.	T	C	4654.77	PASS	.	.
Chr1	13406064	.	T	A	4680.77	PASS	.	.
Chr1	13406092	.	T	C	2850.77	PASS	.	.
Chr1	13406165	.	C	A	3433.77	PASS	.	.
Chr1	13406209	.	C	T	3133.77	PASS	.	.
Chr1	13406259	.	G	A	2568.77	PASS	.	.
Chr1	13406304	.	T	C	2792.77	PASS	.	.
Chr1	13406323	.	T	C	2723.77	PASS	.	.
Chr1	13406357	.	C	G	2931.77	PASS	.	.
Chr1	13406424	.	C	A	2711.77	PASS	.	.
Chr1	13406492	.	G	A	4084.77	PASS	.	.
Chr1	13406500	.	G	A	4042.77	PASS	.	.
Chr1	13406712	.	T	G	2872.77	PASS	.	.
Chr1	13406726	.	A	G	4004.77	PASS	.	.
Chr1	13406727	.	A	G	4004.77	PASS	.	.
Chr1	13406800	.	C	T	2989.77	PASS	.	.
Chr1	13406832	.	A	T	3145.77	PASS	.	.
Chr1	13406952	.	A	C	3980.77	PASS	.	.
Chr1	13406961	.	T	C	3986.77	PASS	.	.
Chr1	13406967	.	T	A	3956.77	PASS	.	.
Chr1	13407012	.	A	T	2649.77	PASS	.	.
Chr1	13407092	.	T	C	3029.77	PASS	.	.
Chr1	13407332	.	G	T	3204.83	PASS	.	.
Chr1	13407369	.	A	G	2868.77	PASS	.	.
Chr1	13408660	.	C	A	30.74	PASS	.	.
Chr1	13409376	.	A	G	2764.77	PASS	.	.
Chr1	13409406	.	A	T	3019.77	PASS	.	.
Chr1	13409438	.	C	G	3416.77	PASS	.	.
Chr1	13409518	.	T	C	5103.77	PASS	.	.
Chr1	13409521	.	T	C	5133.77	PASS	.	.
Chr1	13409537	.	A	G	3526.77	PASS	.	.
Chr1	13409592	.	C	T	3453.77	PASS	.	.
Chr1	13409605	.	A	T	3702.77	PASS	.	.
Chr1	13409743	.	A	G	4849.77	PASS	.	.
Chr1	13409752	.	T	C	5033.77	PASS	.	.
Chr1	13409813	.	T	C	3228.29	PASS	.	.
Chr1	13409897	.	C	T	2759.77	PASS	.	.
Chr1	13410112	.	A	G	2717.77	PASS	.	.
Chr1	13410130	.	C	G	2720.77	PASS	.	.
Chr1	13410162	.	C	G	2987.77	PASS	.	.
Chr1	13410267	.	T	A	4052.77	PASS	.	.
Chr1	13410289	.	T	A	4402.77	PASS	.	.
Chr1	13410354	.	T	G	4683.77	PASS	.	.
Chr1	13410492	.	T	C	4379.77	PASS	.	.
Chr1	13410627	.	T	C	5602.77	PASS	.	.
Chr1	13410637	.	C	T	5690.77	PASS	.	.
Chr1	13410645	.	A	G	5475.77	PASS	.	.
Chr1	13410658	.	T	C	5460.77	PASS	.	.
Chr1	13410874	.	G	A	3575.77	PASS	.	.
Chr1	13411054	.	C	T	4470.77	PASS	.	.
Chr1	13411205	.	C	T	5387.77	PASS	.	.
Chr1	13411215	.	C	T	5483.77	PASS	.	.
Chr1	13411264	.	T	C	3773.77	PASS	.	.
Chr1	13411451	.	G	C	5405.77	PASS	.	.
Chr1	13411456	.	G	A	5306.77	PASS	.	.
Chr1	13411599	.	T	C	6092.77	PASS	.	.
Chr1	13411605	.	C	A	6014.77	PASS	.	.
Chr1	13411623	.	T	C	3870.77	PASS	.	.
Chr1	13411639	.	A	C	4097.77	PASS	.	.
Chr1	13411670	.	A	C	3945.77	PASS	.	.
Chr1	13411777	.	A	G	4393.77	PASS	.	.
Chr1	13411814	.	G	A	6801.77	PASS	.	.
Chr1	13411829	.	C	T	6810.77	PASS	.	.
Chr1	13411836	.	C	A	6661.77	PASS	.	.
Chr1	13411896	.	T	C	4780.77	PASS	.	.
Chr1	13411978	.	T	C	4232.77	PASS	.	.
Chr1	13412026	.	A	C	4098.77	PASS	.	.
Chr1	13412052	.	T	C	6272.77	PASS	.	.
Chr1	13412058	.	A	C	6293.77	PASS	.	.
Chr1	13412106	.	T	C	3819.77	PASS	.	.
Chr1	13412215	.	A	G	3324.77	PASS	.	.
Chr1	13412265	.	T	C	5583.77	PASS	.	.
Chr1	13412273	.	G	C	5432.77	PASS	.	.
Chr1	13412306	.	C	A	3335.77	PASS	.	.
Chr1	13412414	.	A	G	4170.77	PASS	.	.
Chr1	13412418	.	G	A	4095.77	PASS	.	.
Chr1	13412466	.	T	C	2702.77	PASS	.	.
Chr1	13412499	.	A	T	2783.77	PASS	.	.
Chr1	13412542	.	C	T	4908.77	PASS	.	.
Chr1	13412551	.	C	T	4858.77	PASS	.	.
Chr1	13412607	.	A	T	3244.77	PASS	.	.
Chr1	13412674	.	C	T	5169.77	PASS	.	.
Chr1	13412676	.	A	G	5169.77	PASS	.	.
Chr1	13412707	.	T	C	4995.77	PASS	.	.
Chr1	13412710	.	T	G	4994.77	PASS	.	.
Chr1	13412764	.	C	A	3086.77	PASS	.	.
Chr1	13412828	.	T	C	3386.77	PASS	.	.
Chr1	13412895	.	A	C	4946.77	PASS	.	.
Chr1	13412897	.	A	G	4946.77	PASS	.	.
Chr1	13412979	.	A	C	3429.77	PASS	.	.
Chr1	13413006	.	C	T	3937.77	PASS	.	.
Chr1	13413025	.	A	G	3924.77	PASS	.	.
Chr1	13413079	.	A	C	3703.77	PASS	.	.
Chr1	13413124	.	G	A	3589.77	PASS	.	.
Chr1	13413240	.	A	G	3609.77	PASS	.	.
Chr1	13413305	.	C	A	3884.77	PASS	.	.
Chr1	13413335	.	G	C	3844.77	PASS	.	.
Chr1	13413481	.	C	A	5701.77	PASS	.	.
Chr1	13413503	.	C	T	5669.77	PASS	.	.
Chr1	13413532	.	G	C	5384.77	PASS	.	.
Chr1	13413618	.	A	C	3245.77	PASS	.	.
Chr1	13413755	.	C	T	294.77	PASS	.	.
Chr1	13413838	.	T	C	2937.77	PASS	.	.
Chr1	13413893	.	A	T	2837.77	PASS	.	.
Chr1	13413977	.	C	A	4397.77	PASS	.	.
Chr1	13413988	.	C	T	4423.77	PASS	.	.
Chr1	13414010	.	A	G	4324.77	PASS	.	.
Chr1	13414086	.	C	T	2641.77	PASS	.	.
Chr1	13414211	.	A	G	2556.77	PASS	.	.
Chr1	13414243	.	C	T	2923.77	PASS	.	.
Chr1	13414382	.	G	T	5277.77	PASS	.	.
Chr1	13414404	.	T	C	4987.77	PASS	.	.
Chr1	13414478	.	T	C	4982.77	PASS	.	.
Chr1	13414487	.	G	A	5116.77	PASS	.	.
Chr1	13414806	.	C	T	3135.77	PASS	.	.
Chr1	13414899	.	G	A	2724.77	PASS	.	.
Chr1	13414931	.	G	T	2990.77	PASS	.	.
Chr1	13415008	.	G	A	3974.77	PASS	.	.
Chr1	13415028	.	A	G	4554.77	PASS	.	.
Chr1	13415051	.	A	G	4516.77	PASS	.	.
Chr1	13415060	.	C	T	4381.77	PASS	.	.
Chr1	13415077	.	A	G	4272.77	PASS	.	.
Chr1	13415080	.	G	A	4210.77	PASS	.	.
Chr1	13415204	.	A	C	3603.77	PASS	.	.
Chr1	13415220	.	G	A	3662.77	PASS	.	.
Chr1	13415239	.	A	G	3819.77	PASS	.	.
Chr1	13415276	.	T	G	3733.77	PASS	.	.
Chr1	13415427	.	A	G	3276.77	PASS	.	.
Chr1	13415442	.	A	C	3273.77	PASS	.	.
Chr1	13415444	.	T	C	3256.77	PASS	.	.
Chr1	13415447	.	G	A	3301.77	PASS	.	.
Chr1	13415473	.	A	G	3076.77	PASS	.	.
Chr1	13415486	.	G	T	2896.77	PASS	.	.
Chr1	13415504	.	T	C	2806.77	PASS	.	.
Chr1	13415528	.	G	T	2761.77	PASS	.	.
Chr1	13415573	.	G	C	2386.77	PASS	.	.
Chr1	13415597	.	C	A	2203.77	PASS	.	.
Chr1	13415818	.	T	C	1934.77	PASS	.	.
Chr1	13415854	.	G	A	2133.77	PASS	.	.
Chr1	13415888	.	T	A	3391.77	PASS	.	.
Chr1	13415889	.	T	C	3391.77	PASS	.	.
Chr1	13415890	.	T	A	3391.77	PASS	.	.
Chr1	13415954	.	T	A	2579.77	PASS	.	.
Chr1	13416053	.	C	T	3099.77	PASS	.	.
Chr1	13416213	.	C	T	2541.78	PASS	.	.
Chr1	13416300	.	G	A	3251.77	PASS	.	.
Chr1	13416426	.	G	A	4705.77	PASS	.	.
Chr1	13416434	.	T	G	4769.77	PASS	.	.
Chr1	13416477	.	T	G	2894.77	PASS	.	.
Chr1	13416519	.	C	G	4724.77	PASS	.	.
Chr1	13416530	.	T	A	4668.77	PASS	.	.
Chr1	13416710	.	A	G	2382.77	PASS	.	.
Chr1	13416926	.	A	G	4428.77	PASS	.	.
Chr1	13416943	.	G	A	4335.77	PASS	.	.
Chr1	13417009	.	C	T	2796.77	PASS	.	.
Chr1	13417113	.	G	T	3255.77	PASS	.	.
Chr1	13417160	.	G	T	3494.77	PASS	.	.
Chr1	13417189	.	G	C	3694.77	PASS	.	.
Chr1	13417252	.	T	C	4015.77	PASS	.	.
Chr1	13417344	.	C	T	3719.77	PASS	.	.
Chr1	13417380	.	C	T	3394.77	PASS	.	.
Chr1	13417564	.	G	T	2361.77	PASS	.	.
Chr1	13421553	.	T	C	3500.77	PASS	.	.
Chr1	13421659	.	C	T	3111.77	PASS	.	.
Chr1	13421810	.	G	A	3142.77	PASS	.	.
Chr1	13421862	.	A	C	3618.77	PASS	.	.
Chr1	13421989	.	G	A	3204.83	PASS	.	.
Chr1	13422011	.	G	A	3509.77	PASS	.	.
Chr1	13422076	.	C	T	5375.77	PASS	.	.
Chr1	13422081	.	G	A	5322.77	PASS	.	.
Chr1	13422168	.	C	T	3752.77	PASS	.	.
Chr1	13422405	.	G	A	5713.77	PASS	.	.
Chr1	13422406	.	A	G	5713.77	PASS	.	.
Chr1	13422423	.	C	T	6026.77	PASS	.	.
Chr1	13422433	.	C	T	5988.77	PASS	.	.
Chr1	13422478	.	G	A	4034.77	PASS	.	.
Chr1	13422553	.	C	T	6179.77	PASS	.	.
Chr1	13422562	.	T	C	6218.77	PASS	.	.
Chr1	13422684	.	A	T	5804.77	PASS	.	.
Chr1	13422695	.	T	A	5877.77	PASS	.	.
Chr1	13422717	.	C	G	5293.77	PASS	.	.
Chr1	13422750	.	C	T	3284.77	PASS	.	.
Chr1	13423011	.	G	A	3672.77	PASS	.	.
Chr1	13423029	.	C	T	3668.77	PASS	.	.
Chr1	13423080	.	G	T	3679.77	PASS	.	.
Chr1	13423255	.	C	A	3401.77	PASS	.	.
Chr1	13423319	.	T	C	3569.77	PASS	.	.
Chr1	13423360	.	C	T	3560.77	PASS	.	.
Chr1	13423450	.	C	T	3316.77	PASS	.	.
Chr1	13423468	.	T	G	3213.77	PASS	.	.
Chr1	13423507	.	A	T	3204.83	PASS	.	.
Chr1	13423536	.	T	C	4847.77	PASS	.	.
Chr1	13423556	.	A	C	5433.77	PASS	.	.
Chr1	13423570	.	C	T	5518.77	PASS	.	.
Chr1	13423715	.	G	A	3400.77	PASS	.	.
Chr1	13423758	.	G	T	2621.77	PASS	.	.
Chr1	13425133	.	C	T	62.74	PASS	.	.
Chr1	13425140	.	C	T	62.74	PASS	.	.
Chr1	13425187	.	C	T	324.78	PASS	.	.
Chr1	13425234	.	T	C	184.77	PASS	.	.
Chr1	13425512	.	A	G	1176.77	PASS	.	.
Chr1	13426795	.	G	C	2055.77	PASS	.	.
Chr1	13426818	.	G	A	4097.77	PASS	.	.
Chr1	13426820	.	T	A	4097.77	PASS	.	.
Chr1	13426902	.	G	C	3712.77	PASS	.	.
Chr1	13426924	.	G	A	5741.77	PASS	.	.
Chr1	13426925	.	T	A	5741.77	PASS	.	.
Chr1	13426977	.	A	G	3504.77	PASS	.	.
Chr1	13427053	.	T	C	3055.77	PASS	.	.
Chr1	13427148	.	A	C	2483.77	PASS	.	.
Chr1	13427308	.	A	G	2786.77	PASS	.	.
Chr1	13427334	.	C	T	3036.77	PASS	.	.
Chr1	13427382	.	G	A	5779.77	PASS	.	.
Chr1	13427383	.	T	G	5803.77	PASS	.	.
Chr1	13427391	.	A	G	5780.77	PASS	.	.
Chr1	13427599	.	A	C	3251.77	PASS	.	.
Chr1	13427633	.	T	G	4648.77	PASS	.	.
Chr1	13427687	.	A	G	4791.77	PASS	.	.
Chr1	13427703	.	A	C	4875.77	PASS	.	.
Chr1	13427751	.	A	C	4684.77	PASS	.	.
Chr1	13427757	.	T	G	4770.77	PASS	.	.
Chr1	13427783	.	A	G	4545.77	PASS	.	.
Chr1	13427784	.	G	A	4545.77	PASS	.	.
Chr1	13427835	.	T	G	2603.77	PASS	.	.
Chr1	13427992	.	G	C	2271.77	PASS	.	.
Chr1	13428043	.	T	C	3754.77	PASS	.	.
Chr1	13428063	.	T	C	3736.77	PASS	.	.
Chr1	13428232	.	A	G	2423.77	PASS	.	.
Chr1	13428246	.	A	C	2379.77	PASS	.	.
Chr1	13428309	.	G	A	2158.77	PASS	.	.
Chr1	13428461	.	C	A	3683.77	PASS	.	.
Chr1	13428463	.	A	G	3683.77	PASS	.	.
Chr1	13428632	.	C	T	3046.77	PASS	.	.
Chr1	13428806	.	T	A	3082.77	PASS	.	.
Chr1	13428826	.	A	G	3227.04	PASS	.	.
Chr1	13428939	.	C	T	3300.77	PASS	.	.
Chr1	13428968	.	G	C	3585.77	PASS	.	.
Chr1	13428989	.	A	G	3767.77	PASS	.	.
Chr1	13429015	.	A	G	3147.77	PASS	.	.
Chr1	13429155	.	G	T	4291.77	PASS	.	.
Chr1	13429165	.	G	A	4227.77	PASS	.	.
Chr1	13429250	.	G	A	3119.77	PASS	.	.
Chr1	13429310	.	T	G	2694.77	PASS	.	.
Chr1	13429422	.	C	T	2955.77	PASS	.	.
Chr1	13429493	.	C	T	4259.77	PASS	.	.
Chr1	13429495	.	A	G	4304.77	PASS	.	.
Chr1	13429500	.	A	G	4381.77	PASS	.	.
Chr1	13429517	.	A	T	4826.77	PASS	.	.
Chr1	13429518	.	G	A	4826.77	PASS	.	.
Chr1	13429531	.	A	T	4438.77	PASS	.	.
Chr1	13429558	.	G	T	2670.77	PASS	.	.
Chr1	13429635	.	G	A	2641.77	PASS	.	.
Chr1	13430737	.	C	A	3725.77	PASS	.	.
Chr1	13430790	.	A	G	3975.77	PASS	.	.
Chr1	13431000	.	T	C	6295.77	PASS	.	.
Chr1	13431014	.	T	C	6566.77	PASS	.	.
Chr1	13431022	.	G	T	6797.77	PASS	.	.
Chr1	13431035	.	C	T	6347.77	PASS	.	.
Chr1	13431209	.	G	A	4080.77	PASS	.	.
Chr1	13431293	.	A	T	3438.77	PASS	.	.
Chr1	13431343	.	G	T	3161.77	PASS	.	.
Chr1	13431368	.	A	T	4896.77	PASS	.	.
Chr1	13431369	.	T	A	4896.77	PASS	.	.
Chr1	13431462	.	A	G	3081.77	PASS	.	.
Chr1	13431504	.	G	A	3365.77	PASS	.	.
Chr1	13431558	.	A	C	3925.77	PASS	.	.
Chr1	13431611	.	T	A	5862.77	PASS	.	.
Chr1	13431615	.	G	A	5834.77	PASS	.	.
Chr1	13431700	.	C	A	3612.77	PASS	.	.
Chr1	13431768	.	C	T	3414.77	PASS	.	.
Chr1	13431878	.	G	A	5455.77	PASS	.	.
Chr1	13431885	.	C	T	5543.77	PASS	.	.
Chr1	13431919	.	T	C	4469.77	PASS	.	.
Chr1	13431931	.	A	C	4562.77	PASS	.	.
Chr1	13431944	.	A	C	4233.77	PASS	.	.
Chr1	13432024	.	C	G	2817.77	PASS	.	.
Chr1	13432118	.	C	T	2660.77	PASS	.	.
Chr1	13432192	.	A	T	2775.77	PASS	.	.
Chr1	13432273	.	G	A	3175.77	PASS	.	.
Chr1	13432372	.	C	T	3135.77	PASS	.	.
Chr1	13432484	.	A	G	3051.77	PASS	.	.
Chr1	13432641	.	C	A	3320.77	PASS	.	.
Chr1	13432994	.	A	G	3805.77	PASS	.	.
Chr1	13433050	.	T	A	3896.77	PASS	.	.
Chr1	13433245	.	T	G	5959.77	PASS	.	.
Chr1	13433251	.	A	G	5886.77	PASS	.	.
Chr1	13433469	.	C	A	3812.77	PASS	.	.
Chr1	13433481	.	G	A	3996.77	PASS	.	.
Chr1	13433601	.	C	T	4542.77	PASS	.	.
Chr1	13433983	.	T	C	3333.77	PASS	.	.
Chr1	13434134	.	G	A	2354.77	PASS	.	.
Chr1	13434417	.	A	T	2924.77	PASS	.	.
Chr1	13434639	.	C	T	3072.77	PASS	.	.
Chr1	13434692	.	A	G	3325.77	PASS	.	.
Chr1	13434838	.	T	G	2641.77	PASS	.	.
Chr1	13434878	.	T	C	2249.77	PASS	.	.
Chr1	13435055	.	C	A	3098.77	PASS	.	.
Chr1	13435136	.	T	A	2889.77	PASS	.	.
Chr1	13435162	.	G	C	4847.77	PASS	.	.
Chr1	13435185	.	A	G	4563.77	PASS	.	.
Chr1	13435289	.	T	A	5499.77	PASS	.	.
Chr1	13435303	.	T	C	5691.77	PASS	.	.
Chr1	13435342	.	G	A	3682.77	PASS	.	.
Chr1	13435439	.	A	T	4078.77	PASS	.	.
Chr1	13435450	.	C	T	4219.77	PASS	.	.
Chr1	13435469	.	C	G	3727.77	PASS	.	.
Chr1	13435502	.	A	C	2600.77	PASS	.	.
Chr1	13435511	.	C	G	2536.77	PASS	.	.
Chr1	13435741	.	G	A	1109.77	PASS	.	.
Chr1	13435792	.	A	G	2378.77	PASS	.	.
Chr1	13435819	.	T	C	2217.77	PASS	.	.
Chr1	13435862	.	T	A	4285.77	PASS	.	.
Chr1	13435863	.	C	T	4285.77	PASS	.	.
Chr1	13435905	.	A	T	2783.77	PASS	.	.
Chr1	13436045	.	T	G	5316.77	PASS	.	.
Chr1	13436051	.	A	C	5345.77	PASS	.	.
Chr1	13436162	.	C	A	3122.77	PASS	.	.
Chr1	13436293	.	G	A	2895.77	PASS	.	.
Chr1	13436343	.	C	T	3579.77	PASS	.	.
Chr1	13436472	.	T	C	5506.77	PASS	.	.
Chr1	13436511	.	C	G	3122.77	PASS	.	.
Chr1	13436559	.	A	C	2938.77	PASS	.	.
Chr1	13436611	.	T	G	5485.77	PASS	.	.
Chr1	13436766	.	C	A	3593.77	PASS	.	.
Chr1	13436869	.	T	C	3633.77	PASS	.	.
Chr1	13436918	.	G	A	5302.77	PASS	.	.
Chr1	13436923	.	A	G	5442.77	PASS	.	.
Chr1	13436928	.	G	T	5339.77	PASS	.	.
Chr1	13437016	.	A	G	3087.77	PASS	.	.
Chr1	13437064	.	A	G	3557.77	PASS	.	.
Chr1	13437142	.	C	T	3435.77	PASS	.	.
Chr1	13437208	.	A	G	3354.77	PASS	.	.
Chr1	13437247	.	T	C	3384.77	PASS	.	.
Chr1	13437364	.	C	A	3664.77	PASS	.	.
Chr1	13437500	.	T	C	3981.77	PASS	.	.
Chr1	13437535	.	A	G	6150.77	PASS	.	.
Chr1	13437554	.	T	A	6013.77	PASS	.	.
Chr1	13437670	.	T	C	6588.77	PASS	.	.
Chr1	13437672	.	A	C	6706.77	PASS	.	.
Chr1	13437694	.	A	T	6382.77	PASS	.	.
Chr1	13437824	.	T	C	4520.77	PASS	.	.
Chr1	13437865	.	T	G	4382.77	PASS	.	.
Chr1	13437896	.	A	G	4416.77	PASS	.	.
Chr1	13437960	.	A	C	4138.77	PASS	.	.
Chr1	13438003	.	C	T	3878.77	PASS	.	.
Chr1	13438242	.	T	C	3333.77	PASS	.	.
Chr1	13438313	.	A	G	3228.29	PASS	.	.
Chr1	13438352	.	A	T	5342.77	PASS	.	.
Chr1	13438362	.	A	T	5365.77	PASS	.	.
Chr1	13438386	.	A	G	5097.77	PASS	.	.
Chr1	13438450	.	G	A	4689.77	PASS	.	.
Chr1	13438469	.	C	T	4925.77	PASS	.	.
Chr1	13438543	.	G	A	3118.77	PASS	.	.
Chr1	13438587	.	C	T	4696.77	PASS	.	.
Chr1	13438608	.	A	C	4646.77	PASS	.	.
Chr1	13438616	.	A	G	4445.77	PASS	.	.
Chr1	13438689	.	G	T	2804.77	PASS	.	.
Chr1	13438812	.	A	T	3040.77	PASS	.	.
Chr1	13438840	.	A	G	3370.77	PASS	.	.
Chr1	13438913	.	A	G	4497.77	PASS	.	.
Chr1	13438926	.	G	T	4696.77	PASS	.	.
Chr1	13438940	.	C	T	4291.77	PASS	.	.
Chr1	13438959	.	C	A	4135.77	PASS	.	.
Chr1	13439019	.	T	A	4168.77	PASS	.	.
Chr1	13439043	.	G	A	4195.77	PASS	.	.
Chr1	13439235	.	G	C	2793.77	PASS	.	.
Chr1	13439289	.	T	A	4451.77	PASS	.	.
Chr1	13439290	.	T	A	4451.77	PASS	.	.
Chr1	13439358	.	T	A	2455.77	PASS	.	.
Chr1	13439477	.	A	G	3830.77	PASS	.	.
Chr1	13439481	.	C	T	3775.77	PASS	.	.
Chr1	13439506	.	T	G	1792.77	PASS	.	.
Chr1	13439863	.	A	G	1807.77	PASS	.	.
Chr1	13439874	.	A	G	1928.77	PASS	.	.
Chr1	13440012	.	C	T	3186.77	PASS	.	.
Chr1	13440043	.	G	T	2937.77	PASS	.	.
Chr1	13440087	.	A	G	3921.77	PASS	.	.
Chr1	13440091	.	G	A	3895.77	PASS	.	.
Chr1	13440211	.	G	A	2805.77	PASS	.	.
Chr1	13440270	.	A	G	2621.77	PASS	.	.
Chr1	13440325	.	G	C	2747.77	PASS	.	.
Chr1	13440331	.	G	T	2830.77	PASS	.	.
Chr1	13440340	.	A	G	2667.77	PASS	.	.
Chr1	13440385	.	A	C	2366.77	PASS	.	.
Chr1	13440402	.	A	G	2479.77	PASS	.	.
Chr1	13440529	.	G	A	4673.77	PASS	.	.
Chr1	13440530	.	C	A	4673.77	PASS	.	.
Chr1	13440549	.	A	G	2524.77	PASS	.	.
Chr1	13440619	.	C	G	2168.77	PASS	.	.
Chr1	13440648	.	C	A	4139.77	PASS	.	.
Chr1	13440649	.	G	A	2273.77	PASS	.	.
Chr1	13440712	.	C	G	5296.77	PASS	.	.
Chr1	13440720	.	A	G	70.77	PASS	.	.
Chr1	13440784	.	C	G	3937.77	PASS	.	.
Chr1	13440792	.	G	A	382.77	PASS	.	.
Chr1	13440805	.	C	T	351.77	PASS	.	.
Chr1	13440812	.	C	G	351.77	PASS	.	.
Chr1	13440855	.	G	A	292.77	PASS	.	.
Chr1	13440870	.	G	A	225.77	PASS	.	.
Chr1	13440871	.	T	C	4152.77	PASS	.	.
Chr1	13440896	.	C	G	3598.77	PASS	.	.
Chr1	13440935	.	T	C	2232.77	PASS	.	.
Chr1	13441105	.	C	G	3105.77	PASS	.	.
Chr1	13441156	.	T	C	2927.77	PASS	.	.
Chr1	13441262	.	C	T	3744.77	PASS	.	.
Chr1	13441266	.	A	G	3800.77	PASS	.	.
Chr1	13441289	.	A	G	4086.77	PASS	.	.
Chr1	13441290	.	T	A	4086.77	PASS	.	.
Chr1	13441326	.	C	G	2639.77	PASS	.	.
Chr1	13441381	.	A	G	4280.77	PASS	.	.
Chr1	13441391	.	G	T	4133.77	PASS	.	.
Chr1	13441438	.	T	G	3910.77	PASS	.	.
Chr1	13441452	.	G	A	3877.77	PASS	.	.
Chr1	13441575	.	G	A	3174.77	PASS	.	.
Chr1	13441664	.	G	A	3383.77	PASS	.	.
Chr1	13441719	.	G	A	5091.77	PASS	.	.
Chr1	13441726	.	G	T	5163.77	PASS	.	.
Chr1	13441728	.	T	G	5104.77	PASS	.	.
Chr1	13441847	.	G	T	3465.77	PASS	.	.
Chr1	13442103	.	A	G	4306.77	PASS	.	.
Chr1	13442108	.	C	T	2613.77	PASS	.	.
Chr1	13442304	.	G	A	464.77	PASS	.	.
Chr1	13442383	.	A	T	95.77	PASS	.	.
Chr1	13442481	.	C	T	3303.77	PASS	.	.
Chr1	13442505	.	A	G	4079.77	PASS	.	.
Chr1	13442538	.	G	A	4478.77	PASS	.	.
Chr1	13442545	.	C	T	3919.77	PASS	.	.
Chr1	13442584	.	C	T	3510.77	PASS	.	.
Chr1	13442601	.	A	G	4320.77	PASS	.	.
Chr1	13442797	.	T	C	2452.77	PASS	.	.
Chr1	13442811	.	A	G	2400.77	PASS	.	.
Chr1	13442825	.	A	G	2590.77	PASS	.	.
Chr1	13442862	.	C	T	2684.77	PASS	.	.
Chr1	13443055	.	A	G	5224.77	PASS	.	.
Chr1	13443056	.	G	A	5224.77	PASS	.	.
Chr1	13443159	.	C	A	3427.77	PASS	.	.
Chr1	13443190	.	G	T	3366.77	PASS	.	.
Chr1	13443290	.	T	A	2702.77	PASS	.	.
Chr1	13443319	.	G	A	4054.77	PASS	.	.
Chr1	13443334	.	T	A	4274.77	PASS	.	.
Chr1	13443340	.	T	G	4165.77	PASS	.	.
Chr1	13443368	.	C	T	2737.77	PASS	.	.
Chr1	13443404	.	T	C	4032.77	PASS	.	.
Chr1	13443421	.	C	T	2545.77	PASS	.	.
Chr1	13443621	.	A	C	4005.77	PASS	.	.
Chr1	13443628	.	G	A	3972.77	PASS	.	.
Chr1	13443632	.	T	C	3771.77	PASS	.	.
Chr1	13443684	.	T	G	2550.77	PASS	.	.
Chr1	13443722	.	A	T	2618.77	PASS	.	.
Chr1	13443867	.	A	G	2759.77	PASS	.	.
Chr1	13443918	.	G	A	2715.77	PASS	.	.
Chr1	13443930	.	A	G	2826.77	PASS	.	.
Chr1	13444021	.	C	T	2115.77	PASS	.	.
Chr1	13444079	.	T	G	2305.77	PASS	.	.
Chr1	13444094	.	A	G	2302.77	PASS	.	.
Chr1	13444120	.	A	G	2477.77	PASS	.	.
Chr1	13444273	.	G	A	2836.77	PASS	.	.
Chr1	13444293	.	G	T	4163.77	PASS	.	.
Chr1	13444300	.	C	T	4081.77	PASS	.	.
Chr1	13444331	.	A	G	2449.77	PASS	.	.
Chr1	13444477	.	A	C	2917.77	PASS	.	.
Chr1	13444573	.	C	A	3064.77	PASS	.	.
Chr1	13444597	.	A	G	4181.77	PASS	.	.
Chr1	13444603	.	T	C	4154.77	PASS	.	.
Chr1	13444721	.	G	T	2897.77	PASS	.	.
Chr1	13444863	.	A	C	3204.83	PASS	.	.
Chr1	13444881	.	C	T	3230.05	PASS	.	.
Chr1	13445082	.	A	G	1971.77	PASS	.	.
Chr1	13445097	.	C	G	2802.77	PASS	.	.
Chr1	13445219	.	T	C	4598.77	PASS	.	.
Chr1	13445243	.	G	T	4797.77	PASS	.	.
Chr1	13445249	.	T	C	4602.77	PASS	.	.
Chr1	13445290	.	C	G	2530.77	PASS	.	.
Chr1	13445367	.	A	C	2198.77	PASS	.	.
Chr1	13445383	.	C	A	333.77	PASS	.	.
Chr1	13445430	.	T	A	1823.77	PASS	.	.
Chr1	13445594	.	T	C	2642.77	PASS	.	.
Chr1	13445623	.	A	G	4279.77	PASS	.	.
Chr1	13445632	.	A	G	4353.77	PASS	.	.
Chr1	13445641	.	G	A	4201.77	PASS	.	.
Chr1	13445647	.	C	T	4336.77	PASS	.	.
Chr1	13445672	.	G	T	4590.77	PASS	.	.
Chr1	13445677	.	A	G	4529.77	PASS	.	.
Chr1	13445782	.	G	T	3424.77	PASS	.	.
Chr1	13445984	.	C	T	2658.77	PASS	.	.
Chr1	13446025	.	C	T	2440.77	PASS	.	.
Chr1	13446067	.	C	T	2243.77	PASS	.	.
Chr1	13446196	.	A	G	2225.77	PASS	.	.
Chr1	13446268	.	A	G	1996.77	PASS	.	.
Chr1	13446332	.	A	G	2506.77	PASS	.	.
Chr1	13446335	.	T	C	2506.77	PASS	.	.
Chr1	13446336	.	T	C	2445.77	PASS	.	.
Chr1	13446378	.	T	C	2450.77	PASS	.	.
Chr1	13446393	.	G	C	2456.77	PASS	.	.
Chr1	13446446	.	C	G	3059.77	PASS	.	.
Chr1	13446453	.	G	C	3242.77	PASS	.	.
Chr1	13446455	.	T	C	3211.76	PASS	.	.
Chr1	13446458	.	T	A	3149.77	PASS	.	.
Chr1	13446519	.	C	T	3474.77	PASS	.	.
Chr1	13446532	.	T	G	4146.77	PASS	.	.
Chr1	13446542	.	C	A	3604.79	PASS	.	.
Chr1	13446629	.	C	T	1391.77	PASS	.	.
Chr1	13446744	.	A	G	3071.77	PASS	.	.
Chr1	13446747	.	G	C	3824.77	PASS	.	.
Chr1	13446749	.	G	T	3116.77	PASS	.	.
Chr1	13446774	.	T	G	2097.78	PASS	.	.
Chr1	13446867	.	G	A	2214.77	PASS	.	.
Chr1	13446890	.	C	A	2414.77	PASS	.	.
Chr1	13446947	.	A	G	2153.77	PASS	.	.
Chr1	13447018	.	C	T	1686.77	PASS	.	.
Chr1	13447040	.	T	C	2037.77	PASS	.	.
Chr1	13447172	.	T	C	1939.77	PASS	.	.
Chr1	13447199	.	T	C	3348.77	PASS	.	.
Chr1	13447207	.	A	G	3587.77	PASS	.	.
Chr1	13447216	.	T	C	3301.77	PASS	.	.
Chr1	13447220	.	T	A	3286.77	PASS	.	.
Chr1	13447242	.	T	C	3133.77	PASS	.	.
Chr1	13447275	.	C	T	2154.77	PASS	.	.
Chr1	13447475	.	C	G	3335.77	PASS	.	.
Chr1	13447482	.	T	A	3283.77	PASS	.	.
Chr1	13447557	.	C	T	2592.77	PASS	.	.
Chr1	13447559	.	G	A	2592.77	PASS	.	.
Chr1	13447578	.	G	A	1655.77	PASS	.	.
Chr1	13447618	.	A	G	3604.77	PASS	.	.
Chr1	13447621	.	C	A	3604.77	PASS	.	.
Chr1	13447757	.	G	T	2355.77	PASS	.	.
Chr1	13447768	.	A	G	2304.77	PASS	.	.
Chr1	13447780	.	A	G	2294.77	PASS	.	.
Chr1	13447939	.	A	G	2338.77	PASS	.	.
Chr1	13447982	.	A	G	3637.77	PASS	.	.
Chr1	13448007	.	G	A	3677.77	PASS	.	.
Chr1	13448093	.	G	A	2163.77	PASS	.	.
Chr1	13448177	.	A	C	2702.77	PASS	.	.
Chr1	13448188	.	A	G	2642.77	PASS	.	.
Chr1	13448277	.	A	C	1498.77	PASS	.	.
Chr1	13448289	.	A	G	1646.77	PASS	.	.
Chr1	13448313	.	T	C	2664.77	PASS	.	.
Chr1	13448362	.	G	A	1675.77	PASS	.	.
Chr1	13448377	.	T	C	2644.77	PASS	.	.
Chr1	13448383	.	A	G	2669.77	PASS	.	.
Chr1	13448484	.	A	G	1796.77	PASS	.	.
Chr1	13448495	.	G	A	1880.77	PASS	.	.
Chr1	13448510	.	A	G	1681.77	PASS	.	.
Chr1	13448717	.	A	T	4111.77	PASS	.	.
Chr1	13448718	.	C	A	4156.77	PASS	.	.
Chr1	13448731	.	C	T	4246.77	PASS	.	.
Chr1	13448752	.	T	C	4021.77	PASS	.	.
Chr1	13448759	.	G	A	3930.77	PASS	.	.
Chr1	13448767	.	A	G	4081.77	PASS	.	.
Chr1	13448776	.	T	C	4088.77	PASS	.	.
Chr1	13448907	.	T	C	3442.77	PASS	.	.
Chr1	13448964	.	C	T	5527.77	PASS	.	.
Chr1	13448967	.	A	G	5527.77	PASS	.	.
Chr1	13448982	.	C	T	3495.77	PASS	.	.
Chr1	13448994	.	T	C	3428.77	PASS	.	.
Chr1	13449042	.	C	T	4730.77	PASS	.	.
Chr1	13449070	.	G	A	4917.77	PASS	.	.
Chr1	13449088	.	T	C	4921.77	PASS	.	.
Chr1	13449103	.	T	C	4921.77	PASS	.	.
Chr1	13449111	.	G	T	4831.77	PASS	.	.
Chr1	13449114	.	T	C	4876.77	PASS	.	.
Chr1	13449129	.	C	T	4741.77	PASS	.	.
Chr1	13449149	.	T	C	5056.77	PASS	.	.
Chr1	13449168	.	A	G	5302.77	PASS	.	.
Chr1	13449183	.	A	G	5153.77	PASS	.	.
Chr1	13449225	.	C	A	5122.77	PASS	.	.
Chr1	13449233	.	G	A	5176.77	PASS	.	.
Chr1	13449308	.	A	G	3136.77	PASS	.	.
Chr1	13449432	.	T	C	3982.77	PASS	.	.
Chr1	13449617	.	T	G	587.77	PASS	.	.
Chr1	13449625	.	A	C	713.77	PASS	.	.
Chr1	13449727	.	A	G	2806.77	PASS	.	.
Chr1	13449733	.	T	C	2716.77	PASS	.	.
Chr1	13449739	.	T	A	2746.77	PASS	.	.
Chr1	13449763	.	A	G	3126.77	PASS	.	.
Chr1	13449796	.	A	G	4145.77	PASS	.	.
Chr1	13449819	.	G	A	4364.77	PASS	.	.
Chr1	13449841	.	A	G	4235.77	PASS	.	.
Chr1	13449860	.	A	G	4048.77	PASS	.	.
Chr1	13449926	.	C	T	2369.77	PASS	.	.
Chr1	13449976	.	T	A	4016.77	PASS	.	.
Chr1	13449983	.	C	A	4040.77	PASS	.	.
Chr1	13450411	.	T	C	2511.77	PASS	.	.
Chr1	13450444	.	T	C	2437.77	PASS	.	.
Chr1	13452436	.	C	T	4502.77	PASS	.	.
Chr1	13452692	.	T	C	3574.77	PASS	.	.
Chr1	13452776	.	G	T	3889.77	PASS	.	.
Chr1	13452788	.	A	G	4045.77	PASS	.	.
Chr1	13453027	.	A	G	3262.77	PASS	.	.
Chr1	13453503	.	T	C	5313.77	PASS	.	.
Chr1	13453508	.	T	A	5314.77	PASS	.	.
Chr1	13453523	.	A	G	3356.77	PASS	.	.
Chr1	13453545	.	C	G	3480.77	PASS	.	.
Chr1	13453690	.	G	T	3022.77	PASS	.	.
Chr1	13453726	.	A	G	3164.77	PASS	.	.
Chr1	13453760	.	A	G	3346.77	PASS	.	.
Chr1	13453850	.	T	C	3561.77	PASS	.	.
Chr1	13454275	.	A	C	7013.77	PASS	.	.
Chr1	13454313	.	T	A	4675.77	PASS	.	.
Chr1	13454889	.	C	T	2118.77	PASS	.	.
Chr1	13454946	.	T	C	1917.77	PASS	.	.
Chr1	13454991	.	A	G	1742.77	PASS	.	.
Chr1	13455042	.	C	T	2349.77	PASS	.	.
Chr1	13455045	.	G	A	2349.77	PASS	.	.
Chr1	13455057	.	T	C	2464.77	PASS	.	.
Chr1	13455063	.	A	G	2599.77	PASS	.	.
Chr1	13455066	.	T	G	2599.77	PASS	.	.
Chr1	13455102	.	A	G	2910.77	PASS	.	.
Chr1	13455111	.	G	A	3003.77	PASS	.	.
Chr1	13455174	.	G	A	1855.77	PASS	.	.
Chr1	13455375	.	C	T	2102.77	PASS	.	.
Chr1	13455443	.	A	G	2287.77	PASS	.	.
Chr1	13455523	.	A	G	2731.77	PASS	.	.
Chr1	13455722	.	T	G	2860.77	PASS	.	.
Chr1	13456051	.	A	G	3107.77	PASS	.	.
Chr1	13456114	.	T	A	3134.77	PASS	.	.
Chr1	13456151	.	T	G	4911.77	PASS	.	.
Chr1	13456199	.	G	A	3200.06	PASS	.	.
Chr1	13456386	.	A	T	5181.77	PASS	.	.
Chr1	13456399	.	G	A	5125.77	PASS	.	.
Chr1	13456490	.	G	A	5101.77	PASS	.	.
Chr1	13456514	.	A	G	5736.77	PASS	.	.
Chr1	13456515	.	T	A	5742.77	PASS	.	.
Chr1	13456584	.	G	A	2971.77	PASS	.	.
Chr1	13456599	.	A	G	4331.77	PASS	.	.
Chr1	13456609	.	C	A	4440.77	PASS	.	.
Chr1	13456615	.	G	A	4380.77	PASS	.	.
Chr1	13456617	.	C	T	4380.77	PASS	.	.
Chr1	13456630	.	A	G	3795.77	PASS	.	.
Chr1	13456639	.	C	G	3732.77	PASS	.	.
Chr1	13457637	.	C	A	5178.77	PASS	.	.
Chr1	13457948	.	T	A	3749.77	PASS	.	.
Chr1	13458621	.	A	G	2858.77	PASS	.	.
Chr1	13458778	.	G	T	2621.77	PASS	.	.
Chr1	13458939	.	A	T	4208.77	PASS	.	.
Chr1	13458958	.	C	T	4590.77	PASS	.	.
Chr1	13458977	.	T	A	4516.77	PASS	.	.
Chr1	13458979	.	T	A	4471.77	PASS	.	.
Chr1	13458984	.	A	C	4464.77	PASS	.	.
Chr1	13459102	.	T	A	4695.77	PASS	.	.
Chr1	13459132	.	A	G	4963.77	PASS	.	.
Chr1	13459496	.	C	G	3100.77	PASS	.	.
Chr1	13459532	.	C	A	3004.77	PASS	.	.
Chr1	13459617	.	G	A	5601.77	PASS	.	.
Chr1	13459634	.	C	G	5514.77	PASS	.	.
Chr1	13459667	.	G	T	5577.77	PASS	.	.
Chr1	13459682	.	T	A	5976.77	PASS	.	.
Chr1	13459701	.	G	A	6440.77	PASS	.	.
Chr1	13459702	.	G	A	6395.77	PASS	.	.
Chr1	13459743	.	A	G	3977.77	PASS	.	.
Chr1	13459908	.	C	T	6166.77	PASS	.	.
Chr1	13459915	.	T	A	6159.77	PASS	.	.
Chr1	13459935	.	G	C	4063.77	PASS	.	.
Chr1	13459995	.	G	A	6192.77	PASS	.	.
Chr1	13459999	.	A	C	6244.77	PASS	.	.
Chr1	13460005	.	C	T	6425.77	PASS	.	.
Chr1	13460021	.	A	G	6037.77	PASS	.	.
Chr1	13460052	.	C	T	5394.77	PASS	.	.
Chr1	13460054	.	C	T	5394.77	PASS	.	.
Chr1	13460075	.	C	T	4969.77	PASS	.	.
Chr1	13460076	.	C	T	4969.77	PASS	.	.
Chr1	13460098	.	T	C	4894.77	PASS	.	.
Chr1	13460105	.	C	T	4845.77	PASS	.	.
Chr1	13460118	.	C	T	3295.77	PASS	.	.
Chr1	13460129	.	C	T	3128.77	PASS	.	.
Chr1	13460140	.	T	C	5234.77	PASS	.	.
Chr1	13460144	.	G	A	5343.77	PASS	.	.
Chr1	13460266	.	T	A	3931.77	PASS	.	.
Chr1	13460273	.	T	C	3900.77	PASS	.	.
Chr1	13460311	.	T	G	4630.77	PASS	.	.
Chr1	13460313	.	C	G	4675.77	PASS	.	.
Chr1	13460321	.	T	A	4735.77	PASS	.	.
Chr1	13460324	.	A	C	4809.77	PASS	.	.
Chr1	13460346	.	T	C	4710.77	PASS	.	.
Chr1	13460384	.	A	G	5315.77	PASS	.	.
Chr1	13460386	.	G	C	5405.77	PASS	.	.
Chr1	13460399	.	G	T	5841.77	PASS	.	.
Chr1	13460408	.	G	A	5678.77	PASS	.	.
Chr1	13460585	.	C	T	4947.77	PASS	.	.
Chr1	13460588	.	A	G	4993.77	PASS	.	.
Chr1	13460595	.	A	G	5011.77	PASS	.	.
Chr1	13460601	.	C	T	4966.77	PASS	.	.
Chr1	13460622	.	T	G	3841.77	PASS	.	.
Chr1	13460657	.	C	T	4947.77	PASS	.	.
Chr1	13460658	.	C	T	4941.77	PASS	.	.
Chr1	13460684	.	G	T	5046.77	PASS	.	.
Chr1	13460761	.	G	A	4009.77	PASS	.	.
Chr1	13460792	.	T	G	4593.77	PASS	.	.
Chr1	13460822	.	A	T	3962.77	PASS	.	.
Chr1	13460918	.	T	A	4105.77	PASS	.	.
Chr1	13461006	.	A	T	4037.77	PASS	.	.
Chr1	13461103	.	T	A	3877.77	PASS	.	.
Chr1	13461257	.	G	T	3454.77	PASS	.	.
Chr1	13461359	.	A	C	5648.77	PASS	.	.
Chr1	13461436	.	G	C	3286.77	PASS	.	.
Chr1	13461530	.	C	T	5389.77	PASS	.	.
Chr1	13461545	.	T	G	5092.77	PASS	.	.
Chr1	13461629	.	A	G	2647.77	PASS	.	.
Chr1	13461729	.	C	G	4046.77	PASS	.	.
Chr1	13461747	.	A	G	4005.77	PASS	.	.
Chr1	13461776	.	T	G	3989.77	PASS	.	.
Chr1	13461792	.	C	G	4155.77	PASS	.	.
Chr1	13461814	.	A	T	4381.77	PASS	.	.
Chr1	13462113	.	C	T	4186.77	PASS	.	.
Chr1	13462135	.	A	G	4427.77	PASS	.	.
Chr1	13462159	.	A	C	4566.77	PASS	.	.
Chr1	13462183	.	G	A	4686.77	PASS	.	.
Chr1	13462186	.	T	G	4653.77	PASS	.	.
Chr1	13462269	.	T	A	3224.61	PASS	.	.
Chr1	13462298	.	T	C	3159.77	PASS	.	.
Chr1	13462316	.	C	T	3329.77	PASS	.	.
Chr1	13462597	.	C	T	3732.77	PASS	.	.
Chr1	13462701	.	T	A	3145.77	PASS	.	.
Chr1	13463032	.	C	G	3811.77	PASS	.	.
Chr1	13463186	.	C	A	2964.77	PASS	.	.
Chr1	13463332	.	T	C	4728.77	PASS	.	.
Chr1	13463342	.	C	T	4773.77	PASS	.	.
Chr1	13463344	.	G	C	4773.77	PASS	.	.
Chr1	13463370	.	T	C	2679.77	PASS	.	.
Chr1	13463404	.	A	C	3625.77	PASS	.	.
Chr1	13463427	.	G	A	3442.77	PASS	.	.
Chr1	13463478	.	G	A	3466.77	PASS	.	.
Chr1	13463479	.	C	T	3421.77	PASS	.	.
Chr1	13463484	.	G	A	3420.77	PASS	.	.
Chr1	13463604	.	G	A	3672.77	PASS	.	.
Chr1	13463627	.	T	A	3646.77	PASS	.	.
Chr1	13463636	.	G	C	3611.77	PASS	.	.
Chr1	13463714	.	C	A	2424.77	PASS	.	.
Chr1	13463877	.	A	C	3137.77	PASS	.	.
Chr1	13463976	.	A	C	3615.77	PASS	.	.
Chr1	13464071	.	C	A	6508.77	PASS	.	.
Chr1	13464094	.	T	A	6406.77	PASS	.	.
Chr1	13464235	.	T	A	3791.77	PASS	.	.
Chr1	13464282	.	A	C	5978.77	PASS	.	.
Chr1	13464288	.	A	T	6298.77	PASS	.	.
Chr1	13464539	.	C	T	4154.77	PASS	.	.
Chr1	13464567	.	G	T	4163.77	PASS	.	.
Chr1	13464603	.	C	T	5422.77	PASS	.	.
Chr1	13464624	.	G	A	5539.77	PASS	.	.
Chr1	13464716	.	A	G	1466.77	PASS	.	.
Chr1	13464769	.	T	A	2851.77	PASS	.	.
Chr1	13464771	.	A	T	2851.77	PASS	.	.
Chr1	13464780	.	T	G	2491.77	PASS	.	.
Chr1	13464783	.	C	G	2446.77	PASS	.	.
Chr1	13464819	.	G	T	1413.77	PASS	.	.
Chr1	13464838	.	A	T	1013.77	PASS	.	.
Chr1	13465042	.	G	A	763.77	PASS	.	.
Chr1	13465046	.	T	A	736.77	PASS	.	.
Chr1	13465661	.	C	T	630.77	PASS	.	.
Chr1	13465677	.	G	C	1125.77	PASS	.	.
Chr1	13465877	.	A	G	2709.77	PASS	.	.
Chr1	13465908	.	A	C	4127.77	PASS	.	.
Chr1	13465910	.	G	T	4127.77	PASS	.	.
Chr1	13465944	.	C	A	2577.77	PASS	.	.
Chr1	13465972	.	G	A	4496.77	PASS	.	.
Chr1	13465982	.	T	C	4481.77	PASS	.	.
Chr1	13465994	.	C	T	2733.77	PASS	.	.
Chr1	13466031	.	A	G	4399.77	PASS	.	.
Chr1	13466038	.	A	G	4383.77	PASS	.	.
Chr1	13466051	.	G	C	2680.77	PASS	.	.
Chr1	13467032	.	T	C	3398.77	PASS	.	.
Chr1	13467057	.	G	T	5236.77	PASS	.	.
Chr1	13467059	.	T	C	5129.77	PASS	.	.
Chr1	13467062	.	T	A	5038.77	PASS	.	.
Chr1	13467109	.	T	A	5260.77	PASS	.	.
Chr1	13467117	.	T	A	5254.77	PASS	.	.
Chr1	13467150	.	T	C	3584.77	PASS	.	.
Chr1	13467197	.	T	A	3311.77	PASS	.	.
Chr1	13467214	.	G	T	5135.77	PASS	.	.
Chr1	13467218	.	A	G	5135.77	PASS	.	.
Chr1	13467245	.	T	A	3191.82	PASS	.	.
Chr1	13467263	.	A	G	2942.77	PASS	.	.
Chr1	13467275	.	C	G	2890.77	PASS	.	.
Chr1	13467484	.	C	T	3251.77	PASS	.	.
Chr1	13467589	.	T	C	3258.77	PASS	.	.
Chr1	13467600	.	G	A	3374.77	PASS	.	.
Chr1	13467782	.	C	T	2727.77	PASS	.	.
Chr1	13467825	.	C	G	3021.77	PASS	.	.
Chr1	13467898	.	C	A	4827.77	PASS	.	.
Chr1	13467906	.	G	A	4966.77	PASS	.	.
Chr1	13467930	.	G	A	4782.77	PASS	.	.
Chr1	13467938	.	G	T	4781.77	PASS	.	.
Chr1	13467979	.	T	G	4421.77	PASS	.	.
Chr1	13467984	.	C	T	4400.77	PASS	.	.
Chr1	13468024	.	A	C	4291.77	PASS	.	.
Chr1	13468027	.	A	G	4318.77	PASS	.	.
Chr1	13468080	.	A	T	2939.77	PASS	.	.
Chr1	13468120	.	A	C	4365.77	PASS	.	.
Chr1	13468142	.	A	T	4238.77	PASS	.	.
Chr1	13468281	.	A	G	2617.77	PASS	.	.
Chr1	13468597	.	G	C	2638.77	PASS	.	.
Chr1	13468902	.	T	C	3470.77	PASS	.	.
Chr1	13469219	.	A	C	3509.77	PASS	.	.
Chr1	13469557	.	A	G	3989.77	PASS	.	.
Chr1	13470165	.	C	G	3289.77	PASS	.	.
Chr1	13470184	.	T	G	3442.77	PASS	.	.
Chr1	13470322	.	T	A	6217.77	PASS	.	.
Chr1	13470324	.	A	T	6273.77	PASS	.	.
Chr1	13470544	.	C	A	3370.77	PASS	.	.
Chr1	13470597	.	C	T	3863.77	PASS	.	.
Chr1	13470617	.	A	G	3897.77	PASS	.	.
Chr1	13472065	.	G	A	5506.77	PASS	.	.
Chr1	13472084	.	T	C	5416.77	PASS	.	.
Chr1	13472089	.	T	C	5506.77	PASS	.	.
Chr1	13472109	.	T	C	5371.77	PASS	.	.
Chr1	13472123	.	A	G	5508.77	PASS	.	.
Chr1	13472138	.	G	A	5388.77	PASS	.	.
Chr1	13472184	.	G	A	3580.77	PASS	.	.
Chr1	13472226	.	G	A	3400.77	PASS	.	.
Chr1	13472242	.	G	A	3322.77	PASS	.	.
Chr1	13472267	.	G	A	3132.77	PASS	.	.
Chr1	13472282	.	T	G	3083.77	PASS	.	.
Chr1	13472320	.	C	T	3363.77	PASS	.	.
Chr1	13472365	.	C	T	5215.77	PASS	.	.
Chr1	13472371	.	T	C	5332.77	PASS	.	.
Chr1	13472420	.	T	C	3439.77	PASS	.	.
Chr1	13472451	.	A	C	3217.75	PASS	.	.
Chr1	13472480	.	G	A	3053.77	PASS	.	.
Chr1	13472548	.	G	A	3131.77	PASS	.	.
Chr1	13472650	.	G	A	3198.81	PASS	.	.
Chr1	13472720	.	T	C	5484.77	PASS	.	.
Chr1	13472745	.	T	C	5483.77	PASS	.	.
Chr1	13472783	.	T	C	5900.77	PASS	.	.
Chr1	13472784	.	G	A	5934.77	PASS	.	.
Chr1	13472797	.	C	A	5748.77	PASS	.	.
Chr1	13472889	.	C	A	3821.77	PASS	.	.
Chr1	13473227	.	C	T	4472.77	PASS	.	.
Chr1	13473250	.	A	G	5209.77	PASS	.	.
Chr1	13473273	.	A	G	5371.77	PASS	.	.
Chr1	13473281	.	A	G	5329.77	PASS	.	.
Chr1	13473351	.	G	T	3129.77	PASS	.	.
Chr1	13473386	.	T	C	3158.77	PASS	.	.
Chr1	13473458	.	G	A	2961.77	PASS	.	.
Chr1	13473495	.	A	G	4950.77	PASS	.	.
Chr1	13473556	.	A	T	4896.77	PASS	.	.
Chr1	13473561	.	T	C	4896.77	PASS	.	.
Chr1	13473575	.	T	C	3033.77	PASS	.	.
Chr1	13473635	.	C	T	3167.77	PASS	.	.
Chr1	13473668	.	C	G	4417.77	PASS	.	.
Chr1	13473675	.	T	C	4496.77	PASS	.	.
Chr1	13473724	.	C	T	4063.77	PASS	.	.
Chr1	13473733	.	T	C	3874.77	PASS	.	.
Chr1	13473736	.	G	C	3886.77	PASS	.	.
Chr1	13473737	.	A	G	3841.77	PASS	.	.
Chr1	13473752	.	T	C	2611.77	PASS	.	.
Chr1	13473811	.	A	G	3600.77	PASS	.	.
Chr1	13473837	.	T	C	3433.77	PASS	.	.
Chr1	13473874	.	A	G	2284.77	PASS	.	.
Chr1	13473911	.	A	C	3431.77	PASS	.	.
Chr1	13473935	.	C	T	3256.77	PASS	.	.
Chr1	13473939	.	T	C	3211.76	PASS	.	.
Chr1	13473957	.	T	C	2972.77	PASS	.	.
Chr1	13474037	.	A	G	736.77	PASS	.	.
Chr1	13474130	.	T	A	1695.77	PASS	.	.
Chr1	13474134	.	T	A	1740.77	PASS	.	.
Chr1	13474138	.	T	A	1781.77	PASS	.	.
Chr1	13474149	.	A	C	1863.77	PASS	.	.
Chr1	13474413	.	C	A	1888.77	PASS	.	.
Chr1	13474501	.	A	G	3733.77	PASS	.	.
Chr1	13474525	.	A	T	3986.77	PASS	.	.
Chr1	13474528	.	C	T	3986.77	PASS	.	.
Chr1	13474661	.	C	T	2742.77	PASS	.	.
Chr1	13474819	.	A	T	3822.77	PASS	.	.
Chr1	13474856	.	A	G	6083.77	PASS	.	.
Chr1	13474863	.	C	G	6055.77	PASS	.	.
Chr1	13475079	.	A	C	3763.77	PASS	.	.
Chr1	13475237	.	G	A	6206.77	PASS	.	.
Chr1	13475257	.	G	A	6571.77	PASS	.	.
Chr1	13475262	.	T	A	6257.77	PASS	.	.
Chr1	13475295	.	A	G	3973.77	PASS	.	.
Chr1	13475407	.	C	G	3563.77	PASS	.	.
Chr1	13475519	.	T	C	6212.77	PASS	.	.
Chr1	13475525	.	A	G	6576.77	PASS	.	.
Chr1	13475542	.	G	C	6566.77	PASS	.	.
Chr1	13475566	.	C	T	6895.77	PASS	.	.
Chr1	13475580	.	A	T	6530.77	PASS	.	.
Chr1	13475713	.	T	A	3443.77	PASS	.	.
Chr1	13475946	.	T	C	3925.77	PASS	.	.
Chr1	13476138	.	T	C	3630.77	PASS	.	.
Chr1	13476160	.	G	T	3339.77	PASS	.	.
Chr1	13476194	.	A	G	4037.77	PASS	.	.
Chr1	13476346	.	T	C	3804.77	PASS	.	.
Chr1	13476484	.	T	C	2961.77	PASS	.	.
Chr1	13476681	.	T	A	4554.77	PASS	.	.
Chr1	13476768	.	T	G	4346.77	PASS	.	.
Chr1	13476786	.	C	T	8688.77	PASS	.	.
Chr1	13476858	.	A	C	1983.77	PASS	.	.
Chr1	13476991	.	C	T	2272.77	PASS	.	.
Chr1	13477021	.	C	T	3848.77	PASS	.	.
Chr1	13477046	.	C	A	3944.77	PASS	.	.
Chr1	13477060	.	C	T	3819.77	PASS	.	.
Chr1	13477098	.	G	A	4249.77	PASS	.	.
Chr1	13477100	.	T	C	4330.77	PASS	.	.
Chr1	13477104	.	G	A	4403.77	PASS	.	.
Chr1	13477106	.	G	A	4454.77	PASS	.	.
Chr1	13477108	.	C	T	4331.77	PASS	.	.
Chr1	13477122	.	G	A	4536.77	PASS	.	.
Chr1	13477127	.	C	A	4528.77	PASS	.	.
Chr1	13477176	.	G	A	2093.77	PASS	.	.
Chr1	13477179	.	A	T	2094.77	PASS	.	.
Chr1	13477186	.	A	T	1974.77	PASS	.	.
Chr1	13477188	.	T	C	1899.77	PASS	.	.
Chr1	13477192	.	G	T	1854.77	PASS	.	.
Chr1	13477193	.	T	A	1803.77	PASS	.	.
Chr1	13477204	.	A	G	1554.77	PASS	.	.
Chr1	13477251	.	A	G	3821.77	PASS	.	.
Chr1	13477261	.	C	G	3785.77	PASS	.	.
Chr1	13477267	.	G	T	3851.77	PASS	.	.
Chr1	13477284	.	T	A	3716.77	PASS	.	.
Chr1	13477372	.	C	T	4086.77	PASS	.	.
Chr1	13477383	.	C	G	4412.77	PASS	.	.
Chr1	13477385	.	C	G	4406.77	PASS	.	.
Chr1	13477394	.	A	G	4310.77	PASS	.	.
Chr1	13477415	.	T	A	4481.77	PASS	.	.
Chr1	13477425	.	A	G	4335.77	PASS	.	.
Chr1	13477428	.	T	C	4349.77	PASS	.	.
Chr1	13477445	.	T	A	4201.77	PASS	.	.
Chr1	13477492	.	A	T	6512.77	PASS	.	.
Chr1	13477658	.	G	T	4645.77	PASS	.	.
Chr1	13477727	.	G	A	1306.77	PASS	.	.
Chr1	13477773	.	A	C	1602.77	PASS	.	.
Chr1	13477825	.	T	C	3619.77	PASS	.	.
Chr1	13477840	.	C	T	3885.77	PASS	.	.
Chr1	13477888	.	G	A	2574.77	PASS	.	.
Chr1	13477907	.	T	C	4095.77	PASS	.	.
Chr1	13477917	.	A	T	4005.77	PASS	.	.
Chr1	13478032	.	G	A	2496.77	PASS	.	.
Chr1	13478164	.	C	G	2761.77	PASS	.	.
Chr1	13478258	.	T	C	3069.77	PASS	.	.
Chr1	13478307	.	A	C	3060.77	PASS	.	.
Chr1	13478523	.	A	T	5757.77	PASS	.	.
Chr1	13478528	.	C	T	5673.77	PASS	.	.
Chr1	13478957	.	G	A	2671.77	PASS	.	.
Chr1	13479188	.	C	A	2798.77	PASS	.	.
Chr1	13479221	.	A	G	2653.77	PASS	.	.
Chr1	13479700	.	C	G	2581.77	PASS	.	.
Chr1	13479775	.	G	T	4709.77	PASS	.	.
Chr1	13479793	.	T	A	4730.77	PASS	.	.
Chr1	13479830	.	A	G	3130.77	PASS	.	.
Chr1	13479896	.	G	C	2908.77	PASS	.	.
Chr1	13479941	.	T	A	2651.77	PASS	.	.
Chr1	13479972	.	A	G	4241.77	PASS	.	.
Chr1	13479989	.	A	G	4339.77	PASS	.	.
Chr1	13480160	.	T	C	3262.77	PASS	.	.
Chr1	13480265	.	C	T	2905.77	PASS	.	.
Chr1	13480467	.	T	A	3143.77	PASS	.	.
Chr1	13480515	.	C	A	1046.77	PASS	.	.
Chr1	13480533	.	A	G	1210.77	PASS	.	.
Chr1	13480563	.	A	T	1644.77	PASS	.	.
Chr1	13480568	.	G	C	1658.77	PASS	.	.
Chr1	13480579	.	C	T	2004.77	PASS	.	.
Chr1	13480601	.	C	T	1857.77	PASS	.	.
Chr1	13480665	.	C	A	1978.77	PASS	.	.
Chr1	13480678	.	T	G	2049.77	PASS	.	.
Chr1	13480688	.	G	A	1991.77	PASS	.	.
Chr1	13480689	.	C	G	1991.77	PASS	.	.
Chr1	13480695	.	T	A	1511.77	PASS	.	.
Chr1	13480696	.	T	C	1511.77	PASS	.	.
Chr1	13480748	.	G	A	1992.77	PASS	.	.
Chr1	13480896	.	G	A	3107.77	PASS	.	.
Chr1	13481036	.	C	T	5992.77	PASS	.	.
Chr1	13481049	.	G	A	5986.77	PASS	.	.
Chr1	13481112	.	C	G	5726.77	PASS	.	.
Chr1	13481320	.	G	A	4124.77	PASS	.	.
Chr1	13481478	.	G	A	4116.77	PASS	.	.
Chr1	13481834	.	C	A	6681.77	PASS	.	.
Chr1	13482071	.	C	G	4226.77	PASS	.	.
Chr1	13482195	.	C	T	5607.77	PASS	.	.
Chr1	13482213	.	C	T	5601.77	PASS	.	.
Chr1	13482375	.	A	G	3408.77	PASS	.	.
Chr1	13482387	.	G	A	3277.77	PASS	.	.
Chr1	13482542	.	A	C	4834.77	PASS	.	.
Chr1	13482544	.	C	G	4834.77	PASS	.	.
Chr1	13482634	.	A	G	2627.77	PASS	.	.
Chr1	13482740	.	A	G	1753.77	PASS	.	.
Chr1	13482808	.	G	A	78.77	PASS	.	.
Chr1	13482847	.	G	A	246.77	PASS	.	.
Chr1	13483045	.	G	T	553.77	PASS	.	.
Chr1	13483112	.	G	A	465.77	PASS	.	.
Chr1	13483147	.	C	T	238.77	PASS	.	.
Chr1	13483194	.	T	G	304.77	PASS	.	.
Chr1	13483203	.	G	A	105.77	PASS	.	.
Chr1	13483223	.	C	A	43.77	PASS	.	.
Chr1	13483226	.	C	G	149.90	PASS	.	.
Chr1	13483315	.	G	C	86.96	PASS	.	.
Chr1	13483328	.	A	C	98.90	PASS	.	.
Chr1	13483364	.	A	T	18.82	PASS	.	.
Chr1	13483496	.	C	T	36.77	PASS	.	.
Chr1	13484648	.	G	A	17.89	PASS	.	.
Chr1	13485207	.	G	A	118.41	PASS	.	.
Chr1	13485287	.	A	C	169.80	PASS	.	.
Chr1	13485743	.	A	T	1874.77	PASS	.	.
Chr1	13486145	.	C	T	847.79	PASS	.	.
Chr1	13486237	.	T	A	740.77	PASS	.	.
Chr1	13486429	.	A	T	84.03	PASS	.	.
Chr1	13486502	.	G	C	77.03	PASS	.	.
Chr1	13486901	.	G	A	69.77	PASS	.	.
Chr1	13486922	.	G	A	632.77	PASS	.	.
Chr1	13486998	.	A	T	889.77	PASS	.	.
Chr1	13487009	.	C	A	880.77	PASS	.	.
Chr1	13487017	.	A	T	1215.77	PASS	.	.
Chr1	13487036	.	T	A	1224.77	PASS	.	.
Chr1	13487225	.	A	T	1386.77	PASS	.	.
Chr1	13487296	.	T	G	808.77	PASS	.	.
Chr1	13487377	.	G	A	865.77	PASS	.	.
Chr1	13487424	.	T	C	264.77	PASS	.	.
Chr1	13487590	.	G	A	43.77	PASS	.	.
Chr1	13487677	.	A	G	1416.77	PASS	.	.
Chr1	13487708	.	T	C	228.77	PASS	.	.
Chr1	13487736	.	G	A	188.77	PASS	.	.
Chr1	13487795	.	G	T	294.77	PASS	.	.
Chr1	13487861	.	T	C	174.80	PASS	.	.
Chr1	13487878	.	A	C	105.98	PASS	.	.
Chr1	13487885	.	A	C	15.88	PASS	.	.
Chr1	13488973	.	C	T	227.77	PASS	.	.
Chr1	13489027	.	C	T	80.77	PASS	.	.
Chr1	13489373	.	C	T	83.77	PASS	.	.
Chr1	13489399	.	A	G	277.77	PASS	.	.
Chr1	13489404	.	A	T	277.77	PASS	.	.
Chr1	13489490	.	A	T	763.77	PASS	.	.
Chr1	13489491	.	C	T	763.77	PASS	.	.
Chr1	13489515	.	G	C	1192.77	PASS	.	.
Chr1	13489523	.	C	T	483.77	PASS	.	.
Chr1	13489572	.	G	T	1609.18	PASS	.	.
Chr1	13489575	.	A	T	1635.77	PASS	.	.
Chr1	13489591	.	C	T	514.77	PASS	.	.
Chr1	13489722	.	G	T	397.77	PASS	.	.
Chr1	13489731	.	A	G	25.78	PASS	.	.
Chr1	13489747	.	A	T	26.78	PASS	.	.
Chr1	13489788	.	T	A	10.20	PASS	.	.
Chr1	13490056	.	G	A	20.84	PASS	.	.
Chr1	13490453	.	T	C	1370.77	PASS	.	.
Chr1	13490454	.	A	G	1370.77	PASS	.	.
Chr1	13490670	.	C	T	2636.77	PASS	.	.
Chr1	13490770	.	T	G	3089.77	PASS	.	.
Chr1	13490789	.	G	C	3135.77	PASS	.	.
Chr1	13490832	.	A	C	3264.77	PASS	.	.
Chr1	13490918	.	G	A	3021.77	PASS	.	.
Chr1	13491008	.	G	T	3160.77	PASS	.	.
Chr1	13491035	.	G	C	3421.77	PASS	.	.
Chr1	13491104	.	A	G	3735.77	PASS	.	.
Chr1	13491167	.	C	T	3793.77	PASS	.	.
Chr1	13491212	.	C	T	5937.77	PASS	.	.
Chr1	13491214	.	G	T	5937.77	PASS	.	.
Chr1	13491392	.	C	T	3530.77	PASS	.	.
Chr1	13491696	.	A	C	2690.77	PASS	.	.
Chr1	13491771	.	T	C	3467.77	PASS	.	.
Chr1	13491870	.	G	A	6161.77	PASS	.	.
Chr1	13491877	.	A	G	6295.77	PASS	.	.
Chr1	13492071	.	A	G	4044.77	PASS	.	.
Chr1	13492390	.	T	C	3241.77	PASS	.	.
Chr1	13492424	.	G	T	3337.77	PASS	.	.
Chr1	13492560	.	G	C	4239.77	PASS	.	.
Chr1	13492642	.	C	T	3772.77	PASS	.	.
Chr1	13492722	.	A	G	3254.77	PASS	.	.
Chr1	13492837	.	G	T	3171.77	PASS	.	.
Chr1	13492871	.	T	A	3121.77	PASS	.	.
Chr1	13493017	.	C	T	5601.77	PASS	.	.
Chr1	13493018	.	T	C	5601.77	PASS	.	.
Chr1	13493050	.	A	C	3449.77	PASS	.	.
Chr1	13493092	.	G	A	3482.77	PASS	.	.
Chr1	13493124	.	C	T	3485.77	PASS	.	.
Chr1	13493234	.	T	A	3322.77	PASS	.	.
Chr1	13493492	.	T	A	3343.77	PASS	.	.
Chr1	13493895	.	A	G	3181.78	PASS	.	.
Chr1	13494071	.	A	G	4268.77	PASS	.	.
Chr1	13494096	.	T	C	4531.77	PASS	.	.
Chr1	13494390	.	T	G	2800.77	PASS	.	.
Chr1	13494511	.	G	T	2439.77	PASS	.	.
Chr1	13494872	.	C	T	1873.77	PASS	.	.
Chr1	13494889	.	A	T	1900.77	PASS	.	.
Chr1	13494979	.	C	A	1834.77	PASS	.	.
Chr1	13495030	.	G	A	3055.77	PASS	.	.
Chr1	13495038	.	C	T	2943.77	PASS	.	.
Chr1	13495053	.	A	G	1863.77	PASS	.	.
Chr1	13495077	.	T	C	1979.77	PASS	.	.
Chr1	13495127	.	C	T	3620.77	PASS	.	.
Chr1	13495520	.	T	A	3359.77	PASS	.	.
Chr1	13495595	.	C	A	2401.77	PASS	.	.
Chr1	13495701	.	A	G	3169.77	PASS	.	.
Chr1	13496099	.	T	G	3733.77	PASS	.	.
Chr1	13496146	.	G	A	3366.77	PASS	.	.
Chr1	13496184	.	C	T	3210.76	PASS	.	.
Chr1	13496313	.	C	T	3252.77	PASS	.	.
Chr1	13496586	.	A	G	4005.77	PASS	.	.
Chr1	13496954	.	T	A	5049.77	PASS	.	.
Chr1	13496955	.	T	A	5049.77	PASS	.	.
Chr1	13497274	.	T	C	3211.76	PASS	.	.
Chr1	13497344	.	T	A	5155.77	PASS	.	.
Chr1	13497365	.	C	A	5214.77	PASS	.	.
Chr1	13497410	.	G	A	3439.77	PASS	.	.
Chr1	13497466	.	G	A	3441.77	PASS	.	.
Chr1	13497696	.	T	C	4964.77	PASS	.	.
Chr1	13497701	.	A	T	4998.77	PASS	.	.
Chr1	13497720	.	T	A	5045.77	PASS	.	.
Chr1	13497737	.	T	G	4874.77	PASS	.	.
Chr1	13497767	.	G	A	5110.77	PASS	.	.
Chr1	13497775	.	C	T	5130.77	PASS	.	.
Chr1	13497807	.	A	G	5217.77	PASS	.	.
Chr1	13497815	.	T	C	5280.77	PASS	.	.
Chr1	13497949	.	G	A	3638.77	PASS	.	.
Chr1	13497995	.	T	G	5474.77	PASS	.	.
Chr1	13497996	.	T	G	5564.77	PASS	.	.
Chr1	13498006	.	C	T	5551.77	PASS	.	.
Chr1	13498126	.	T	A	3857.77	PASS	.	.
Chr1	13498153	.	C	T	3537.77	PASS	.	.
Chr1	13498258	.	T	C	4580.77	PASS	.	.
Chr1	13498328	.	T	A	6222.77	PASS	.	.
Chr1	13498329	.	C	T	6222.77	PASS	.	.
Chr1	13498387	.	G	C	4427.77	PASS	.	.
Chr1	13498445	.	T	C	6341.77	PASS	.	.
Chr1	13498458	.	T	C	6951.77	PASS	.	.
Chr1	13498462	.	C	T	6650.77	PASS	.	.
Chr1	13498497	.	A	G	5949.77	PASS	.	.
Chr1	13498512	.	C	T	5888.77	PASS	.	.
Chr1	13498542	.	C	G	6499.77	PASS	.	.
Chr1	13498596	.	C	A	6196.77	PASS	.	.
Chr1	13498609	.	C	A	6082.77	PASS	.	.
Chr1	13498894	.	A	G	2975.77	PASS	.	.
Chr1	13499131	.	C	G	3191.82	PASS	.	.
Chr1	13499541	.	C	T	3126.77	PASS	.	.
Chr1	13499625	.	C	G	3246.77	PASS	.	.
Chr1	13499799	.	C	T	3240.77	PASS	.	.
Chr1	13499873	.	C	A	2697.77	PASS	.	.
Chr1	13499934	.	C	T	2293.77	PASS	.	.
Chr1	13500147	.	G	A	2845.77	PASS	.	.
Chr1	13500309	.	A	C	3584.77	PASS	.	.
Chr1	13500356	.	T	C	5931.77	PASS	.	.
Chr1	13500360	.	T	G	5932.77	PASS	.	.
Chr1	13500395	.	A	G	3454.77	PASS	.	.
Chr1	13500408	.	C	T	3453.77	PASS	.	.
Chr1	13500724	.	T	A	3597.77	PASS	.	.
Chr1	13500737	.	C	A	3591.77	PASS	.	.
Chr1	13500845	.	T	C	3448.77	PASS	.	.
Chr1	13500878	.	T	C	3724.77	PASS	.	.
Chr1	13500893	.	C	T	3459.77	PASS	.	.
Chr1	13500908	.	C	G	3428.77	PASS	.	.
Chr1	13501062	.	C	T	3214.74	PASS	.	.
Chr1	13501081	.	T	A	3152.77	PASS	.	.
Chr1	13501201	.	T	A	2299.77	PASS	.	.
Chr1	13501378	.	C	T	3879.77	PASS	.	.
Chr1	13501380	.	C	T	3879.77	PASS	.	.
Chr1	13501589	.	T	C	2147.77	PASS	.	.
Chr1	13501788	.	T	A	2893.77	PASS	.	.
Chr1	13502037	.	T	C	3787.77	PASS	.	.
Chr1	13502052	.	G	T	3794.77	PASS	.	.
Chr1	13502092	.	G	A	3933.77	PASS	.	.
Chr1	13502385	.	A	C	3876.77	PASS	.	.
Chr1	13502441	.	C	T	3303.77	PASS	.	.
Chr1	13502513	.	A	G	4816.77	PASS	.	.
Chr1	13502544	.	T	A	2964.77	PASS	.	.
Chr1	13502618	.	A	G	5215.77	PASS	.	.
Chr1	13502625	.	T	A	5275.77	PASS	.	.
Chr1	13503130	.	G	A	3561.77	PASS	.	.
Chr1	13503511	.	T	A	5311.77	PASS	.	.
Chr1	13503543	.	A	G	5215.77	PASS	.	.
Chr1	13503563	.	C	T	5522.77	PASS	.	.
Chr1	13503610	.	C	T	5872.77	PASS	.	.
Chr1	13503634	.	C	T	6214.77	PASS	.	.
Chr1	13503792	.	G	C	3860.77	PASS	.	.
Chr1	13503839	.	A	T	6459.77	PASS	.	.
Chr1	13503846	.	G	A	6636.77	PASS	.	.
Chr1	13503974	.	G	A	3453.77	PASS	.	.
Chr1	13503992	.	C	T	4628.77	PASS	.	.
Chr1	13503998	.	A	G	4639.77	PASS	.	.
Chr1	13504314	.	G	A	1151.77	PASS	.	.
Chr1	13504357	.	T	A	1829.77	PASS	.	.
Chr1	13504498	.	G	A	2539.77	PASS	.	.
Chr1	13504520	.	C	T	2567.77	PASS	.	.
Chr1	13504617	.	T	C	2807.77	PASS	.	.
Chr1	13504662	.	G	A	2793.77	PASS	.	.
Chr1	13504757	.	A	G	2766.77	PASS	.	.
Chr1	13504843	.	A	C	3142.77	PASS	.	.
Chr1	13504975	.	G	C	4941.77	PASS	.	.
Chr1	13504976	.	T	A	4941.77	PASS	.	.
Chr1	13505144	.	T	C	2911.77	PASS	.	.
Chr1	13505266	.	C	A	4159.77	PASS	.	.
Chr1	13505270	.	T	C	4209.77	PASS	.	.
Chr1	13505345	.	G	A	2906.77	PASS	.	.
Chr1	13505595	.	T	G	2522.77	PASS	.	.
Chr1	13505665	.	C	A	2784.77	PASS	.	.
Chr1	13505910	.	G	C	3126.77	PASS	.	.
Chr1	13506368	.	A	G	3033.77	PASS	.	.
Chr1	13506497	.	A	G	3648.77	PASS	.	.
Chr1	13506665	.	C	T	6655.77	PASS	.	.
Chr1	13506672	.	T	A	6637.77	PASS	.	.
Chr1	13506830	.	C	A	4521.77	PASS	.	.
Chr1	13506898	.	C	T	117.77	PASS	.	.
Chr1	13506906	.	A	T	80.77	PASS	.	.
Chr1	13506908	.	A	G	54.77	PASS	.	.
Chr1	13506931	.	G	A	35.77	PASS	.	.
Chr1	13506990	.	A	G	3563.77	PASS	.	.
Chr1	13507071	.	A	T	5137.77	PASS	.	.
Chr1	13507075	.	C	T	5226.77	PASS	.	.
Chr1	13507076	.	A	C	5680.77	PASS	.	.
Chr1	13507088	.	A	G	3528.77	PASS	.	.
Chr1	13507115	.	C	T	4643.77	PASS	.	.
Chr1	13507130	.	T	A	5419.77	PASS	.	.
Chr1	13507168	.	G	A	4604.77	PASS	.	.
Chr1	13507193	.	A	G	4962.77	PASS	.	.
Chr1	13507264	.	A	C	4098.77	PASS	.	.
Chr1	13507306	.	C	A	3378.77	PASS	.	.
Chr1	13507466	.	C	T	3411.77	PASS	.	.
Chr1	13507482	.	T	C	3008.77	PASS	.	.
Chr1	13507506	.	G	A	3387.77	PASS	.	.
Chr1	13507609	.	C	G	4373.77	PASS	.	.
Chr1	13507617	.	A	G	4339.77	PASS	.	.
Chr1	13507619	.	C	T	4314.77	PASS	.	.
Chr1	13507661	.	A	T	90.77	PASS	.	.
Chr1	13507686	.	G	A	231.77	PASS	.	.
Chr1	13507711	.	G	A	225.77	PASS	.	.
Chr1	13507729	.	A	T	195.77	PASS	.	.
Chr1	13507768	.	A	C	3413.77	PASS	.	.
Chr1	13507855	.	G	C	3590.77	PASS	.	.
Chr1	13507877	.	G	A	3380.77	PASS	.	.
Chr1	13507907	.	A	C	1892.77	PASS	.	.
Chr1	13507940	.	T	A	1929.77	PASS	.	.
Chr1	13507991	.	T	C	3807.77	PASS	.	.
Chr1	13507995	.	A	C	3879.77	PASS	.	.
Chr1	13508066	.	A	G	2583.77	PASS	.	.
Chr1	13508127	.	T	G	2516.77	PASS	.	.
Chr1	13508172	.	G	A	2687.77	PASS	.	.
Chr1	13508201	.	T	C	4223.77	PASS	.	.
Chr1	13508202	.	T	C	4260.77	PASS	.	.
Chr1	13508222	.	C	A	3949.77	PASS	.	.
Chr1	13508263	.	A	G	2803.77	PASS	.	.
Chr1	13508294	.	A	C	2931.77	PASS	.	.
Chr1	13508326	.	G	A	4091.77	PASS	.	.
Chr1	13508330	.	A	C	4095.77	PASS	.	.
Chr1	13508387	.	G	A	2398.77	PASS	.	.
Chr1	13508426	.	C	T	2570.77	PASS	.	.
Chr1	13508457	.	T	A	2461.77	PASS	.	.
Chr1	13508560	.	A	T	2663.77	PASS	.	.
Chr1	13508586	.	G	C	2594.77	PASS	.	.
Chr1	13508601	.	T	G	2577.77	PASS	.	.
Chr1	13508651	.	A	C	2615.77	PASS	.	.
Chr1	13508682	.	C	T	4626.77	PASS	.	.
Chr1	13508683	.	C	A	4626.77	PASS	.	.
Chr1	13508743	.	A	C	3054.77	PASS	.	.
Chr1	13508790	.	C	T	2850.77	PASS	.	.
Chr1	13508804	.	C	T	4055.77	PASS	.	.
Chr1	13508805	.	A	C	4055.77	PASS	.	.
Chr1	13508823	.	T	C	2376.77	PASS	.	.
Chr1	13508837	.	C	G	3890.77	PASS	.	.
Chr1	13508838	.	T	G	3916.77	PASS	.	.
Chr1	13508842	.	G	A	3923.77	PASS	.	.
Chr1	13508929	.	C	T	2554.77	PASS	.	.
Chr1	13508987	.	T	C	2862.77	PASS	.	.
Chr1	13509033	.	C	T	2611.77	PASS	.	.
Chr1	13509128	.	A	T	2541.77	PASS	.	.
Chr1	13509173	.	G	C	3364.77	PASS	.	.
Chr1	13509183	.	C	T	3311.77	PASS	.	.
Chr1	13509216	.	A	C	2080.77	PASS	.	.
Chr1	13509455	.	C	G	2552.77	PASS	.	.
Chr1	13509468	.	C	T	4011.77	PASS	.	.
Chr1	13509470	.	C	A	4011.77	PASS	.	.
Chr1	13509518	.	A	T	2436.77	PASS	.	.
Chr1	13509553	.	G	A	2060.77	PASS	.	.
Chr1	13509633	.	C	A	3881.77	PASS	.	.
Chr1	13509634	.	G	A	3881.77	PASS	.	.
Chr1	13509968	.	C	T	3452.77	PASS	.	.
Chr1	13509969	.	C	T	3452.77	PASS	.	.
Chr1	13510138	.	C	A	2582.77	PASS	.	.
Chr1	13510176	.	C	T	2817.77	PASS	.	.
Chr1	13510192	.	G	A	2720.77	PASS	.	.
Chr1	13510219	.	G	C	2656.77	PASS	.	.
Chr1	13510236	.	T	C	2570.77	PASS	.	.
Chr1	13510266	.	A	T	2475.77	PASS	.	.
Chr1	13510312	.	G	A	2438.77	PASS	.	.
Chr1	13510345	.	G	T	2424.77	PASS	.	.
Chr1	13510360	.	C	T	3781.77	PASS	.	.
Chr1	13510365	.	G	T	3761.77	PASS	.	.
Chr1	13510367	.	C	T	3702.77	PASS	.	.
Chr1	13510398	.	T	C	2310.77	PASS	.	.
Chr1	13510523	.	A	T	3096.77	PASS	.	.
Chr1	13510526	.	T	C	3096.77	PASS	.	.
Chr1	13510646	.	G	A	1881.77	PASS	.	.
Chr1	13510708	.	G	C	1814.77	PASS	.	.
Chr1	13510746	.	C	T	1656.77	PASS	.	.
Chr1	13510819	.	G	C	2299.77	PASS	.	.
Chr1	13510835	.	C	T	2374.77	PASS	.	.
Chr1	13510898	.	T	C	2150.77	PASS	.	.
Chr1	13510979	.	A	G	2344.77	PASS	.	.
Chr1	13510986	.	G	A	2470.77	PASS	.	.
Chr1	13510987	.	T	C	2470.77	PASS	.	.
Chr1	13511032	.	G	A	1401.77	PASS	.	.
Chr1	13511065	.	C	T	1315.77	PASS	.	.
Chr1	13511137	.	A	C	1585.77	PASS	.	.
Chr1	13511173	.	C	T	1471.77	PASS	.	.
Chr1	13511196	.	T	C	2090.77	PASS	.	.
Chr1	13511197	.	T	C	2090.77	PASS	.	.
Chr1	13511217	.	A	G	877.84	PASS	.	.
Chr1	13511253	.	G	A	13.95	PASS	.	.
Chr1	13511300	.	C	T	1075.53	PASS	.	.
Chr1	13511320	.	T	C	1534.77	PASS	.	.
Chr1	13511372	.	C	T	1382.77	PASS	.	.
Chr1	13511390	.	G	A	1577.77	PASS	.	.
Chr1	13511406	.	G	T	2404.77	PASS	.	.
Chr1	13511416	.	C	A	2527.77	PASS	.	.
Chr1	13511456	.	A	G	2377.77	PASS	.	.
Chr1	13511497	.	T	C	4014.77	PASS	.	.
Chr1	13511502	.	G	A	4014.77	PASS	.	.
Chr1	13511565	.	A	G	2421.77	PASS	.	.
Chr1	13511580	.	C	T	3649.77	PASS	.	.
Chr1	13511588	.	T	C	3703.77	PASS	.	.
Chr1	13511648	.	G	A	3291.77	PASS	.	.
Chr1	13511663	.	G	A	2139.77	PASS	.	.
Chr1	13511683	.	C	G	3281.77	PASS	.	.
Chr1	13511692	.	C	A	3244.77	PASS	.	.
Chr1	13511741	.	T	C	2948.77	PASS	.	.
Chr1	13511761	.	C	G	3204.83	PASS	.	.
Chr1	13511791	.	T	A	3284.77	PASS	.	.
Chr1	13511832	.	G	A	2644.77	PASS	.	.
Chr1	13511861	.	A	G	4318.77	PASS	.	.
Chr1	13511875	.	G	T	4301.77	PASS	.	.
Chr1	13511956	.	C	T	2584.77	PASS	.	.
Chr1	13512020	.	C	G	3195.80	PASS	.	.
Chr1	13512036	.	A	G	3290.77	PASS	.	.
Chr1	13512060	.	A	T	2855.77	PASS	.	.
Chr1	13512062	.	T	G	2855.77	PASS	.	.
Chr1	13512124	.	T	C	1990.77	PASS	.	.
Chr1	13512236	.	T	C	1585.77	PASS	.	.
Chr1	13512325	.	G	C	1490.77	PASS	.	.
Chr1	13512345	.	T	C	1347.77	PASS	.	.
Chr1	13512363	.	T	C	2578.77	PASS	.	.
Chr1	13512364	.	G	A	2608.77	PASS	.	.
Chr1	13512476	.	T	C	1299.77	PASS	.	.
Chr1	13512489	.	A	G	1292.77	PASS	.	.
Chr1	13512505	.	T	C	1364.77	PASS	.	.
Chr1	13512520	.	C	T	2441.77	PASS	.	.
Chr1	13512528	.	A	G	2524.77	PASS	.	.
Chr1	13512620	.	A	G	2128.77	PASS	.	.
Chr1	13512653	.	C	T	1768.77	PASS	.	.
Chr1	13512821	.	G	A	1777.77	PASS	.	.
Chr1	13512868	.	C	T	3386.77	PASS	.	.
Chr1	13512872	.	G	A	3386.77	PASS	.	.
Chr1	13512873	.	T	C	3357.77	PASS	.	.
Chr1	13512904	.	C	T	3434.77	PASS	.	.
Chr1	13512906	.	T	G	3434.77	PASS	.	.
Chr1	13512936	.	C	T	1733.77	PASS	.	.
Chr1	13512971	.	G	A	2036.77	PASS	.	.
Chr1	13513016	.	T	C	2034.77	PASS	.	.
Chr1	13513056	.	G	A	2054.77	PASS	.	.
Chr1	13513067	.	C	T	2271.77	PASS	.	.
Chr1	13513146	.	T	C	3098.77	PASS	.	.
Chr1	13513166	.	A	G	3402.77	PASS	.	.
Chr1	13513185	.	G	A	3138.77	PASS	.	.
Chr1	13513223	.	G	A	2121.77	PASS	.	.
Chr1	13513265	.	A	G	3182.76	PASS	.	.
Chr1	13513275	.	C	T	3333.77	PASS	.	.
Chr1	13513291	.	C	A	3031.77	PASS	.	.
Chr1	13513306	.	C	A	3121.77	PASS	.	.
Chr1	13513319	.	C	T	3256.77	PASS	.	.
Chr1	13513344	.	G	C	3320.77	PASS	.	.
Chr1	13513373	.	C	A	3738.77	PASS	.	.
Chr1	13513378	.	T	G	3691.77	PASS	.	.
Chr1	13513380	.	T	C	3616.77	PASS	.	.
Chr1	13513383	.	A	G	3510.77	PASS	.	.
Chr1	13513427	.	G	C	2958.77	PASS	.	.
Chr1	13513434	.	C	T	2906.77	PASS	.	.
Chr1	13513443	.	C	G	2787.77	PASS	.	.
Chr1	13513489	.	C	T	1403.77	PASS	.	.
Chr1	13513575	.	T	C	1525.77	PASS	.	.
Chr1	13513598	.	A	C	2414.77	PASS	.	.
Chr1	13513605	.	G	C	2391.77	PASS	.	.
Chr1	13513655	.	A	C	2333.77	PASS	.	.
Chr1	13513664	.	C	T	2401.77	PASS	.	.
Chr1	13513769	.	C	T	1822.77	PASS	.	.
Chr1	13513797	.	A	C	1579.77	PASS	.	.
Chr1	13513852	.	T	A	2349.77	PASS	.	.
Chr1	13513873	.	T	A	2458.77	PASS	.	.
Chr1	13513941	.	A	G	1934.77	PASS	.	.
Chr1	13513949	.	C	T	2086.77	PASS	.	.
Chr1	13513955	.	G	T	2103.77	PASS	.	.
Chr1	13513957	.	C	T	2103.77	PASS	.	.
Chr1	13513977	.	A	C	1480.77	PASS	.	.
Chr1	13514012	.	C	T	1293.77	PASS	.	.
Chr1	13514027	.	A	C	1425.77	PASS	.	.
Chr1	13514038	.	C	T	2517.77	PASS	.	.
Chr1	13514040	.	T	G	2562.77	PASS	.	.
Chr1	13514043	.	C	T	2581.77	PASS	.	.
Chr1	13514052	.	A	C	2575.77	PASS	.	.
Chr1	13514075	.	G	A	1491.77	PASS	.	.
Chr1	13514135	.	A	G	1495.77	PASS	.	.
Chr1	13514172	.	C	T	2338.77	PASS	.	.
Chr1	13514178	.	C	T	2338.77	PASS	.	.
Chr1	13514198	.	C	T	1392.77	PASS	.	.
Chr1	13514251	.	A	T	1430.77	PASS	.	.
Chr1	13514340	.	A	G	1360.77	PASS	.	.
Chr1	13514371	.	C	T	2147.77	PASS	.	.
Chr1	13514375	.	T	C	2166.77	PASS	.	.
Chr1	13514393	.	C	A	2210.77	PASS	.	.
Chr1	13514402	.	C	T	2041.77	PASS	.	.
Chr1	13514410	.	A	G	2131.77	PASS	.	.
Chr1	13514431	.	A	G	2207.77	PASS	.	.
Chr1	13514456	.	T	C	1868.77	PASS	.	.
Chr1	13514727	.	C	T	2045.77	PASS	.	.
Chr1	13514753	.	A	G	2241.77	PASS	.	.
Chr1	13514779	.	C	T	2336.77	PASS	.	.
Chr1	13514827	.	C	T	3009.77	PASS	.	.
Chr1	13514862	.	A	T	2958.77	PASS	.	.
Chr1	13514890	.	C	A	3010.77	PASS	.	.
Chr1	13514943	.	C	T	2610.77	PASS	.	.
Chr1	13515015	.	T	C	4412.77	PASS	.	.
Chr1	13515021	.	T	C	4534.77	PASS	.	.
Chr1	13515043	.	G	C	4082.77	PASS	.	.
Chr1	13515053	.	C	T	3991.77	PASS	.	.
Chr1	13515146	.	A	C	2598.77	PASS	.	.
Chr1	13515172	.	C	T	2901.77	PASS	.	.
Chr1	13515206	.	C	T	4761.77	PASS	.	.
Chr1	13515210	.	A	G	4743.77	PASS	.	.
Chr1	13515219	.	C	T	4851.77	PASS	.	.
Chr1	13515224	.	C	T	4786.77	PASS	.	.
Chr1	13515288	.	G	C	2976.77	PASS	.	.
Chr1	13515337	.	T	C	4888.77	PASS	.	.
Chr1	13515356	.	G	C	4155.77	PASS	.	.
Chr1	13515408	.	T	C	2992.77	PASS	.	.
Chr1	13515444	.	C	T	2760.77	PASS	.	.
Chr1	13515502	.	T	G	2849.77	PASS	.	.
Chr1	13515527	.	G	A	4714.77	PASS	.	.
Chr1	13515532	.	T	A	4661.77	PASS	.	.
Chr1	13515549	.	T	G	3180.76	PASS	.	.
Chr1	13515578	.	C	T	3324.77	PASS	.	.
Chr1	13515592	.	A	C	3377.77	PASS	.	.
Chr1	13515610	.	G	A	3341.77	PASS	.	.
Chr1	13515636	.	A	T	3263.77	PASS	.	.
Chr1	13515746	.	G	A	4960.77	PASS	.	.
Chr1	13515751	.	G	A	4938.77	PASS	.	.
Chr1	13515767	.	T	C	3177.77	PASS	.	.
Chr1	13515824	.	C	T	3560.77	PASS	.	.
Chr1	13515850	.	G	T	5918.77	PASS	.	.
Chr1	13515856	.	G	T	5937.77	PASS	.	.
Chr1	13515857	.	T	G	5882.77	PASS	.	.
Chr1	13515976	.	G	A	3510.77	PASS	.	.
Chr1	13516027	.	G	A	4978.77	PASS	.	.
Chr1	13516034	.	T	A	4898.77	PASS	.	.
Chr1	13516054	.	G	A	2947.77	PASS	.	.
Chr1	13516109	.	T	G	3495.77	PASS	.	.
Chr1	13516190	.	G	A	3066.77	PASS	.	.
Chr1	13516196	.	A	C	5166.77	PASS	.	.
Chr1	13516264	.	T	G	3892.77	PASS	.	.
Chr1	13516274	.	A	T	4156.77	PASS	.	.
Chr1	13516287	.	C	T	4111.77	PASS	.	.
Chr1	13516303	.	C	G	4111.77	PASS	.	.
Chr1	13516304	.	C	A	3976.77	PASS	.	.
Chr1	13516319	.	T	A	3665.77	PASS	.	.
Chr1	13516360	.	G	A	1535.80	PASS	.	.
Chr1	13516424	.	A	C	188.77	PASS	.	.
Chr1	13516472	.	C	T	289.77	PASS	.	.
Chr1	13516473	.	C	T	2161.77	PASS	.	.
Chr1	13516491	.	G	A	225.77	PASS	.	.
Chr1	13516500	.	C	T	178.77	PASS	.	.
Chr1	13516527	.	A	G	231.77	PASS	.	.
Chr1	13516563	.	G	A	111.77	PASS	.	.
Chr1	13516566	.	G	A	106.77	PASS	.	.
Chr1	13516609	.	A	G	1207.77	PASS	.	.
Chr1	13516636	.	T	C	541.77	PASS	.	.
Chr1	13516700	.	T	C	1254.77	PASS	.	.
Chr1	13516786	.	C	T	981.77	PASS	.	.
Chr1	13516840	.	T	A	543.77	PASS	.	.
Chr1	13516890	.	G	A	1392.77	PASS	.	.
Chr1	13516898	.	G	A	2917.77	PASS	.	.
Chr1	13517020	.	C	G	2915.77	PASS	.	.
Chr1	13517047	.	C	T	4390.77	PASS	.	.
Chr1	13517054	.	C	T	4308.98	PASS	.	.
Chr1	13517090	.	C	T	433.77	PASS	.	.
Chr1	13517103	.	C	A	3998.77	PASS	.	.
Chr1	13517117	.	A	G	5307.77	PASS	.	.
Chr1	13517158	.	G	A	265.77	PASS	.	.
Chr1	13517182	.	G	A	134.77	PASS	.	.
Chr1	13517190	.	G	A	66.77	PASS	.	.
Chr1	13517221	.	A	C	3077.77	PASS	.	.
Chr1	13517253	.	T	C	4061.77	PASS	.	.
Chr1	13517273	.	G	T	3836.77	PASS	.	.
Chr1	13517524	.	G	A	2676.77	PASS	.	.
Chr1	13517526	.	G	A	2760.77	PASS	.	.
Chr1	13517545	.	G	A	2532.77	PASS	.	.
Chr1	13517552	.	G	A	2406.77	PASS	.	.
Chr1	13517604	.	G	C	2331.77	PASS	.	.
Chr1	13517608	.	A	G	2407.77	PASS	.	.
Chr1	13517615	.	T	G	2327.77	PASS	.	.
Chr1	13517798	.	T	C	620.77	PASS	.	.
Chr1	13517836	.	C	T	1259.77	PASS	.	.
Chr1	13517837	.	T	C	1259.77	PASS	.	.
Chr1	13517875	.	G	A	1622.77	PASS	.	.
Chr1	13517887	.	A	T	1650.77	PASS	.	.
Chr1	13517890	.	G	T	1651.77	PASS	.	.
Chr1	13517905	.	T	G	1756.77	PASS	.	.
Chr1	13517951	.	T	C	2270.77	PASS	.	.
Chr1	13517957	.	A	G	2438.77	PASS	.	.
Chr1	13517960	.	A	G	2463.77	PASS	.	.
Chr1	13518000	.	T	A	1714.77	PASS	.	.
Chr1	13518101	.	A	G	1783.77	PASS	.	.
Chr1	13518179	.	T	C	2091.77	PASS	.	.
Chr1	13518217	.	T	C	2720.77	PASS	.	.
Chr1	13518229	.	T	A	240.77	PASS	.	.
Chr1	13518230	.	A	G	240.77	PASS	.	.
Chr1	13518286	.	A	G	3478.77	PASS	.	.
Chr1	13518304	.	T	A	387.77	PASS	.	.
Chr1	13518335	.	G	T	1150.77	PASS	.	.
Chr1	13518372	.	C	T	1230.77	PASS	.	.
Chr1	13518380	.	C	T	1206.77	PASS	.	.
Chr1	13518399	.	C	A	1149.77	PASS	.	.
Chr1	13518442	.	C	T	410.77	PASS	.	.
Chr1	13518460	.	C	T	2929.77	PASS	.	.
Chr1	13518512	.	A	C	2117.77	PASS	.	.
Chr1	13518572	.	T	C	4987.77	PASS	.	.
Chr1	13518585	.	A	G	984.77	PASS	.	.
Chr1	13518587	.	G	A	771.77	PASS	.	.
Chr1	13518648	.	A	G	801.77	PASS	.	.
Chr1	13518660	.	G	A	553.77	PASS	.	.
Chr1	13518691	.	T	C	4950.77	PASS	.	.
Chr1	13518703	.	C	T	3110.77	PASS	.	.
Chr1	13518707	.	G	A	2223.77	PASS	.	.
Chr1	13518716	.	C	T	689.77	PASS	.	.
Chr1	13518721	.	T	C	686.77	PASS	.	.
Chr1	13518764	.	G	C	669.77	PASS	.	.
Chr1	13518802	.	C	T	2829.77	PASS	.	.
Chr1	13518863	.	G	A	180.77	PASS	.	.
Chr1	13518877	.	A	G	123.77	PASS	.	.
Chr1	13518881	.	C	T	123.77	PASS	.	.
Chr1	13518882	.	T	C	123.77	PASS	.	.
Chr1	13518887	.	G	T	132.77	PASS	.	.
Chr1	13518892	.	C	T	136.77	PASS	.	.
Chr1	13518950	.	T	C	1854.28	PASS	.	.
Chr1	13518974	.	C	T	193.77	PASS	.	.
Chr1	13519004	.	C	T	342.77	PASS	.	.
Chr1	13519020	.	A	G	3475.77	PASS	.	.
Chr1	13519060	.	A	G	3646.77	PASS	.	.
Chr1	13519107	.	C	A	384.77	PASS	.	.
Chr1	13519162	.	T	A	250.77	PASS	.	.
Chr1	13519163	.	T	C	492.77	PASS	.	.
Chr1	13519174	.	C	A	450.77	PASS	.	.
Chr1	13519185	.	G	T	306.77	PASS	.	.
Chr1	13519205	.	G	A	216.77	PASS	.	.
Chr1	13519206	.	C	T	216.77	PASS	.	.
Chr1	13519252	.	G	A	736.77	PASS	.	.
Chr1	13519258	.	G	A	147.77	PASS	.	.
Chr1	13519260	.	T	A	144.77	PASS	.	.
Chr1	13519261	.	G	A	144.77	PASS	.	.
Chr1	13519286	.	T	C	811.77	PASS	.	.
Chr1	13519300	.	T	G	306.77	PASS	.	.
Chr1	13519302	.	C	T	312.77	PASS	.	.
Chr1	13519312	.	C	T	672.77	PASS	.	.
Chr1	13519315	.	C	T	378.77	PASS	.	.
Chr1	13519370	.	A	G	1845.77	PASS	.	.
Chr1	13519376	.	T	C	2297.77	PASS	.	.
Chr1	13519404	.	A	C	1462.77	PASS	.	.
Chr1	13519430	.	T	C	1778.77	PASS	.	.
Chr1	13519437	.	A	T	2202.77	PASS	.	.
Chr1	13519473	.	G	T	156.77	PASS	.	.
Chr1	13519546	.	T	G	3413.77	PASS	.	.
Chr1	13519584	.	G	A	210.77	PASS	.	.
Chr1	13519634	.	G	A	3212.77	PASS	.	.
Chr1	13519671	.	G	T	1970.77	PASS	.	.
Chr1	13519677	.	T	C	4209.77	PASS	.	.
Chr1	13519688	.	A	G	4160.77	PASS	.	.
Chr1	13519784	.	T	G	3688.81	PASS	.	.
Chr1	13519786	.	G	A	3756.94	PASS	.	.
Chr1	13519825	.	C	T	2757.77	PASS	.	.
Chr1	13519856	.	G	T	22.79	PASS	.	.
Chr1	13519877	.	T	C	452.77	PASS	.	.
Chr1	13519883	.	A	G	10.20	PASS	.	.
Chr1	13519913	.	G	A	109.77	PASS	.	.
Chr1	13519943	.	G	C	550.77	PASS	.	.
Chr1	13519977	.	T	C	1192.77	PASS	.	.
Chr1	13519981	.	C	A	1080.77	PASS	.	.
Chr1	13519986	.	C	T	1068.77	PASS	.	.
Chr1	13520020	.	G	A	24.78	PASS	.	.
Chr1	13520030	.	A	T	5432.77	PASS	.	.
Chr1	13520038	.	C	T	309.77	PASS	.	.
Chr1	13520047	.	T	A	312.77	PASS	.	.
Chr1	13520069	.	G	A	1419.77	PASS	.	.
Chr1	13520123	.	T	C	726.77	PASS	.	.
Chr1	13520136	.	G	T	378.77	PASS	.	.
Chr1	13520144	.	G	C	454.77	PASS	.	.
Chr1	13520174	.	T	G	567.77	PASS	.	.
Chr1	13520194	.	C	G	348.77	PASS	.	.
Chr1	13520250	.	C	G	2801.77	PASS	.	.
Chr1	13520256	.	A	G	2626.77	PASS	.	.
Chr1	13520318	.	T	C	120.77	PASS	.	.
Chr1	13520323	.	T	C	213.77	PASS	.	.
Chr1	13520339	.	A	G	198.77	PASS	.	.
Chr1	13520344	.	A	G	1585.77	PASS	.	.
Chr1	13520350	.	G	T	207.77	PASS	.	.
Chr1	13520360	.	C	A	216.77	PASS	.	.
Chr1	13520429	.	A	G	214.77	PASS	.	.
Chr1	13520446	.	G	T	223.77	PASS	.	.
Chr1	13520515	.	T	C	160.77	PASS	.	.
Chr1	13520516	.	T	A	160.77	PASS	.	.
Chr1	13520541	.	G	A	16.86	PASS	.	.
Chr1	13520549	.	T	C	22.79	PASS	.	.
Chr1	13520682	.	T	C	1701.77	PASS	.	.
Chr1	13520777	.	T	A	2001.77	PASS	.	.
Chr1	13520840	.	A	G	1834.77	PASS	.	.
Chr1	13520872	.	C	T	3462.77	PASS	.	.
Chr1	13520896	.	G	A	4250.77	PASS	.	.
Chr1	13520915	.	T	C	4282.77	PASS	.	.
Chr1	13521071	.	G	A	2968.77	PASS	.	.
Chr1	13521092	.	C	T	3200.06	PASS	.	.
Chr1	13521174	.	T	C	3296.77	PASS	.	.
Chr1	13521337	.	A	C	3089.77	PASS	.	.
Chr1	13521414	.	G	A	5000.77	PASS	.	.
Chr1	13521438	.	A	C	5142.77	PASS	.	.
Chr1	13521495	.	A	T	4927.77	PASS	.	.
Chr1	13521507	.	T	A	5101.77	PASS	.	.
Chr1	13521508	.	G	A	5101.77	PASS	.	.
Chr1	13521605	.	G	T	4633.77	PASS	.	.
Chr1	13521623	.	T	C	4987.77	PASS	.	.
Chr1	13521639	.	C	T	5146.77	PASS	.	.
Chr1	13521661	.	G	C	5108.77	PASS	.	.
Chr1	13521684	.	G	T	5024.77	PASS	.	.
Chr1	13521898	.	T	A	3828.77	PASS	.	.
Chr1	13521946	.	C	A	5368.77	PASS	.	.
Chr1	13521970	.	G	T	6038.77	PASS	.	.
Chr1	13521972	.	G	A	6010.77	PASS	.	.
Chr1	13522045	.	A	G	6037.77	PASS	.	.
Chr1	13522061	.	T	C	5622.77	PASS	.	.
Chr1	13522101	.	A	C	5056.77	PASS	.	.
Chr1	13522107	.	T	G	5066.77	PASS	.	.
Chr1	13522121	.	C	A	4917.77	PASS	.	.
Chr1	13522355	.	C	T	5476.77	PASS	.	.
Chr1	13522361	.	G	A	5505.77	PASS	.	.
Chr1	13522393	.	G	C	3294.77	PASS	.	.
Chr1	13522446	.	C	T	3307.77	PASS	.	.
Chr1	13522472	.	C	T	3258.77	PASS	.	.
Chr1	13522488	.	A	C	3556.77	PASS	.	.
Chr1	13522590	.	A	G	3770.77	PASS	.	.
Chr1	13522625	.	C	T	3620.77	PASS	.	.
Chr1	13522676	.	G	A	3657.77	PASS	.	.
Chr1	13522703	.	T	C	3533.77	PASS	.	.
Chr1	13522931	.	C	T	3044.77	PASS	.	.
Chr1	13522990	.	G	A	3652.77	PASS	.	.
Chr1	13523085	.	C	T	4627.77	PASS	.	.
Chr1	13523097	.	C	T	4953.77	PASS	.	.
Chr1	13523131	.	C	T	5861.77	PASS	.	.
Chr1	13523145	.	A	G	6101.77	PASS	.	.
Chr1	13523169	.	C	T	6226.77	PASS	.	.
Chr1	13523179	.	T	G	5838.77	PASS	.	.
Chr1	13523185	.	G	A	5621.77	PASS	.	.
Chr1	13523248	.	A	C	1923.77	PASS	.	.
Chr1	13523420	.	A	G	3676.77	PASS	.	.
Chr1	13523459	.	C	A	3625.77	PASS	.	.
Chr1	13523532	.	C	T	3388.77	PASS	.	.
Chr1	13523670	.	T	G	2985.77	PASS	.	.
Chr1	13523723	.	T	C	2626.77	PASS	.	.
Chr1	13523774	.	T	C	3873.77	PASS	.	.
Chr1	13523957	.	A	G	3975.77	PASS	.	.
Chr1	13523977	.	C	T	3964.77	PASS	.	.
Chr1	13524008	.	A	C	4117.77	PASS	.	.
Chr1	13524022	.	G	A	4037.77	PASS	.	.
Chr1	13524119	.	G	A	2719.77	PASS	.	.
Chr1	13524167	.	A	G	2930.77	PASS	.	.
Chr1	13524302	.	A	T	5245.77	PASS	.	.
Chr1	13524312	.	T	C	5286.77	PASS	.	.
Chr1	13524432	.	T	A	3029.77	PASS	.	.
Chr1	13524664	.	T	C	5594.77	PASS	.	.
Chr1	13524665	.	C	T	5594.77	PASS	.	.
Chr1	13524807	.	C	T	3889.77	PASS	.	.
Chr1	13524952	.	G	C	3648.77	PASS	.	.
Chr1	13524974	.	G	T	3671.77	PASS	.	.
Chr1	13525505	.	A	C	3591.77	PASS	.	.
Chr1	13525626	.	C	T	3357.77	PASS	.	.
Chr1	13525648	.	G	C	3209.76	PASS	.	.
Chr1	13525830	.	C	T	4744.77	PASS	.	.
Chr1	13525836	.	T	C	4717.77	PASS	.	.
Chr1	13525872	.	T	C	3307.77	PASS	.	.
Chr1	13525963	.	A	C	2856.77	PASS	.	.
Chr1	13526051	.	A	G	3562.77	PASS	.	.
Chr1	13526055	.	C	A	3742.77	PASS	.	.
Chr1	13526077	.	A	G	3476.77	PASS	.	.
Chr1	13526246	.	C	T	3193.69	PASS	.	.
Chr1	13526395	.	G	A	6030.77	PASS	.	.
Chr1	13526398	.	C	A	6046.77	PASS	.	.
Chr1	13526403	.	C	T	5956.77	PASS	.	.
Chr1	13526464	.	T	C	4253.77	PASS	.	.
Chr1	13526507	.	A	C	3855.77	PASS	.	.
Chr1	13526562	.	G	A	3871.77	PASS	.	.
Chr1	13526603	.	A	G	3746.77	PASS	.	.
Chr1	13526629	.	G	A	4037.77	PASS	.	.
Chr1	13526713	.	G	A	3699.77	PASS	.	.
Chr1	13526758	.	C	T	3661.77	PASS	.	.
Chr1	13526774	.	G	A	3906.77	PASS	.	.
Chr1	13526881	.	C	A	3889.77	PASS	.	.
Chr1	13526921	.	A	G	4063.77	PASS	.	.
Chr1	13527039	.	G	A	3816.77	PASS	.	.
Chr1	13527095	.	T	C	3671.77	PASS	.	.
Chr1	13527422	.	T	C	5467.77	PASS	.	.
Chr1	13527428	.	A	C	5383.77	PASS	.	.
Chr1	13527492	.	A	C	3027.77	PASS	.	.
Chr1	13527520	.	G	A	3283.77	PASS	.	.
Chr1	13527579	.	T	C	3096.77	PASS	.	.
Chr1	13527670	.	T	C	3295.77	PASS	.	.
Chr1	13527726	.	A	G	2839.77	PASS	.	.
Chr1	13527757	.	T	C	2762.77	PASS	.	.
Chr1	13527794	.	T	C	2784.77	PASS	.	.
Chr1	13527895	.	C	T	2832.77	PASS	.	.
Chr1	13527977	.	A	T	2268.77	PASS	.	.
Chr1	13528219	.	A	T	2696.77	PASS	.	.
Chr1	13528288	.	T	C	2375.77	PASS	.	.
Chr1	13528799	.	A	C	1960.77	PASS	.	.
Chr1	13528991	.	G	A	2226.77	PASS	.	.
Chr1	13528994	.	C	A	2226.77	PASS	.	.
Chr1	13529005	.	A	G	2146.77	PASS	.	.
Chr1	13529035	.	A	C	2941.77	PASS	.	.
Chr1	13529044	.	A	T	3166.77	PASS	.	.
Chr1	13529047	.	C	G	3210.76	PASS	.	.
Chr1	13529072	.	T	C	2937.77	PASS	.	.
Chr1	13529251	.	A	G	2280.77	PASS	.	.
Chr1	13529273	.	G	C	2806.77	PASS	.	.
Chr1	13529275	.	T	A	2896.77	PASS	.	.
Chr1	13529299	.	G	T	2744.77	PASS	.	.
Chr1	13529317	.	A	T	3059.77	PASS	.	.
Chr1	13529335	.	G	T	3509.77	PASS	.	.
Chr1	13529352	.	G	C	3211.76	PASS	.	.
Chr1	13529409	.	T	C	2189.77	PASS	.	.
Chr1	13529473	.	G	T	3770.77	PASS	.	.
Chr1	13529695	.	G	T	2510.77	PASS	.	.
Chr1	13529780	.	C	T	2390.77	PASS	.	.
Chr1	13529908	.	C	A	2037.77	PASS	.	.
Chr1	13529979	.	A	C	3666.77	PASS	.	.
Chr1	13530100	.	T	G	3649.77	PASS	.	.
Chr1	13530295	.	C	T	3063.77	PASS	.	.
Chr1	13530520	.	A	C	4148.77	PASS	.	.
Chr1	13530725	.	T	C	4083.77	PASS	.	.
Chr1	13530861	.	T	A	3620.77	PASS	.	.
Chr1	13530957	.	T	A	4127.77	PASS	.	.
Chr1	13532627	.	A	G	3618.77	PASS	.	.
Chr1	13532735	.	A	T	1019.80	PASS	.	.
Chr1	13532736	.	A	T	3983.77	PASS	.	.
Chr1	13532770	.	G	A	2913.77	PASS	.	.
Chr1	13532852	.	A	G	5467.77	PASS	.	.
Chr1	13532959	.	C	T	3249.77	PASS	.	.
Chr1	13532995	.	G	T	5022.77	PASS	.	.
Chr1	13533013	.	A	G	5313.77	PASS	.	.
Chr1	13533048	.	C	T	4800.77	PASS	.	.
Chr1	13533433	.	A	T	2669.77	PASS	.	.
Chr1	13534498	.	C	T	3268.77	PASS	.	.
Chr1	13535326	.	G	C	3091.77	PASS	.	.
Chr1	13535708	.	T	C	3647.77	PASS	.	.
Chr1	13536687	.	T	C	3378.77	PASS	.	.
Chr1	13537554	.	T	C	3627.77	PASS	.	.
Chr1	13537832	.	C	T	2647.77	PASS	.	.
Chr1	13537884	.	A	G	4502.77	PASS	.	.
Chr1	13537889	.	C	T	4471.77	PASS	.	.
Chr1	13538104	.	A	C	2518.77	PASS	.	.
Chr1	13538315	.	T	C	3377.77	PASS	.	.
Chr1	13538716	.	T	G	3170.77	PASS	.	.
Chr1	13539794	.	G	T	2313.77	PASS	.	.
Chr1	13539841	.	C	A	2744.77	PASS	.	.
Chr1	13541139	.	A	G	3454.77	PASS	.	.
Chr1	13541280	.	A	C	3100.77	PASS	.	.
Chr1	13541977	.	T	C	2376.77	PASS	.	.
Chr1	13542735	.	G	A	2803.77	PASS	.	.
Chr1	13543002	.	T	C	2713.77	PASS	.	.
Chr1	13543341	.	G	A	2973.77	PASS	.	.
Chr1	13543624	.	G	A	3364.77	PASS	.	.
Chr1	13544064	.	G	C	5285.77	PASS	.	.
Chr1	13544083	.	C	T	5351.77	PASS	.	.
Chr1	13544193	.	G	A	5246.77	PASS	.	.
Chr1	13544203	.	G	A	4996.77	PASS	.	.
Chr1	13544374	.	G	A	4254.77	PASS	.	.
Chr1	13544396	.	A	G	4227.77	PASS	.	.
Chr1	13544472	.	C	T	4316.77	PASS	.	.
Chr1	13544473	.	T	C	4316.77	PASS	.	.
Chr1	13544600	.	A	C	60.77	PASS	.	.
Chr1	13544657	.	A	C	888.77	PASS	.	.
Chr1	13544662	.	C	A	3782.77	PASS	.	.
Chr1	13544692	.	T	A	627.77	PASS	.	.
Chr1	13544761	.	C	T	4204.77	PASS	.	.
Chr1	13544770	.	C	A	4141.77	PASS	.	.
Chr1	13544829	.	G	A	2764.77	PASS	.	.
Chr1	13544900	.	G	T	1930.77	PASS	.	.
Chr1	13544946	.	T	C	2288.77	PASS	.	.
Chr1	13544949	.	T	C	2291.77	PASS	.	.
Chr1	13544955	.	G	A	2150.77	PASS	.	.
Chr1	13544966	.	T	C	2027.77	PASS	.	.
Chr1	13544983	.	C	T	1649.77	PASS	.	.
Chr1	13544989	.	C	T	1610.77	PASS	.	.
Chr1	13544999	.	T	C	1568.77	PASS	.	.
Chr1	13545011	.	T	C	1587.77	PASS	.	.
Chr1	13545084	.	C	A	1413.77	PASS	.	.
Chr1	13545141	.	G	C	1076.77	PASS	.	.
Chr1	13545161	.	G	A	1429.77	PASS	.	.
Chr1	13545163	.	G	A	1429.77	PASS	.	.
Chr1	13545231	.	T	C	259.77	PASS	.	.
Chr1	13545238	.	T	C	249.77	PASS	.	.
Chr1	13545245	.	C	T	137.77	PASS	.	.
Chr1	13545248	.	G	T	176.77	PASS	.	.
Chr1	13545251	.	C	T	179.77	PASS	.	.
Chr1	13545259	.	G	A	259.77	PASS	.	.
Chr1	13545271	.	G	A	298.77	PASS	.	.
Chr1	13545311	.	A	G	429.77	PASS	.	.
Chr1	13545317	.	G	C	480.77	PASS	.	.
Chr1	13545325	.	T	C	611.77	PASS	.	.
Chr1	13545326	.	C	T	614.77	PASS	.	.
Chr1	13545354	.	A	G	4877.77	PASS	.	.
Chr1	13545377	.	A	C	1004.77	PASS	.	.
Chr1	13545404	.	G	A	1431.77	PASS	.	.
Chr1	13545441	.	T	C	1487.77	PASS	.	.
Chr1	13545484	.	C	G	2464.77	PASS	.	.
Chr1	13545494	.	G	A	2467.77	PASS	.	.
Chr1	13545507	.	G	T	2207.77	PASS	.	.
Chr1	13545514	.	A	T	2240.77	PASS	.	.
Chr1	13545528	.	A	T	1853.77	PASS	.	.
Chr1	13545660	.	C	A	2174.77	PASS	.	.
Chr1	13545687	.	T	C	329.77	PASS	.	.
Chr1	13545692	.	A	G	355.77	PASS	.	.
Chr1	13545698	.	A	G	364.77	PASS	.	.
Chr1	13545710	.	T	C	340.77	PASS	.	.
Chr1	13545714	.	A	G	328.77	PASS	.	.
Chr1	13545742	.	T	A	726.77	PASS	.	.
Chr1	13545745	.	T	C	726.77	PASS	.	.
Chr1	13545756	.	A	G	5861.77	PASS	.	.
Chr1	13546098	.	G	A	5404.77	PASS	.	.
Chr1	13546103	.	G	A	5403.77	PASS	.	.
Chr1	13546243	.	C	T	3868.77	PASS	.	.
Chr1	13546307	.	A	T	4352.77	PASS	.	.
Chr1	13546444	.	C	T	3170.77	PASS	.	.
Chr1	13546819	.	C	T	2796.77	PASS	.	.
Chr1	13547313	.	C	T	3100.77	PASS	.	.
Chr1	13547499	.	A	T	2720.77	PASS	.	.
Chr1	13547674	.	G	C	3455.77	PASS	.	.
Chr1	13547685	.	A	G	3438.77	PASS	.	.
Chr1	13547696	.	C	T	3751.77	PASS	.	.
Chr1	13547889	.	G	C	3769.77	PASS	.	.
Chr1	13547949	.	G	C	3494.77	PASS	.	.
Chr1	13548041	.	T	C	3325.77	PASS	.	.
Chr1	13548081	.	A	G	3273.77	PASS	.	.
Chr1	13548509	.	G	A	3554.77	PASS	.	.
Chr1	13548786	.	C	T	3326.77	PASS	.	.
Chr1	13548833	.	T	G	3479.77	PASS	.	.
Chr1	13548872	.	C	T	3507.77	PASS	.	.
Chr1	13549150	.	A	T	2723.77	PASS	.	.
Chr1	13549278	.	C	T	2528.77	PASS	.	.
Chr1	13549489	.	T	C	2470.77	PASS	.	.
Chr1	13549516	.	G	T	2303.77	PASS	.	.
Chr1	13549608	.	A	C	3855.77	PASS	.	.
Chr1	13549619	.	A	G	3798.77	PASS	.	.
Chr1	13549646	.	G	A	2785.77	PASS	.	.
Chr1	13549681	.	C	T	4464.77	PASS	.	.
Chr1	13549693	.	C	T	4617.77	PASS	.	.
Chr1	13549713	.	A	T	4347.77	PASS	.	.
Chr1	13550061	.	C	T	2844.77	PASS	.	.
Chr1	13550251	.	G	A	3481.77	PASS	.	.
Chr1	13550383	.	T	G	2534.77	PASS	.	.
Chr1	13550415	.	T	C	2713.77	PASS	.	.
Chr1	13550572	.	C	T	3262.77	PASS	.	.
Chr1	13551010	.	A	C	3430.77	PASS	.	.
Chr1	13551448	.	G	T	3257.77	PASS	.	.
Chr1	13551831	.	A	T	3670.77	PASS	.	.
Chr1	13551902	.	A	T	1604.77	PASS	.	.
Chr1	13552030	.	G	A	3478.77	PASS	.	.
Chr1	13553465	.	T	A	4266.77	PASS	.	.
Chr1	13553523	.	G	C	4272.77	PASS	.	.
Chr1	13553551	.	G	A	6468.77	PASS	.	.
Chr1	13553552	.	T	A	6468.77	PASS	.	.
Chr1	13554261	.	C	A	4155.77	PASS	.	.
Chr1	13554690	.	T	C	2762.77	PASS	.	.
Chr1	13555040	.	C	T	3462.77	PASS	.	.
Chr1	13555096	.	T	A	2892.77	PASS	.	.
Chr1	13555438	.	A	C	2813.77	PASS	.	.
Chr1	13556476	.	C	T	2452.77	PASS	.	.
Chr1	13556500	.	A	G	2183.77	PASS	.	.
Chr1	13556834	.	A	G	2088.77	PASS	.	.
Chr1	13557407	.	A	G	2293.77	PASS	.	.
Chr1	13558400	.	G	T	2745.77	PASS	.	.
Chr1	13558905	.	G	C	2352.77	PASS	.	.
Chr1	13559003	.	A	G	2235.77	PASS	.	.
Chr1	13559130	.	T	C	3579.77	PASS	.	.
Chr1	13559132	.	T	C	3579.77	PASS	.	.
Chr1	13559165	.	G	A	2203.77	PASS	.	.
Chr1	13559199	.	A	T	2210.77	PASS	.	.
Chr1	13559439	.	C	A	2080.77	PASS	.	.
Chr1	13559470	.	A	G	2349.77	PASS	.	.
Chr1	13559804	.	C	A	2755.77	PASS	.	.
Chr1	13559854	.	G	C	3119.77	PASS	.	.
Chr1	13559875	.	G	T	2975.77	PASS	.	.
Chr1	13560211	.	G	T	2147.77	PASS	.	.
Chr1	13560238	.	C	A	1997.77	PASS	.	.
Chr1	13560521	.	G	A	2630.77	PASS	.	.
Chr1	13560764	.	G	A	4909.77	PASS	.	.
Chr1	13560774	.	A	G	4955.77	PASS	.	.
Chr1	13560868	.	T	C	5217.77	PASS	.	.
Chr1	13560876	.	G	T	4962.77	PASS	.	.
Chr1	13560882	.	C	G	4748.77	PASS	.	.
Chr1	13560976	.	G	A	2744.77	PASS	.	.
Chr1	13561063	.	C	T	2635.77	PASS	.	.
Chr1	13561208	.	C	T	2550.77	PASS	.	.
Chr1	13561589	.	C	A	3259.77	PASS	.	.
Chr1	13561623	.	T	C	3183.76	PASS	.	.
Chr1	13561751	.	G	A	4617.77	PASS	.	.
Chr1	13561758	.	G	A	4666.77	PASS	.	.
Chr1	13562003	.	A	G	3561.77	PASS	.	.
Chr1	13562036	.	T	C	3411.77	PASS	.	.
Chr1	13562119	.	G	A	3121.77	PASS	.	.
Chr1	13562213	.	T	C	4091.77	PASS	.	.
Chr1	13562368	.	G	A	2308.77	PASS	.	.
Chr1	13563692	.	C	G	1530.77	PASS	.	.
Chr1	13564144	.	T	C	3425.77	PASS	.	.
Chr1	13564167	.	G	A	3097.77	PASS	.	.
Chr1	13564204	.	G	A	2967.77	PASS	.	.
Chr1	13564422	.	G	T	3650.77	PASS	.	.
Chr1	13564606	.	G	A	3004.77	PASS	.	.
Chr1	13564637	.	C	A	3260.77	PASS	.	.
Chr1	13564774	.	C	G	3903.77	PASS	.	.
Chr1	13564864	.	G	A	1313.77	PASS	.	.
Chr1	13564913	.	A	T	4750.77	PASS	.	.
Chr1	13564926	.	G	T	9184.77	PASS	.	.
Chr1	13565008	.	G	T	6841.77	PASS	.	.
Chr1	13565020	.	G	A	3326.77	PASS	.	.
Chr1	13565054	.	G	A	3869.77	PASS	.	.
Chr1	13565140	.	T	G	2073.77	PASS	.	.
Chr1	13565169	.	C	A	6569.77	PASS	.	.
Chr1	13565177	.	A	G	3599.77	PASS	.	.
Chr1	13565184	.	T	C	3545.77	PASS	.	.
Chr1	13565213	.	A	G	3807.77	PASS	.	.
Chr1	13565223	.	G	A	3858.77	PASS	.	.
Chr1	13565241	.	A	G	3699.77	PASS	.	.
Chr1	13565262	.	G	A	3350.77	PASS	.	.
Chr1	13565310	.	G	A	2269.77	PASS	.	.
Chr1	13565326	.	G	A	2237.77	PASS	.	.
Chr1	13565346	.	A	G	4207.77	PASS	.	.
Chr1	13565409	.	T	G	1112.77	PASS	.	.
Chr1	13565412	.	C	G	4413.77	PASS	.	.
Chr1	13565525	.	G	T	2343.77	PASS	.	.
Chr1	13565547	.	G	A	2303.77	PASS	.	.
Chr1	13565602	.	C	T	2405.77	PASS	.	.
Chr1	13565614	.	T	A	6255.77	PASS	.	.
Chr1	13565800	.	C	G	2490.77	PASS	.	.
Chr1	13565843	.	A	T	3719.77	PASS	.	.
Chr1	13565850	.	G	A	3764.77	PASS	.	.
Chr1	13565867	.	G	T	3863.77	PASS	.	.
Chr1	13565875	.	G	T	3670.77	PASS	.	.
Chr1	13565966	.	T	G	2040.77	PASS	.	.
Chr1	13566168	.	C	G	2452.77	PASS	.	.
Chr1	13566224	.	T	A	2717.77	PASS	.	.
Chr1	13566227	.	C	T	2708.77	PASS	.	.
Chr1	13566261	.	T	C	3073.77	PASS	.	.
Chr1	13566367	.	T	C	2809.77	PASS	.	.
Chr1	13566536	.	G	A	3318.77	PASS	.	.
Chr1	13566647	.	G	C	3601.77	PASS	.	.
Chr1	13566708	.	A	G	4998.77	PASS	.	.
Chr1	13566711	.	T	C	5055.77	PASS	.	.
Chr1	13566764	.	T	C	6183.77	PASS	.	.
Chr1	13566781	.	A	C	2675.77	PASS	.	.
Chr1	13566810	.	G	A	7054.77	PASS	.	.
Chr1	13566890	.	T	A	2050.77	PASS	.	.
Chr1	13566945	.	G	A	4279.77	PASS	.	.
Chr1	13566958	.	A	C	4052.77	PASS	.	.
Chr1	13566966	.	T	G	3989.77	PASS	.	.
Chr1	13566980	.	G	T	3903.77	PASS	.	.
Chr1	13567023	.	T	G	3035.77	PASS	.	.
Chr1	13567073	.	C	T	1338.77	PASS	.	.
Chr1	13567080	.	T	A	1271.77	PASS	.	.
Chr1	13567144	.	G	A	960.77	PASS	.	.
Chr1	13567192	.	C	T	5396.77	PASS	.	.
Chr1	13567208	.	G	C	4013.77	PASS	.	.
Chr1	13567321	.	T	A	3240.77	PASS	.	.
Chr1	13567358	.	A	G	3165.77	PASS	.	.
Chr1	13567497	.	T	C	2424.77	PASS	.	.
Chr1	13567546	.	A	G	3877.77	PASS	.	.
Chr1	13567579	.	C	T	4670.77	PASS	.	.
Chr1	13567591	.	G	C	4619.77	PASS	.	.
Chr1	13567708	.	C	T	5155.77	PASS	.	.
Chr1	13567726	.	A	C	4900.77	PASS	.	.
Chr1	13567824	.	A	C	3065.77	PASS	.	.
Chr1	13568057	.	G	C	2460.77	PASS	.	.
Chr1	13568064	.	A	G	2514.77	PASS	.	.
Chr1	13568108	.	A	T	3324.77	PASS	.	.
Chr1	13568115	.	G	A	3449.77	PASS	.	.
Chr1	13568217	.	T	C	1900.77	PASS	.	.
Chr1	13568352	.	G	A	2980.77	PASS	.	.
Chr1	13568425	.	T	C	2745.77	PASS	.	.
Chr1	13568530	.	T	A	2994.77	PASS	.	.
Chr1	13568574	.	C	T	4306.77	PASS	.	.
Chr1	13568597	.	A	G	4228.77	PASS	.	.
Chr1	13568660	.	C	T	2567.77	PASS	.	.
Chr1	13568676	.	T	C	8745.77	PASS	.	.
Chr1	13568787	.	T	C	8651.77	PASS	.	.
Chr1	13568791	.	G	A	4188.77	PASS	.	.
Chr1	13568808	.	T	C	4418.77	PASS	.	.
Chr1	13568884	.	A	T	9538.77	PASS	.	.
Chr1	13568918	.	A	G	9506.77	PASS	.	.
Chr1	13568970	.	C	T	2795.77	PASS	.	.
Chr1	13568999	.	G	T	4674.77	PASS	.	.
Chr1	13569002	.	G	C	4745.77	PASS	.	.
Chr1	13569022	.	A	G	4476.77	PASS	.	.
Chr1	13569026	.	A	G	9840.77	PASS	.	.
Chr1	13569057	.	G	C	9772.77	PASS	.	.
Chr1	13569073	.	T	G	2679.77	PASS	.	.
Chr1	13569138	.	G	A	4773.77	PASS	.	.
Chr1	13569139	.	A	C	10414.77	PASS	.	.
Chr1	13569147	.	A	G	4777.77	PASS	.	.
Chr1	13569184	.	A	G	2352.77	PASS	.	.
Chr1	13569256	.	T	C	4424.77	PASS	.	.
Chr1	13569282	.	C	T	4924.77	PASS	.	.
Chr1	13569287	.	G	T	4786.77	PASS	.	.
Chr1	13569324	.	A	T	5460.77	PASS	.	.
Chr1	13569341	.	G	C	5086.77	PASS	.	.
Chr1	13569350	.	A	T	4767.77	PASS	.	.
Chr1	13569384	.	T	G	3219.84	PASS	.	.
Chr1	13569454	.	A	G	9586.77	PASS	.	.
Chr1	13569585	.	C	A	3799.77	PASS	.	.
Chr1	13569696	.	G	C	3854.77	PASS	.	.
Chr1	13569757	.	C	T	9653.77	PASS	.	.
Chr1	13569763	.	G	C	4124.77	PASS	.	.
Chr1	13569769	.	T	A	4162.77	PASS	.	.
Chr1	13569770	.	T	A	4162.77	PASS	.	.
Chr1	13569771	.	T	A	4135.77	PASS	.	.
Chr1	13569825	.	C	A	2178.77	PASS	.	.
Chr1	13569907	.	C	T	5287.77	PASS	.	.
Chr1	13569910	.	C	T	5262.77	PASS	.	.
Chr1	13569945	.	C	T	3976.77	PASS	.	.
Chr1	13569966	.	C	A	7471.77	PASS	.	.
Chr1	13570002	.	C	T	3366.77	PASS	.	.
Chr1	13570012	.	A	G	3309.77	PASS	.	.
Chr1	13570024	.	G	T	2933.77	PASS	.	.
Chr1	13570044	.	T	G	1961.77	PASS	.	.
Chr1	13570048	.	G	T	5164.77	PASS	.	.
Chr1	13570094	.	A	G	3288.77	PASS	.	.
Chr1	13570117	.	A	G	1107.77	PASS	.	.
Chr1	13570170	.	G	A	8593.77	PASS	.	.
Chr1	13570172	.	G	T	1932.77	PASS	.	.
Chr1	13570189	.	A	G	8580.77	PASS	.	.
Chr1	13570192	.	A	G	2060.77	PASS	.	.
Chr1	13570279	.	T	A	7912.77	PASS	.	.
Chr1	13570347	.	C	T	1754.77	PASS	.	.
Chr1	13570399	.	A	G	3381.77	PASS	.	.
Chr1	13570559	.	G	T	3097.77	PASS	.	.
Chr1	13570595	.	A	T	3126.77	PASS	.	.
Chr1	13570615	.	G	C	3164.77	PASS	.	.
Chr1	13570631	.	T	A	3101.77	PASS	.	.
Chr1	13570632	.	T	C	2978.77	PASS	.	.
Chr1	13570759	.	A	T	4226.77	PASS	.	.
Chr1	13570765	.	A	T	4282.77	PASS	.	.
Chr1	13570804	.	T	G	2320.77	PASS	.	.
Chr1	13570883	.	A	T	9115.77	PASS	.	.
Chr1	13570889	.	T	C	2816.77	PASS	.	.
Chr1	13570947	.	G	T	4917.77	PASS	.	.
Chr1	13570957	.	T	C	5051.77	PASS	.	.
Chr1	13570980	.	T	G	5210.77	PASS	.	.
Chr1	13570999	.	G	A	5080.77	PASS	.	.
Chr1	13571026	.	C	G	5061.77	PASS	.	.
Chr1	13571176	.	C	A	3063.77	PASS	.	.
Chr1	13571206	.	G	T	3039.77	PASS	.	.
Chr1	13571249	.	A	T	3233.06	PASS	.	.
Chr1	13571256	.	A	G	9747.77	PASS	.	.
Chr1	13571274	.	G	T	3369.77	PASS	.	.
Chr1	13571290	.	T	C	5540.77	PASS	.	.
Chr1	13571292	.	G	T	5543.77	PASS	.	.
Chr1	13571354	.	T	A	8866.77	PASS	.	.
Chr1	13571364	.	T	A	2568.77	PASS	.	.
Chr1	13571375	.	A	T	2565.77	PASS	.	.
Chr1	13571392	.	G	A	2605.77	PASS	.	.
Chr1	13571405	.	A	T	2545.77	PASS	.	.
Chr1	13571463	.	C	T	8576.77	PASS	.	.
Chr1	13571466	.	A	T	2352.77	PASS	.	.
Chr1	13571535	.	C	G	4443.77	PASS	.	.
Chr1	13571541	.	T	C	4469.77	PASS	.	.
Chr1	13571566	.	C	T	3944.77	PASS	.	.
Chr1	13571574	.	G	T	3827.77	PASS	.	.
Chr1	13571578	.	C	T	3824.77	PASS	.	.
Chr1	13571584	.	A	C	3743.77	PASS	.	.
Chr1	13571599	.	G	A	3518.77	PASS	.	.
Chr1	13571612	.	T	A	3221.92	PASS	.	.
Chr1	13571615	.	T	A	3185.74	PASS	.	.
Chr1	13571624	.	C	T	3281.77	PASS	.	.
Chr1	13571633	.	T	A	3239.77	PASS	.	.
Chr1	13571696	.	A	C	3453.77	PASS	.	.
Chr1	13571708	.	T	A	3352.77	PASS	.	.
Chr1	13571805	.	G	T	2818.77	PASS	.	.
Chr1	13571824	.	T	G	2851.77	PASS	.	.
Chr1	13571861	.	A	G	2393.77	PASS	.	.
Chr1	13571863	.	G	A	2348.77	PASS	.	.
Chr1	13572148	.	C	A	839.77	PASS	.	.
Chr1	13572156	.	G	A	767.77	PASS	.	.
Chr1	13572159	.	A	G	4105.77	PASS	.	.
Chr1	13572164	.	G	C	372.77	PASS	.	.
Chr1	13572169	.	A	G	381.77	PASS	.	.
Chr1	13572183	.	A	G	369.77	PASS	.	.
Chr1	13572215	.	G	T	324.77	PASS	.	.
Chr1	13572238	.	G	C	309.77	PASS	.	.
Chr1	13572264	.	G	A	163.77	PASS	.	.
Chr1	13572367	.	G	A	3296.77	PASS	.	.
Chr1	13572376	.	A	G	5506.77	PASS	.	.
Chr1	13572409	.	A	T	3538.77	PASS	.	.
Chr1	13572469	.	C	A	4915.77	PASS	.	.
Chr1	13572493	.	G	T	4871.77	PASS	.	.
Chr1	13572553	.	C	T	3661.77	PASS	.	.
Chr1	13572566	.	A	T	3744.77	PASS	.	.
Chr1	13572571	.	T	C	3876.77	PASS	.	.
Chr1	13572634	.	G	A	3145.77	PASS	.	.
Chr1	13572767	.	C	A	3106.77	PASS	.	.
Chr1	13572847	.	C	A	5042.77	PASS	.	.
Chr1	13572895	.	C	T	5416.77	PASS	.	.
Chr1	13572914	.	C	T	4880.77	PASS	.	.
Chr1	13573235	.	G	T	5207.77	PASS	.	.
Chr1	13573259	.	C	T	5522.77	PASS	.	.
Chr1	13573267	.	G	A	5386.77	PASS	.	.
Chr1	13573344	.	G	A	4298.77	PASS	.	.
Chr1	13573368	.	T	A	4347.77	PASS	.	.
Chr1	13573419	.	C	G	52.77	PASS	.	.
Chr1	13573510	.	A	G	520.77	PASS	.	.
Chr1	13573530	.	G	A	505.77	PASS	.	.
Chr1	13573548	.	A	T	2821.77	PASS	.	.
Chr1	13573578	.	G	A	2847.77	PASS	.	.
Chr1	13573608	.	T	G	3840.77	PASS	.	.
Chr1	13573625	.	A	G	3891.77	PASS	.	.
Chr1	13573628	.	A	G	3859.77	PASS	.	.
Chr1	13573653	.	A	T	4338.77	PASS	.	.
Chr1	13573736	.	A	T	274.77	PASS	.	.
Chr1	13573760	.	T	G	628.77	PASS	.	.
Chr1	13573809	.	T	A	1595.77	PASS	.	.
Chr1	13573827	.	G	A	1280.77	PASS	.	.
Chr1	13573839	.	T	C	1318.77	PASS	.	.
Chr1	13573883	.	G	T	2026.77	PASS	.	.
Chr1	13573897	.	T	C	5031.77	PASS	.	.
Chr1	13573906	.	A	G	1559.77	PASS	.	.
Chr1	13573922	.	C	T	1355.77	PASS	.	.
Chr1	13573928	.	A	C	1569.77	PASS	.	.
Chr1	13573968	.	A	T	96.77	PASS	.	.
Chr1	13573977	.	T	A	63.77	PASS	.	.
Chr1	13574083	.	C	T	1013.77	PASS	.	.
Chr1	13574102	.	T	A	2461.77	PASS	.	.
Chr1	13574110	.	T	C	2567.77	PASS	.	.
Chr1	13574113	.	G	T	2555.77	PASS	.	.
Chr1	13574155	.	C	T	2806.77	PASS	.	.
Chr1	13574173	.	C	T	2925.77	PASS	.	.
Chr1	13574194	.	A	C	5920.77	PASS	.	.
Chr1	13574241	.	A	G	140.77	PASS	.	.
Chr1	13574286	.	T	A	1229.77	PASS	.	.
Chr1	13574333	.	C	T	795.77	PASS	.	.
Chr1	13574337	.	C	T	2590.77	PASS	.	.
Chr1	13574348	.	A	G	683.77	PASS	.	.
Chr1	13574364	.	G	C	604.77	PASS	.	.
Chr1	13574381	.	A	T	388.77	PASS	.	.
Chr1	13574424	.	C	G	2065.77	PASS	.	.
Chr1	13574478	.	G	T	581.77	PASS	.	.
Chr1	13574504	.	C	T	303.77	PASS	.	.
Chr1	13574531	.	C	A	1765.77	PASS	.	.
Chr1	13574542	.	T	A	1712.77	PASS	.	.
Chr1	13574573	.	G	A	447.77	PASS	.	.
Chr1	13574602	.	C	A	678.77	PASS	.	.
Chr1	13574609	.	T	A	675.77	PASS	.	.
Chr1	13574626	.	A	C	699.77	PASS	.	.
Chr1	13574636	.	C	T	690.77	PASS	.	.
Chr1	13574721	.	G	A	470.77	PASS	.	.
Chr1	13574746	.	G	A	268.77	PASS	.	.
Chr1	13574750	.	A	G	3276.77	PASS	.	.
Chr1	13574867	.	T	C	2354.77	PASS	.	.
Chr1	13574897	.	A	G	1366.90	PASS	.	.
Chr1	13574913	.	C	T	1436.77	PASS	.	.
Chr1	13574934	.	T	C	1997.77	PASS	.	.
Chr1	13575014	.	C	A	2882.77	PASS	.	.
Chr1	13575039	.	T	C	3070.77	PASS	.	.
Chr1	13575088	.	C	T	2239.77	PASS	.	.
Chr1	13575178	.	T	C	1701.77	PASS	.	.
Chr1	13575319	.	G	A	2720.77	PASS	.	.
Chr1	13575346	.	G	A	2752.77	PASS	.	.
Chr1	13575382	.	C	G	15.88	PASS	.	.
Chr1	13575491	.	G	A	2714.77	PASS	.	.
Chr1	13575545	.	C	T	2363.77	PASS	.	.
Chr1	13575625	.	A	G	3211.76	PASS	.	.
Chr1	13575763	.	C	T	3971.77	PASS	.	.
Chr1	13575783	.	A	G	3743.77	PASS	.	.
Chr1	13575861	.	T	C	2300.77	PASS	.	.
Chr1	13575939	.	G	A	1990.77	PASS	.	.
Chr1	13575983	.	G	T	2072.77	PASS	.	.
Chr1	13576075	.	G	T	3616.77	PASS	.	.
Chr1	13576111	.	C	A	3713.77	PASS	.	.
Chr1	13576114	.	C	A	763.77	PASS	.	.
Chr1	13576118	.	T	A	754.77	PASS	.	.
Chr1	13576119	.	G	A	735.77	PASS	.	.
Chr1	13576120	.	G	A	732.77	PASS	.	.
Chr1	13576152	.	G	C	546.77	PASS	.	.
Chr1	13576219	.	A	G	2757.77	PASS	.	.
Chr1	13576257	.	A	G	2269.77	PASS	.	.
Chr1	13576288	.	A	G	3734.77	PASS	.	.
Chr1	13576298	.	G	C	3608.77	PASS	.	.
Chr1	13576373	.	A	G	2778.77	PASS	.	.
Chr1	13576416	.	C	T	2643.77	PASS	.	.
Chr1	13576465	.	A	T	3204.83	PASS	.	.
Chr1	13576471	.	G	T	3192.79	PASS	.	.
Chr1	13576484	.	G	A	3346.77	PASS	.	.
Chr1	13576653	.	T	G	3375.77	PASS	.	.
Chr1	13576659	.	C	G	3510.77	PASS	.	.
Chr1	13576665	.	C	T	3329.77	PASS	.	.
Chr1	13576709	.	C	T	3391.77	PASS	.	.
Chr1	13576725	.	A	G	3673.77	PASS	.	.
Chr1	13576739	.	C	T	3791.77	PASS	.	.
Chr1	13576744	.	A	G	3859.77	PASS	.	.
Chr1	13576867	.	C	A	3133.77	PASS	.	.
Chr1	13576891	.	T	A	3278.77	PASS	.	.
Chr1	13576896	.	C	T	3113.77	PASS	.	.
Chr1	13576929	.	T	C	3204.83	PASS	.	.
Chr1	13576934	.	C	A	2882.77	PASS	.	.
Chr1	13576943	.	T	C	3052.77	PASS	.	.
Chr1	13576966	.	G	A	2670.77	PASS	.	.
Chr1	13577001	.	A	T	2878.77	PASS	.	.
Chr1	13577019	.	A	G	2926.77	PASS	.	.
Chr1	13577146	.	G	T	1955.77	PASS	.	.
Chr1	13577210	.	A	G	1518.31	PASS	.	.
Chr1	13577215	.	G	T	2920.77	PASS	.	.
Chr1	13577243	.	C	A	93.77	PASS	.	.
Chr1	13577245	.	T	G	93.77	PASS	.	.
Chr1	13577253	.	C	T	102.77	PASS	.	.
Chr1	13577257	.	T	G	102.77	PASS	.	.
Chr1	13577261	.	T	G	105.77	PASS	.	.
Chr1	13577277	.	A	G	3067.77	PASS	.	.
Chr1	13577281	.	C	T	18.82	PASS	.	.
Chr1	13577335	.	T	C	2449.77	PASS	.	.
Chr1	13577346	.	T	G	2448.77	PASS	.	.
Chr1	13577485	.	A	C	2023.77	PASS	.	.
Chr1	13577487	.	C	A	2072.77	PASS	.	.
Chr1	13577509	.	G	T	159.77	PASS	.	.
Chr1	13577528	.	T	C	271.77	PASS	.	.
Chr1	13577561	.	C	T	292.77	PASS	.	.
Chr1	13577603	.	A	G	458.77	PASS	.	.
Chr1	13577615	.	G	A	396.77	PASS	.	.
Chr1	13577628	.	T	G	264.77	PASS	.	.
Chr1	13577650	.	A	C	50.77	PASS	.	.
Chr1	13577721	.	C	T	11.12	PASS	.	.
Chr1	13577755	.	C	A	103.77	PASS	.	.
Chr1	13577760	.	A	T	103.77	PASS	.	.
Chr1	13577770	.	G	C	40.77	PASS	.	.
Chr1	13577850	.	A	G	2618.77	PASS	.	.
Chr1	13577903	.	A	T	3678.77	PASS	.	.
Chr1	13577927	.	A	G	972.77	PASS	.	.
Chr1	13578000	.	C	T	1268.77	PASS	.	.
Chr1	13578039	.	C	T	2164.77	PASS	.	.
Chr1	13578083	.	C	T	1269.77	PASS	.	.
Chr1	13578142	.	G	A	2454.77	PASS	.	.
Chr1	13578155	.	G	A	2612.77	PASS	.	.
Chr1	13578165	.	A	T	2435.77	PASS	.	.
Chr1	13578183	.	A	C	2327.77	PASS	.	.
Chr1	13578189	.	T	A	2249.77	PASS	.	.
Chr1	13578202	.	G	A	2034.77	PASS	.	.
Chr1	13578247	.	G	A	2422.77	PASS	.	.
Chr1	13578273	.	A	G	1464.77	PASS	.	.
Chr1	13578297	.	A	C	1511.77	PASS	.	.
Chr1	13578338	.	G	A	1809.77	PASS	.	.
Chr1	13578346	.	G	A	1844.77	PASS	.	.
Chr1	13578427	.	A	G	344.77	PASS	.	.
Chr1	13578428	.	C	A	344.77	PASS	.	.
Chr1	13578455	.	T	C	97.77	PASS	.	.
Chr1	13578561	.	A	C	3293.77	PASS	.	.
Chr1	13578717	.	G	A	2700.77	PASS	.	.
Chr1	13578748	.	C	T	2508.77	PASS	.	.
Chr1	13578782	.	A	G	98.77	PASS	.	.
Chr1	13578875	.	G	A	3550.77	PASS	.	.
Chr1	13578889	.	C	A	4501.77	PASS	.	.
Chr1	13579045	.	T	A	2360.77	PASS	.	.
Chr1	13579066	.	A	G	4805.77	PASS	.	.
Chr1	13579113	.	G	A	1046.77	PASS	.	.
Chr1	13579268	.	G	T	860.77	PASS	.	.
Chr1	13579301	.	A	T	450.77	PASS	.	.
Chr1	13579303	.	T	C	5123.77	PASS	.	.
Chr1	13579306	.	T	C	4996.77	PASS	.	.
Chr1	13579329	.	T	C	127.77	PASS	.	.
Chr1	13579332	.	G	A	130.77	PASS	.	.
Chr1	13579367	.	A	G	106.77	PASS	.	.
Chr1	13579388	.	G	A	222.77	PASS	.	.
Chr1	13579412	.	T	C	3405.77	PASS	.	.
Chr1	13579472	.	G	A	2056.77	PASS	.	.
Chr1	13579485	.	C	T	1945.77	PASS	.	.
Chr1	13579503	.	A	G	4494.77	PASS	.	.
Chr1	13579511	.	C	T	1950.77	PASS	.	.
Chr1	13579534	.	C	T	903.77	PASS	.	.
Chr1	13579553	.	C	T	215.77	PASS	.	.
Chr1	13579567	.	C	A	255.77	PASS	.	.
Chr1	13579572	.	A	G	930.77	PASS	.	.
Chr1	13579638	.	C	T	2259.77	PASS	.	.
Chr1	13579654	.	A	G	4563.77	PASS	.	.
Chr1	13579759	.	G	C	3858.77	PASS	.	.
Chr1	13579767	.	C	T	3952.77	PASS	.	.
Chr1	13579839	.	A	T	73.77	PASS	.	.
Chr1	13580022	.	T	C	80.77	PASS	.	.
Chr1	13580057	.	T	C	243.77	PASS	.	.
Chr1	13580058	.	C	T	243.77	PASS	.	.
Chr1	13580065	.	T	C	3524.77	PASS	.	.
Chr1	13580135	.	C	G	84.77	PASS	.	.
Chr1	13580163	.	C	T	278.77	PASS	.	.
Chr1	13580226	.	A	G	4969.77	PASS	.	.
Chr1	13580261	.	C	G	1358.77	PASS	.	.
Chr1	13580266	.	C	T	1915.77	PASS	.	.
Chr1	13580318	.	A	T	1314.77	PASS	.	.
Chr1	13580424	.	A	C	1232.77	PASS	.	.
Chr1	13580445	.	A	G	1847.77	PASS	.	.
Chr1	13580450	.	T	G	1194.77	PASS	.	.
Chr1	13580478	.	A	G	4374.53	PASS	.	.
Chr1	13580484	.	A	G	1641.77	PASS	.	.
Chr1	13580502	.	G	A	1427.77	PASS	.	.
Chr1	13580512	.	C	G	1724.77	PASS	.	.
Chr1	13580514	.	T	A	2000.77	PASS	.	.
Chr1	13580533	.	G	A	2212.77	PASS	.	.
Chr1	13580583	.	C	T	1570.77	PASS	.	.
Chr1	13580650	.	C	G	2942.77	PASS	.	.
Chr1	13580680	.	C	T	2586.77	PASS	.	.
Chr1	13580687	.	A	C	8421.77	PASS	.	.
Chr1	13580759	.	C	G	6925.77	PASS	.	.
Chr1	13580766	.	T	C	995.77	PASS	.	.
Chr1	13580821	.	G	A	2805.77	PASS	.	.
Chr1	13580971	.	C	T	125.77	PASS	.	.
Chr1	13581022	.	A	T	3802.77	PASS	.	.
Chr1	13581047	.	G	A	3709.77	PASS	.	.
Chr1	13581095	.	A	T	4523.77	PASS	.	.
Chr1	13581097	.	T	C	4554.77	PASS	.	.
Chr1	13581112	.	G	A	4454.77	PASS	.	.
Chr1	13581140	.	T	A	2518.77	PASS	.	.
Chr1	13581213	.	A	G	2333.77	PASS	.	.
Chr1	13581256	.	C	T	2141.77	PASS	.	.
Chr1	13581295	.	C	T	3584.77	PASS	.	.
Chr1	13581317	.	A	T	3572.77	PASS	.	.
Chr1	13581446	.	G	T	2474.77	PASS	.	.
Chr1	13581518	.	C	T	2734.77	PASS	.	.
Chr1	13581632	.	A	T	4568.77	PASS	.	.
Chr1	13581636	.	G	T	5191.77	PASS	.	.
Chr1	13581639	.	C	T	4607.77	PASS	.	.
Chr1	13581643	.	A	G	5162.77	PASS	.	.
Chr1	13581774	.	T	C	6906.77	PASS	.	.
Chr1	13581852	.	G	A	1644.77	PASS	.	.
Chr1	13581996	.	G	A	3360.77	PASS	.	.
Chr1	13582001	.	G	T	3361.77	PASS	.	.
Chr1	13582028	.	C	T	3605.77	PASS	.	.
Chr1	13582030	.	A	T	8118.77	PASS	.	.
Chr1	13582100	.	A	G	2537.77	PASS	.	.
Chr1	13582123	.	C	T	2264.77	PASS	.	.
Chr1	13582143	.	C	G	1773.77	PASS	.	.
Chr1	13582171	.	A	G	907.77	PASS	.	.
Chr1	13582329	.	T	A	2590.77	PASS	.	.
Chr1	13582515	.	G	T	2631.77	PASS	.	.
Chr1	13582760	.	G	C	4333.77	PASS	.	.
Chr1	13582774	.	A	T	4454.77	PASS	.	.
Chr1	13582847	.	A	G	7178.77	PASS	.	.
Chr1	13582864	.	G	A	1651.77	PASS	.	.
Chr1	13582894	.	A	G	3690.77	PASS	.	.
Chr1	13582905	.	A	T	3767.77	PASS	.	.
Chr1	13582917	.	T	G	8911.77	PASS	.	.
Chr1	13582923	.	A	T	3852.77	PASS	.	.
Chr1	13582954	.	G	T	4277.77	PASS	.	.
Chr1	13582979	.	A	G	3648.77	PASS	.	.
Chr1	13583043	.	A	C	3749.77	PASS	.	.
Chr1	13583060	.	A	G	4060.77	PASS	.	.
Chr1	13583079	.	G	A	4046.77	PASS	.	.
Chr1	13583099	.	C	T	3817.77	PASS	.	.
Chr1	13583135	.	G	A	1870.77	PASS	.	.
Chr1	13583179	.	A	G	2666.77	PASS	.	.
Chr1	13583184	.	C	G	2715.77	PASS	.	.
Chr1	13583201	.	A	T	2568.77	PASS	.	.
Chr1	13583210	.	T	A	2394.77	PASS	.	.
Chr1	13583340	.	G	T	1343.77	PASS	.	.
Chr1	13583381	.	A	T	1479.77	PASS	.	.
Chr1	13583383	.	A	T	2441.77	PASS	.	.
Chr1	13583387	.	A	T	2612.77	PASS	.	.
Chr1	13583516	.	A	T	740.77	PASS	.	.
Chr1	13583518	.	T	C	4199.77	PASS	.	.
Chr1	13583524	.	T	A	329.77	PASS	.	.
Chr1	13583527	.	G	A	948.77	PASS	.	.
Chr1	13583532	.	T	C	6815.77	PASS	.	.
Chr1	13583536	.	C	T	4406.77	PASS	.	.
Chr1	13583542	.	T	G	613.77	PASS	.	.
Chr1	13583545	.	C	T	613.77	PASS	.	.
Chr1	13583568	.	G	A	3486.77	PASS	.	.
Chr1	13583575	.	C	T	2315.77	PASS	.	.
Chr1	13583683	.	C	T	2982.77	PASS	.	.
Chr1	13583686	.	A	G	3318.77	PASS	.	.
Chr1	13583687	.	A	G	5854.77	PASS	.	.
Chr1	13583690	.	T	C	5677.77	PASS	.	.
Chr1	13583700	.	T	A	6917.77	PASS	.	.
Chr1	13583785	.	A	G	3514.77	PASS	.	.
Chr1	13583798	.	G	A	3510.77	PASS	.	.
Chr1	13583868	.	G	A	1965.77	PASS	.	.
Chr1	13583918	.	C	A	6364.77	PASS	.	.
Chr1	13583926	.	G	A	1219.77	PASS	.	.
Chr1	13583939	.	A	G	1534.77	PASS	.	.
Chr1	13583953	.	A	G	1768.77	PASS	.	.
Chr1	13583957	.	T	C	5717.77	PASS	.	.
Chr1	13583964	.	G	A	1837.77	PASS	.	.
Chr1	13583975	.	C	G	13779.77	PASS	.	.
Chr1	13583985	.	G	T	1780.77	PASS	.	.
Chr1	13584008	.	G	C	2382.77	PASS	.	.
Chr1	13584120	.	G	A	4497.77	PASS	.	.
Chr1	13584132	.	C	G	4484.77	PASS	.	.
Chr1	13584154	.	A	G	4319.77	PASS	.	.
Chr1	13584186	.	C	A	1355.77	PASS	.	.
Chr1	13584219	.	A	C	2291.77	PASS	.	.
Chr1	13584226	.	A	G	2380.77	PASS	.	.
Chr1	13584327	.	G	A	5327.77	PASS	.	.
Chr1	13584377	.	C	A	3818.77	PASS	.	.
Chr1	13584380	.	C	G	3827.77	PASS	.	.
Chr1	13584448	.	G	A	4206.77	PASS	.	.
Chr1	13584449	.	G	A	7429.77	PASS	.	.
Chr1	13584506	.	A	G	3889.77	PASS	.	.
Chr1	13584576	.	C	A	4443.77	PASS	.	.
Chr1	13584578	.	A	T	4480.77	PASS	.	.
Chr1	13584623	.	A	T	4781.77	PASS	.	.
Chr1	13584625	.	G	T	4781.77	PASS	.	.
Chr1	13584723	.	T	A	9431.77	PASS	.	.
Chr1	13584757	.	A	T	4482.77	PASS	.	.
Chr1	13584774	.	C	G	4452.77	PASS	.	.
Chr1	13584862	.	C	T	4442.77	PASS	.	.
Chr1	13584864	.	A	G	4526.77	PASS	.	.
Chr1	13584884	.	T	C	4623.77	PASS	.	.
Chr1	13584887	.	G	T	11344.77	PASS	.	.
Chr1	13584925	.	C	T	4400.77	PASS	.	.
Chr1	13584930	.	G	C	4477.77	PASS	.	.
Chr1	13585006	.	T	C	2699.77	PASS	.	.
Chr1	13585094	.	G	C	2968.77	PASS	.	.
Chr1	13585160	.	C	G	8408.77	PASS	.	.
Chr1	13585162	.	A	T	4858.77	PASS	.	.
Chr1	13585229	.	G	A	3584.77	PASS	.	.
Chr1	13585285	.	T	C	3160.77	PASS	.	.
Chr1	13585351	.	T	C	2455.77	PASS	.	.
Chr1	13585398	.	A	G	3380.77	PASS	.	.
Chr1	13585456	.	C	G	7269.77	PASS	.	.
Chr1	13585514	.	A	T	2295.77	PASS	.	.
Chr1	13585574	.	G	A	4301.77	PASS	.	.
Chr1	13585587	.	A	G	4368.77	PASS	.	.
Chr1	13585612	.	G	A	4289.77	PASS	.	.
Chr1	13585668	.	C	T	2469.77	PASS	.	.
Chr1	13585717	.	G	A	2587.77	PASS	.	.
Chr1	13585790	.	C	T	2341.77	PASS	.	.
Chr1	13585827	.	T	C	8661.77	PASS	.	.
Chr1	13585874	.	C	T	4414.77	PASS	.	.
Chr1	13585879	.	T	A	4516.77	PASS	.	.
Chr1	13585897	.	A	G	4068.77	PASS	.	.
Chr1	13585915	.	A	G	9178.77	PASS	.	.
Chr1	13585931	.	C	T	4259.77	PASS	.	.
Chr1	13585935	.	T	C	4324.77	PASS	.	.
Chr1	13585947	.	T	C	4275.77	PASS	.	.
Chr1	13586022	.	G	A	8568.77	PASS	.	.
Chr1	13586043	.	C	T	2672.77	PASS	.	.
Chr1	13586148	.	C	T	2822.77	PASS	.	.
Chr1	13586166	.	G	A	2868.77	PASS	.	.
Chr1	13586333	.	T	A	2362.77	PASS	.	.
Chr1	13586364	.	G	A	2496.77	PASS	.	.
Chr1	13586405	.	G	A	4296.77	PASS	.	.
Chr1	13586407	.	G	A	4318.77	PASS	.	.
Chr1	13586409	.	C	T	4324.77	PASS	.	.
Chr1	13586458	.	T	C	8591.77	PASS	.	.
Chr1	13586532	.	A	T	4379.77	PASS	.	.
Chr1	13586574	.	G	A	8220.77	PASS	.	.
Chr1	13586578	.	C	T	4284.77	PASS	.	.
Chr1	13586590	.	A	G	4284.77	PASS	.	.
Chr1	13586742	.	T	G	3092.77	PASS	.	.
Chr1	13586866	.	C	T	3117.77	PASS	.	.
Chr1	13587102	.	G	A	6772.77	PASS	.	.
Chr1	13587105	.	T	A	6748.77	PASS	.	.
Chr1	13587106	.	T	A	6769.77	PASS	.	.
Chr1	13587107	.	T	A	6713.77	PASS	.	.
Chr1	13587113	.	T	A	6578.77	PASS	.	.
Chr1	13587215	.	A	T	3815.77	PASS	.	.
Chr1	13587274	.	G	A	3712.77	PASS	.	.
Chr1	13587301	.	G	A	5948.77	PASS	.	.
Chr1	13587319	.	A	G	6154.77	PASS	.	.
Chr1	13587383	.	A	G	4138.77	PASS	.	.
Chr1	13587475	.	G	A	5491.77	PASS	.	.
Chr1	13587476	.	G	A	5491.77	PASS	.	.
Chr1	13587766	.	G	A	3386.77	PASS	.	.
Chr1	13587792	.	A	C	3310.77	PASS	.	.
Chr1	13587867	.	A	G	3197.05	PASS	.	.
Chr1	13588006	.	A	G	3362.77	PASS	.	.
Chr1	13588060	.	A	C	3295.77	PASS	.	.
Chr1	13588117	.	T	C	3030.77	PASS	.	.
Chr1	13589164	.	A	T	4170.77	PASS	.	.
Chr1	13589269	.	T	C	3260.77	PASS	.	.
Chr1	13589643	.	G	A	2133.77	PASS	.	.
Chr1	13589671	.	G	A	2321.77	PASS	.	.
Chr1	13589946	.	A	G	1354.77	PASS	.	.
Chr1	13590100	.	A	G	3244.77	PASS	.	.
Chr1	13590115	.	G	A	3616.77	PASS	.	.
Chr1	13590124	.	C	A	3616.77	PASS	.	.
Chr1	13590126	.	T	G	3526.77	PASS	.	.
Chr1	13590148	.	A	G	3489.77	PASS	.	.
Chr1	13590176	.	C	G	2557.77	PASS	.	.
Chr1	13590275	.	G	A	2947.77	PASS	.	.
Chr1	13590337	.	C	T	2970.77	PASS	.	.
Chr1	13590416	.	C	T	5164.77	PASS	.	.
Chr1	13590430	.	A	T	5097.77	PASS	.	.
Chr1	13590502	.	C	T	5686.77	PASS	.	.
Chr1	13590516	.	G	A	3486.77	PASS	.	.
Chr1	13590527	.	T	G	3552.77	PASS	.	.
Chr1	13590560	.	C	T	3392.77	PASS	.	.
Chr1	13590600	.	T	A	3186.77	PASS	.	.
Chr1	13590616	.	A	G	5363.77	PASS	.	.
Chr1	13590621	.	C	T	5469.77	PASS	.	.
Chr1	13590631	.	C	T	5028.77	PASS	.	.
Chr1	13590666	.	A	C	3473.77	PASS	.	.
Chr1	13590680	.	C	A	3521.77	PASS	.	.
Chr1	13590793	.	C	T	5230.77	PASS	.	.
Chr1	13590795	.	G	C	5230.77	PASS	.	.
Chr1	13590807	.	A	C	3215.74	PASS	.	.
Chr1	13590824	.	C	A	3378.77	PASS	.	.
Chr1	13591293	.	T	C	3147.77	PASS	.	.
Chr1	13591384	.	C	G	6439.77	PASS	.	.
Chr1	13591391	.	C	G	6495.77	PASS	.	.
Chr1	13591472	.	G	A	3866.77	PASS	.	.
Chr1	13591537	.	A	G	3676.77	PASS	.	.
Chr1	13591566	.	C	A	5593.77	PASS	.	.
Chr1	13591584	.	G	A	6101.77	PASS	.	.
Chr1	13591604	.	C	A	5894.77	PASS	.	.
Chr1	13591634	.	C	T	5744.77	PASS	.	.
Chr1	13591636	.	G	T	5744.77	PASS	.	.
Chr1	13591692	.	T	C	5473.77	PASS	.	.
Chr1	13591694	.	T	A	5473.77	PASS	.	.
Chr1	13591857	.	G	A	4793.77	PASS	.	.
Chr1	13591867	.	A	G	4649.77	PASS	.	.
Chr1	13591904	.	T	C	3061.77	PASS	.	.
Chr1	13591949	.	A	G	5388.77	PASS	.	.
Chr1	13591954	.	C	T	5478.77	PASS	.	.
Chr1	13591973	.	G	C	5561.77	PASS	.	.
Chr1	13591976	.	G	A	5471.77	PASS	.	.
Chr1	13592005	.	T	G	5518.77	PASS	.	.
Chr1	13592008	.	C	T	5462.77	PASS	.	.
Chr1	13592037	.	A	G	5982.77	PASS	.	.
Chr1	13592042	.	T	C	5922.77	PASS	.	.
Chr1	13592079	.	A	G	5553.77	PASS	.	.
Chr1	13592087	.	T	G	5717.77	PASS	.	.
Chr1	13592104	.	C	T	5956.77	PASS	.	.
Chr1	13592108	.	A	T	5761.77	PASS	.	.
Chr1	13592117	.	T	G	5419.77	PASS	.	.
Chr1	13592165	.	C	T	4771.77	PASS	.	.
Chr1	13592166	.	C	A	4771.77	PASS	.	.
Chr1	13592244	.	C	A	2652.77	PASS	.	.
Chr1	13592274	.	G	T	4214.77	PASS	.	.
Chr1	13592298	.	C	G	4599.77	PASS	.	.
Chr1	13592366	.	T	C	4292.77	PASS	.	.
Chr1	13592382	.	A	G	4158.77	PASS	.	.
Chr1	13592489	.	A	G	4454.77	PASS	.	.
Chr1	13592493	.	A	G	4421.77	PASS	.	.
Chr1	13592530	.	A	G	2969.77	PASS	.	.
Chr1	13592579	.	T	C	2940.77	PASS	.	.
Chr1	13592605	.	A	G	4519.77	PASS	.	.
Chr1	13592621	.	C	A	4253.77	PASS	.	.
Chr1	13592639	.	C	T	4087.77	PASS	.	.
Chr1	13592673	.	T	A	3523.77	PASS	.	.
Chr1	13592679	.	G	A	3612.77	PASS	.	.
Chr1	13592691	.	G	T	3481.77	PASS	.	.
Chr1	13592714	.	A	G	3391.77	PASS	.	.
Chr1	13592725	.	G	A	3333.77	PASS	.	.
Chr1	13592774	.	G	A	3823.77	PASS	.	.
Chr1	13592782	.	T	A	4066.77	PASS	.	.
Chr1	13592784	.	A	G	4201.77	PASS	.	.
Chr1	13592796	.	G	C	4291.77	PASS	.	.
Chr1	13592797	.	T	C	4291.77	PASS	.	.
Chr1	13592806	.	A	G	4207.77	PASS	.	.
Chr1	13592841	.	C	T	3901.77	PASS	.	.
Chr1	13592844	.	T	C	3877.77	PASS	.	.
Chr1	13592851	.	T	A	3931.77	PASS	.	.
Chr1	13592870	.	C	G	3796.77	PASS	.	.
Chr1	13592872	.	T	G	3839.77	PASS	.	.
Chr1	13592891	.	C	A	3840.77	PASS	.	.
Chr1	13592917	.	T	C	2512.77	PASS	.	.
Chr1	13592949	.	A	G	4103.77	PASS	.	.
Chr1	13592953	.	T	C	4075.77	PASS	.	.
Chr1	13592987	.	C	G	2677.77	PASS	.	.
Chr1	13593046	.	G	A	2710.77	PASS	.	.
Chr1	13593109	.	T	C	3239.77	PASS	.	.
Chr1	13593121	.	T	G	3091.77	PASS	.	.
Chr1	13593165	.	T	A	2024.77	PASS	.	.
Chr1	13593168	.	A	G	2024.77	PASS	.	.
Chr1	13593170	.	G	A	1996.77	PASS	.	.
Chr1	13593179	.	G	A	1790.77	PASS	.	.
Chr1	13593190	.	A	G	1686.77	PASS	.	.
Chr1	13593235	.	T	C	774.77	PASS	.	.
Chr1	13593237	.	A	G	774.77	PASS	.	.
Chr1	13593238	.	A	G	765.77	PASS	.	.
Chr1	13593244	.	G	A	736.77	PASS	.	.
Chr1	13593258	.	A	G	556.77	PASS	.	.
Chr1	13593315	.	C	G	691.77	PASS	.	.
Chr1	13593334	.	T	C	691.77	PASS	.	.
Chr1	13593363	.	C	T	457.77	PASS	.	.
Chr1	13593364	.	C	T	457.77	PASS	.	.
Chr1	13593384	.	C	T	286.80	PASS	.	.
Chr1	13593389	.	T	C	276.80	PASS	.	.
Chr1	13593390	.	A	G	276.80	PASS	.	.
Chr1	13593452	.	T	C	519.77	PASS	.	.
Chr1	13593514	.	C	T	1211.77	PASS	.	.
Chr1	13593520	.	G	A	54.77	PASS	.	.
Chr1	13593544	.	A	G	1668.77	PASS	.	.
Chr1	13593551	.	T	G	1636.77	PASS	.	.
Chr1	13593555	.	C	A	304.77	PASS	.	.
Chr1	13593560	.	T	G	295.77	PASS	.	.
Chr1	13593565	.	G	C	1735.77	PASS	.	.
Chr1	13593578	.	T	C	1861.77	PASS	.	.
Chr1	13593579	.	C	T	1861.77	PASS	.	.
Chr1	13593610	.	C	G	169.77	PASS	.	.
Chr1	13593629	.	C	T	18.82	PASS	.	.
Chr1	13593667	.	G	A	366.77	PASS	.	.
Chr1	13593671	.	A	T	1726.77	PASS	.	.
Chr1	13593673	.	C	G	1771.77	PASS	.	.
Chr1	13593674	.	C	A	1771.77	PASS	.	.
Chr1	13593679	.	A	G	1816.77	PASS	.	.
Chr1	13593700	.	A	G	1665.77	PASS	.	.
Chr1	13593704	.	G	T	762.77	PASS	.	.
Chr1	13593715	.	G	A	694.77	PASS	.	.
Chr1	13593812	.	T	G	1273.77	PASS	.	.
Chr1	13593859	.	T	C	1377.77	PASS	.	.
Chr1	13593886	.	A	G	3594.77	PASS	.	.
Chr1	13593951	.	A	G	1764.77	PASS	.	.
Chr1	13593981	.	G	A	832.77	PASS	.	.
Chr1	13594019	.	G	A	847.77	PASS	.	.
Chr1	13594027	.	C	T	501.77	PASS	.	.
Chr1	13594032	.	T	C	1453.77	PASS	.	.
Chr1	13594038	.	A	T	1501.77	PASS	.	.
Chr1	13594073	.	A	T	1735.77	PASS	.	.
Chr1	13594118	.	C	T	906.77	PASS	.	.
Chr1	13594133	.	T	G	2935.77	PASS	.	.
Chr1	13594158	.	T	C	2710.77	PASS	.	.
Chr1	13594176	.	C	T	159.77	PASS	.	.
Chr1	13594218	.	A	T	1427.77	PASS	.	.
Chr1	13594287	.	G	T	1571.77	PASS	.	.
Chr1	13594296	.	T	G	2041.77	PASS	.	.
Chr1	13594314	.	C	T	1055.77	PASS	.	.
Chr1	13594368	.	T	A	1415.77	PASS	.	.
Chr1	13594369	.	C	T	1415.77	PASS	.	.
Chr1	13594371	.	C	T	1415.77	PASS	.	.
Chr1	13594398	.	G	A	869.77	PASS	.	.
Chr1	13594402	.	C	G	849.77	PASS	.	.
Chr1	13594422	.	C	A	695.77	PASS	.	.
Chr1	13594429	.	T	C	647.74	PASS	.	.
Chr1	13594438	.	A	G	601.77	PASS	.	.
Chr1	13594463	.	A	C	421.77	PASS	.	.
Chr1	13594467	.	G	A	421.77	PASS	.	.
Chr1	13594471	.	A	G	421.77	PASS	.	.
Chr1	13594494	.	A	G	646.77	PASS	.	.
Chr1	13594502	.	T	C	736.77	PASS	.	.
Chr1	13594504	.	G	A	637.77	PASS	.	.
Chr1	13594520	.	A	G	961.77	PASS	.	.
Chr1	13594530	.	A	T	1079.77	PASS	.	.
Chr1	13594533	.	G	A	1079.77	PASS	.	.
Chr1	13594592	.	C	T	128.77	PASS	.	.
Chr1	13594602	.	G	A	2382.77	PASS	.	.
Chr1	13594630	.	T	C	574.77	PASS	.	.
Chr1	13594672	.	T	C	2914.77	PASS	.	.
Chr1	13594710	.	G	A	574.77	PASS	.	.
Chr1	13594718	.	A	G	4643.77	PASS	.	.
Chr1	13594726	.	C	T	618.77	PASS	.	.
Chr1	13594730	.	C	G	612.77	PASS	.	.
Chr1	13594736	.	T	C	3556.77	PASS	.	.
Chr1	13594738	.	G	A	843.77	PASS	.	.
Chr1	13594744	.	C	T	579.77	PASS	.	.
Chr1	13594752	.	A	T	582.77	PASS	.	.
Chr1	13594753	.	T	G	570.77	PASS	.	.
Chr1	13594787	.	C	G	495.77	PASS	.	.
Chr1	13594790	.	C	T	495.77	PASS	.	.
Chr1	13594806	.	T	C	4183.77	PASS	.	.
Chr1	13594821	.	T	C	375.77	PASS	.	.
Chr1	13594839	.	C	G	164.77	PASS	.	.
Chr1	13594845	.	G	A	173.77	PASS	.	.
Chr1	13594899	.	A	C	3385.77	PASS	.	.
Chr1	13594907	.	C	T	3072.77	PASS	.	.
Chr1	13594912	.	G	A	2229.77	PASS	.	.
Chr1	13594979	.	A	G	1083.77	PASS	.	.
Chr1	13595009	.	A	G	1345.77	PASS	.	.
Chr1	13595021	.	G	A	1429.77	PASS	.	.
Chr1	13595024	.	C	T	31.77	PASS	.	.
Chr1	13595030	.	A	G	37.77	PASS	.	.
Chr1	13595058	.	C	T	11.12	PASS	.	.
Chr1	13595066	.	A	G	1366.77	PASS	.	.
Chr1	13595086	.	T	C	1022.53	PASS	.	.
Chr1	13595120	.	C	A	1348.77	PASS	.	.
Chr1	13595165	.	A	G	684.77	PASS	.	.
Chr1	13595211	.	T	C	1382.77	PASS	.	.
Chr1	13595228	.	A	G	493.77	PASS	.	.
Chr1	13595238	.	G	A	115.77	PASS	.	.
Chr1	13595254	.	A	C	1399.77	PASS	.	.
Chr1	13595257	.	A	G	1456.77	PASS	.	.
Chr1	13595305	.	G	A	499.77	PASS	.	.
Chr1	13595354	.	C	T	1468.77	PASS	.	.
Chr1	13595362	.	C	A	1557.77	PASS	.	.
Chr1	13595421	.	A	C	1360.77	PASS	.	.
Chr1	13595432	.	T	C	362.77	PASS	.	.
Chr1	13595458	.	C	A	916.77	PASS	.	.
Chr1	13595465	.	T	C	667.77	PASS	.	.
Chr1	13595484	.	T	G	556.77	PASS	.	.
Chr1	13595497	.	C	A	28.77	PASS	.	.
Chr1	13595506	.	T	A	421.77	PASS	.	.
Chr1	13595507	.	T	A	421.77	PASS	.	.
Chr1	13595516	.	T	A	265.77	PASS	.	.
Chr1	13595528	.	G	A	37.77	PASS	.	.
Chr1	13595529	.	T	C	331.78	PASS	.	.
Chr1	13595531	.	T	G	241.84	PASS	.	.
Chr1	13595537	.	G	A	40.77	PASS	.	.
Chr1	13595543	.	T	C	40.77	PASS	.	.
Chr1	13595650	.	C	T	45.77	PASS	.	.
Chr1	13595799	.	G	T	62.74	PASS	.	.
Chr1	13595800	.	A	T	62.74	PASS	.	.
Chr1	13595997	.	T	G	1089.77	PASS	.	.
Chr1	13596010	.	A	G	1121.77	PASS	.	.
Chr1	13596024	.	T	G	1135.77	PASS	.	.
Chr1	13596044	.	C	T	1664.77	PASS	.	.
Chr1	13596045	.	A	T	1828.77	PASS	.	.
Chr1	13596095	.	G	A	1304.77	PASS	.	.
Chr1	13596117	.	C	G	1620.77	PASS	.	.
Chr1	13596123	.	A	G	1546.77	PASS	.	.
Chr1	13596130	.	G	A	127.77	PASS	.	.
Chr1	13596157	.	G	A	18.82	PASS	.	.
Chr1	13596182	.	A	T	2133.77	PASS	.	.
Chr1	13596214	.	T	C	2911.77	PASS	.	.
Chr1	13596230	.	C	T	2683.77	PASS	.	.
Chr1	13596256	.	G	T	2086.77	PASS	.	.
Chr1	13596265	.	T	A	3751.77	PASS	.	.
Chr1	13596304	.	T	C	3928.77	PASS	.	.
Chr1	13596311	.	T	A	3730.77	PASS	.	.
Chr1	13596345	.	T	C	2809.77	PASS	.	.
Chr1	13596393	.	A	G	3023.77	PASS	.	.
Chr1	13596414	.	C	T	3166.77	PASS	.	.
Chr1	13596418	.	A	C	3291.77	PASS	.	.
Chr1	13596438	.	G	A	3481.77	PASS	.	.
Chr1	13596463	.	A	G	3719.77	PASS	.	.
Chr1	13596468	.	G	C	3402.98	PASS	.	.
Chr1	13596523	.	A	G	81.77	PASS	.	.
Chr1	13596564	.	T	A	2948.77	PASS	.	.
Chr1	13596567	.	G	A	3419.77	PASS	.	.
Chr1	13596597	.	T	C	1214.77	PASS	.	.
Chr1	13596617	.	A	G	2536.77	PASS	.	.
Chr1	13596620	.	T	C	27.77	PASS	.	.
Chr1	13596624	.	T	G	2356.77	PASS	.	.
Chr1	13596657	.	A	G	2012.77	PASS	.	.
Chr1	13596670	.	C	T	2104.77	PASS	.	.
Chr1	13596671	.	C	T	2045.77	PASS	.	.
Chr1	13596709	.	C	A	2106.77	PASS	.	.
Chr1	13596715	.	A	T	2207.77	PASS	.	.
Chr1	13596720	.	A	C	2311.77	PASS	.	.
Chr1	13596733	.	T	C	2254.77	PASS	.	.
Chr1	13596738	.	G	A	2248.77	PASS	.	.
Chr1	13596746	.	C	A	2453.77	PASS	.	.
Chr1	13596775	.	G	A	2548.77	PASS	.	.
Chr1	13596783	.	C	T	2470.77	PASS	.	.
Chr1	13596799	.	T	G	4400.77	PASS	.	.
Chr1	13596819	.	G	A	1482.77	PASS	.	.
Chr1	13596857	.	T	C	80.77	PASS	.	.
Chr1	13596860	.	T	A	113.77	PASS	.	.
Chr1	13596920	.	A	T	6740.77	PASS	.	.
Chr1	13596929	.	A	G	1674.77	PASS	.	.
Chr1	13596944	.	T	A	543.77	PASS	.	.
Chr1	13596981	.	G	C	5606.77	PASS	.	.
Chr1	13596989	.	T	G	48.77	PASS	.	.
Chr1	13597001	.	G	A	153.77	PASS	.	.
Chr1	13597004	.	G	T	162.77	PASS	.	.
Chr1	13597079	.	G	A	47.77	PASS	.	.
Chr1	13597136	.	A	C	495.77	PASS	.	.
Chr1	13597160	.	G	C	237.77	PASS	.	.
Chr1	13597179	.	T	C	753.77	PASS	.	.
Chr1	13597196	.	A	T	996.77	PASS	.	.
Chr1	13597217	.	T	G	549.77	PASS	.	.
Chr1	13597233	.	T	C	4966.77	PASS	.	.
Chr1	13597253	.	C	T	4444.77	PASS	.	.
Chr1	13597255	.	G	T	4831.77	PASS	.	.
Chr1	13597287	.	G	A	63.77	PASS	.	.
Chr1	13597293	.	C	T	243.77	PASS	.	.
Chr1	13597324	.	A	C	285.77	PASS	.	.
Chr1	13597372	.	C	T	21.80	PASS	.	.
Chr1	13597377	.	G	A	18.82	PASS	.	.
Chr1	13597386	.	G	T	45.77	PASS	.	.
Chr1	13597407	.	C	T	1707.77	PASS	.	.
Chr1	13597415	.	A	G	1816.77	PASS	.	.
Chr1	13597418	.	A	G	1996.77	PASS	.	.
Chr1	13597425	.	C	T	1861.77	PASS	.	.
Chr1	13597447	.	G	A	1825.77	PASS	.	.
Chr1	13597448	.	C	T	1825.77	PASS	.	.
Chr1	13597507	.	G	A	936.77	PASS	.	.
Chr1	13597535	.	G	C	1149.77	PASS	.	.
Chr1	13597560	.	G	T	1006.77	PASS	.	.
Chr1	13597738	.	C	A	110.77	PASS	.	.
Chr1	13597792	.	C	T	1054.77	PASS	.	.
Chr1	13597810	.	T	C	1431.77	PASS	.	.
Chr1	13597825	.	C	T	103.77	PASS	.	.
Chr1	13597830	.	G	C	1955.77	PASS	.	.
Chr1	13597844	.	C	T	202.77	PASS	.	.
Chr1	13597850	.	C	T	1816.77	PASS	.	.
Chr1	13597851	.	A	G	1675.77	PASS	.	.
Chr1	13597871	.	A	G	2164.77	PASS	.	.
Chr1	13597918	.	A	T	73.77	PASS	.	.
Chr1	13597929	.	A	C	1423.77	PASS	.	.
Chr1	13597940	.	A	C	43.77	PASS	.	.
Chr1	13598027	.	T	C	387.77	PASS	.	.
Chr1	13598053	.	G	A	597.77	PASS	.	.
Chr1	13598066	.	G	A	597.77	PASS	.	.
Chr1	13598078	.	G	T	656.77	PASS	.	.
Chr1	13598084	.	A	G	1084.77	PASS	.	.
Chr1	13598115	.	T	C	1867.77	PASS	.	.
Chr1	13598153	.	A	C	1032.77	PASS	.	.
Chr1	13598202	.	T	G	2851.77	PASS	.	.
Chr1	13598221	.	G	A	633.77	PASS	.	.
Chr1	13598285	.	G	A	1219.77	PASS	.	.
Chr1	13598297	.	G	A	2073.77	PASS	.	.
Chr1	13598311	.	T	C	2321.77	PASS	.	.
Chr1	13598318	.	G	A	2047.77	PASS	.	.
Chr1	13598349	.	T	C	49.77	PASS	.	.
Chr1	13598535	.	G	A	1370.77	PASS	.	.
Chr1	13598539	.	T	C	1380.77	PASS	.	.
Chr1	13598589	.	C	T	2584.77	PASS	.	.
Chr1	13598605	.	A	C	6140.77	PASS	.	.
Chr1	13598617	.	T	G	5962.77	PASS	.	.
Chr1	13598660	.	C	T	2124.77	PASS	.	.
Chr1	13598679	.	T	C	5281.77	PASS	.	.
Chr1	13598693	.	G	A	1714.77	PASS	.	.
Chr1	13598726	.	T	C	1546.77	PASS	.	.
Chr1	13598737	.	C	A	1473.77	PASS	.	.
Chr1	13598745	.	C	T	4303.77	PASS	.	.
Chr1	13598795	.	C	T	1036.77	PASS	.	.
Chr1	13598882	.	T	C	3782.77	PASS	.	.
Chr1	13598922	.	T	G	3245.77	PASS	.	.
Chr1	13598944	.	C	T	2904.77	PASS	.	.
Chr1	13598985	.	C	A	19.81	PASS	.	.
Chr1	13599039	.	C	G	154.77	PASS	.	.
Chr1	13599048	.	G	A	1456.77	PASS	.	.
Chr1	13599058	.	C	T	154.77	PASS	.	.
Chr1	13599069	.	A	G	1321.77	PASS	.	.
Chr1	13599094	.	G	T	1635.77	PASS	.	.
Chr1	13599102	.	C	G	1752.77	PASS	.	.
Chr1	13599133	.	G	T	1156.77	PASS	.	.
Chr1	13599205	.	C	A	157.77	PASS	.	.
Chr1	13599206	.	C	T	157.77	PASS	.	.
Chr1	13599241	.	T	G	175.77	PASS	.	.
Chr1	13599250	.	C	T	361.78	PASS	.	.
Chr1	13599265	.	A	G	363.77	PASS	.	.
Chr1	13599273	.	A	G	397.78	PASS	.	.
Chr1	13599290	.	G	A	128.77	PASS	.	.
Chr1	13599305	.	A	G	241.77	PASS	.	.
Chr1	13599307	.	G	A	358.77	PASS	.	.
Chr1	13599310	.	G	C	610.77	PASS	.	.
Chr1	13599314	.	T	C	238.77	PASS	.	.
Chr1	13599340	.	A	G	680.77	PASS	.	.
Chr1	13599361	.	C	T	363.77	PASS	.	.
Chr1	13599398	.	A	G	1771.77	PASS	.	.
Chr1	13599401	.	A	C	1816.77	PASS	.	.
Chr1	13599448	.	G	A	510.77	PASS	.	.
Chr1	13599456	.	C	T	1057.77	PASS	.	.
Chr1	13599490	.	T	C	874.77	PASS	.	.
Chr1	13599530	.	G	A	643.77	PASS	.	.
Chr1	13599547	.	C	T	1496.77	PASS	.	.
Chr1	13599553	.	A	T	3391.77	PASS	.	.
Chr1	13599586	.	T	C	3436.77	PASS	.	.
Chr1	13599605	.	C	T	1942.77	PASS	.	.
Chr1	13599651	.	T	A	2616.77	PASS	.	.
Chr1	13599677	.	G	A	2132.77	PASS	.	.
Chr1	13599777	.	T	A	2020.77	PASS	.	.
Chr1	13599779	.	T	G	2020.77	PASS	.	.
Chr1	13600104	.	C	A	2131.77	PASS	.	.
Chr1	13600127	.	G	A	2969.77	PASS	.	.
Chr1	13600131	.	A	G	3007.77	PASS	.	.
Chr1	13600218	.	A	G	5082.77	PASS	.	.
Chr1	13600220	.	G	A	5082.77	PASS	.	.
Chr1	13600225	.	G	C	4980.77	PASS	.	.
Chr1	13600226	.	C	G	5115.77	PASS	.	.
Chr1	13600239	.	A	C	5160.77	PASS	.	.
Chr1	13600245	.	T	A	5115.77	PASS	.	.
Chr1	13600255	.	T	C	5295.77	PASS	.	.
Chr1	13600260	.	A	G	5250.77	PASS	.	.
Chr1	13600347	.	T	C	4260.77	PASS	.	.
Chr1	13600357	.	C	G	4350.77	PASS	.	.
Chr1	13600364	.	T	A	4350.77	PASS	.	.
Chr1	13600373	.	C	T	4727.77	PASS	.	.
Chr1	13600376	.	T	C	4707.77	PASS	.	.
Chr1	13600411	.	G	T	3938.77	PASS	.	.
Chr1	13600490	.	A	G	3933.77	PASS	.	.
Chr1	13600514	.	A	G	3630.77	PASS	.	.
Chr1	13600581	.	G	T	3511.77	PASS	.	.
Chr1	13600626	.	A	G	3438.77	PASS	.	.
Chr1	13600680	.	A	C	3643.77	PASS	.	.
Chr1	13600711	.	C	T	5810.77	PASS	.	.
Chr1	13600731	.	A	T	6043.77	PASS	.	.
Chr1	13600765	.	T	C	3978.77	PASS	.	.
Chr1	13600812	.	A	G	4036.77	PASS	.	.
Chr1	13600850	.	T	C	3838.77	PASS	.	.
Chr1	13600884	.	G	A	6000.77	PASS	.	.
Chr1	13600893	.	C	A	6166.77	PASS	.	.
Chr1	13600895	.	A	G	6105.77	PASS	.	.
Chr1	13600933	.	G	A	4024.77	PASS	.	.
Chr1	13600957	.	T	C	6618.77	PASS	.	.
Chr1	13600962	.	C	A	6661.77	PASS	.	.
Chr1	13600967	.	A	C	6589.77	PASS	.	.
Chr1	13600982	.	A	G	3950.77	PASS	.	.
Chr1	13601060	.	A	T	3080.77	PASS	.	.
Chr1	13601085	.	C	T	3197.05	PASS	.	.
Chr1	13601102	.	T	C	4870.77	PASS	.	.
Chr1	13601105	.	C	A	4873.77	PASS	.	.
Chr1	13601153	.	G	C	3568.77	PASS	.	.
Chr1	13601190	.	G	C	2677.77	PASS	.	.
Chr1	13610147	.	A	C	4751.77	PASS	.	.
Chr1	13610152	.	G	T	4837.77	PASS	.	.
Chr1	13610155	.	T	C	4808.77	PASS	.	.
Chr1	13610194	.	T	C	2946.77	PASS	.	.
Chr1	13610213	.	T	G	3197.05	PASS	.	.
Chr1	13610249	.	A	G	3054.77	PASS	.	.
Chr1	13610263	.	C	A	2814.77	PASS	.	.
Chr1	13610282	.	C	T	2798.77	PASS	.	.
Chr1	13610411	.	G	C	3216.73	PASS	.	.
Chr1	13610436	.	T	C	5426.77	PASS	.	.
Chr1	13610438	.	A	G	5516.77	PASS	.	.
Chr1	13610439	.	C	T	5516.77	PASS	.	.
Chr1	13610444	.	G	T	5291.77	PASS	.	.
Chr1	13610459	.	G	A	3431.77	PASS	.	.
Chr1	13610497	.	T	G	3423.77	PASS	.	.
Chr1	13610554	.	A	T	5195.77	PASS	.	.
Chr1	13610595	.	G	T	3358.77	PASS	.	.
Chr1	13610614	.	G	A	3281.77	PASS	.	.
Chr1	13610645	.	C	A	3586.77	PASS	.	.
Chr1	13610679	.	T	C	3683.77	PASS	.	.
Chr1	13610800	.	A	G	4149.77	PASS	.	.
Chr1	13610844	.	C	T	3845.77	PASS	.	.
Chr1	13610862	.	C	T	3985.77	PASS	.	.
Chr1	13610895	.	T	A	4071.77	PASS	.	.
Chr1	13610929	.	G	A	3847.77	PASS	.	.
Chr1	13611012	.	C	T	5759.77	PASS	.	.
Chr1	13611016	.	T	C	5921.77	PASS	.	.
Chr1	13611038	.	G	A	6052.77	PASS	.	.
Chr1	13611066	.	G	A	5731.77	PASS	.	.
Chr1	13611082	.	C	T	5347.77	PASS	.	.
Chr1	13611128	.	T	G	4709.77	PASS	.	.
Chr1	13611132	.	G	A	4860.77	PASS	.	.
Chr1	13611143	.	T	C	4651.77	PASS	.	.
Chr1	13611149	.	C	T	4645.77	PASS	.	.
Chr1	13611150	.	G	A	4690.77	PASS	.	.
Chr1	13611158	.	T	A	4555.77	PASS	.	.
Chr1	13611164	.	G	A	4358.77	PASS	.	.
Chr1	13611199	.	G	A	2997.77	PASS	.	.
Chr1	13611243	.	G	A	4020.77	PASS	.	.
Chr1	13611255	.	C	T	2380.77	PASS	.	.
Chr1	13611277	.	C	G	2544.77	PASS	.	.
Chr1	13611336	.	T	G	4481.77	PASS	.	.
Chr1	13611339	.	C	G	4504.77	PASS	.	.
Chr1	13611368	.	A	G	2965.77	PASS	.	.
Chr1	13611395	.	A	G	4424.77	PASS	.	.
Chr1	13611412	.	A	C	4416.77	PASS	.	.
Chr1	13611433	.	C	T	3993.77	PASS	.	.
Chr1	13611457	.	T	C	3692.77	PASS	.	.
Chr1	13611496	.	T	C	3893.77	PASS	.	.
Chr1	13611518	.	A	C	4327.77	PASS	.	.
Chr1	13611530	.	A	G	4231.77	PASS	.	.
Chr1	13611618	.	A	T	4930.77	PASS	.	.
Chr1	13611620	.	C	T	4930.77	PASS	.	.
Chr1	13611720	.	T	C	5187.77	PASS	.	.
Chr1	13611738	.	T	C	4759.77	PASS	.	.
Chr1	13611831	.	A	G	4154.77	PASS	.	.
Chr1	13611891	.	T	G	4876.77	PASS	.	.
Chr1	13611918	.	T	C	5326.77	PASS	.	.
Chr1	13611922	.	C	A	5416.77	PASS	.	.
Chr1	13611976	.	C	A	5146.77	PASS	.	.
Chr1	13611989	.	A	G	4704.77	PASS	.	.
Chr1	13612078	.	C	T	3146.77	PASS	.	.
Chr1	13612103	.	G	A	4638.77	PASS	.	.
Chr1	13612108	.	A	G	4768.77	PASS	.	.
Chr1	13612117	.	T	A	4651.77	PASS	.	.
Chr1	13612122	.	T	C	4500.77	PASS	.	.
Chr1	13612169	.	G	C	4519.77	PASS	.	.
Chr1	13612173	.	T	G	4534.77	PASS	.	.
Chr1	13612196	.	T	C	4437.77	PASS	.	.
Chr1	13612213	.	C	A	2815.77	PASS	.	.
Chr1	13612228	.	A	G	4724.77	PASS	.	.
Chr1	13612229	.	T	C	4724.77	PASS	.	.
Chr1	13612235	.	T	G	4772.77	PASS	.	.
Chr1	13612240	.	T	C	4630.77	PASS	.	.
Chr1	13612260	.	A	C	4763.77	PASS	.	.
Chr1	13612266	.	C	T	4628.77	PASS	.	.
Chr1	13612279	.	A	C	4502.77	PASS	.	.
Chr1	13612289	.	A	G	4509.77	PASS	.	.
Chr1	13612335	.	G	C	2943.77	PASS	.	.
Chr1	13612364	.	G	T	3134.77	PASS	.	.
Chr1	13612391	.	T	G	4999.77	PASS	.	.
Chr1	13612399	.	T	C	5081.77	PASS	.	.
Chr1	13612424	.	T	A	3093.77	PASS	.	.
Chr1	13612445	.	T	G	5030.77	PASS	.	.
Chr1	13612447	.	G	C	5053.77	PASS	.	.
Chr1	13612450	.	C	T	5026.77	PASS	.	.
Chr1	13612462	.	A	G	3200.06	PASS	.	.
Chr1	13612473	.	C	A	2974.77	PASS	.	.
Chr1	13612498	.	G	A	4560.77	PASS	.	.
Chr1	13612499	.	C	G	4560.77	PASS	.	.
Chr1	13612550	.	G	A	2873.77	PASS	.	.
Chr1	13612577	.	A	T	4601.77	PASS	.	.
Chr1	13612582	.	G	A	4630.77	PASS	.	.
Chr1	13612652	.	C	T	4718.77	PASS	.	.
Chr1	13612660	.	T	C	4846.77	PASS	.	.
Chr1	13612671	.	A	T	4741.77	PASS	.	.
Chr1	13612689	.	A	G	5101.77	PASS	.	.
Chr1	13612695	.	G	A	4876.77	PASS	.	.
Chr1	13612717	.	C	A	4876.77	PASS	.	.
Chr1	13612718	.	T	C	4921.77	PASS	.	.
Chr1	13612720	.	A	C	4876.77	PASS	.	.
Chr1	13612741	.	A	G	4831.77	PASS	.	.
Chr1	13612759	.	G	A	4651.77	PASS	.	.
Chr1	13612762	.	A	T	4786.77	PASS	.	.
Chr1	13612773	.	A	G	4951.77	PASS	.	.
Chr1	13612790	.	A	G	4609.77	PASS	.	.
Chr1	13612840	.	T	C	4472.77	PASS	.	.
Chr1	13612857	.	A	G	5371.77	PASS	.	.
Chr1	13612864	.	T	C	5326.77	PASS	.	.
Chr1	13612870	.	A	G	5298.77	PASS	.	.
Chr1	13612931	.	C	T	5551.77	PASS	.	.
Chr1	13612940	.	C	T	5666.77	PASS	.	.
Chr1	13612953	.	G	A	5596.77	PASS	.	.
Chr1	13612956	.	T	C	5686.77	PASS	.	.
Chr1	13612958	.	G	T	5551.77	PASS	.	.
Chr1	13612961	.	C	T	5506.77	PASS	.	.
Chr1	13612966	.	A	G	5236.77	PASS	.	.
Chr1	13612991	.	A	G	5371.77	PASS	.	.
Chr1	13613001	.	A	G	5191.77	PASS	.	.
Chr1	13613015	.	G	A	5146.77	PASS	.	.
Chr1	13613020	.	A	T	5056.77	PASS	.	.
Chr1	13613036	.	C	T	4741.77	PASS	.	.
Chr1	13613039	.	A	G	4606.77	PASS	.	.
Chr1	13613045	.	T	C	4463.77	PASS	.	.
Chr1	13613061	.	C	A	4412.77	PASS	.	.
Chr1	13613099	.	C	A	2860.77	PASS	.	.
Chr1	13613127	.	G	A	4285.77	PASS	.	.
Chr1	13613137	.	G	A	4321.77	PASS	.	.
Chr1	13613188	.	T	C	4855.77	PASS	.	.
Chr1	13613194	.	T	C	4837.77	PASS	.	.
Chr1	13613249	.	G	A	3516.77	PASS	.	.
Chr1	13613315	.	T	G	4396.77	PASS	.	.
Chr1	13613336	.	T	C	4065.77	PASS	.	.
Chr1	13613365	.	A	T	2900.77	PASS	.	.
Chr1	13613410	.	C	A	3536.77	PASS	.	.
Chr1	13613475	.	G	T	4043.77	PASS	.	.
Chr1	13613486	.	G	T	6617.77	PASS	.	.
Chr1	13613489	.	G	A	6630.77	PASS	.	.
Chr1	13613492	.	G	A	6541.77	PASS	.	.
Chr1	13613527	.	G	A	6619.77	PASS	.	.
Chr1	13613528	.	G	C	6619.77	PASS	.	.
Chr1	13613575	.	G	A	6180.77	PASS	.	.
Chr1	13613577	.	A	G	6180.77	PASS	.	.
Chr1	13613618	.	A	G	3753.77	PASS	.	.
Chr1	13613693	.	T	C	3462.77	PASS	.	.
Chr1	13613719	.	G	A	3344.77	PASS	.	.
Chr1	13613731	.	G	T	3007.77	PASS	.	.
Chr1	13613749	.	A	G	3067.77	PASS	.	.
Chr1	13613806	.	G	A	4361.77	PASS	.	.
Chr1	13613809	.	G	T	4336.77	PASS	.	.
Chr1	13613818	.	C	T	4318.77	PASS	.	.
Chr1	13613819	.	G	T	4273.77	PASS	.	.
Chr1	13613853	.	A	G	2402.77	PASS	.	.
Chr1	13613882	.	T	C	3786.77	PASS	.	.
Chr1	13613974	.	G	T	2645.77	PASS	.	.
Chr1	13614016	.	A	C	3677.77	PASS	.	.
Chr1	13614023	.	T	C	3681.77	PASS	.	.
Chr1	13614069	.	A	C	3554.77	PASS	.	.
Chr1	13614082	.	G	A	3573.77	PASS	.	.
Chr1	13614122	.	A	C	3221.92	PASS	.	.
Chr1	13614131	.	G	A	3398.77	PASS	.	.
Chr1	13614134	.	T	C	3358.77	PASS	.	.
Chr1	13614150	.	G	T	3090.77	PASS	.	.
Chr1	13614184	.	C	T	2794.77	PASS	.	.
Chr1	13614197	.	T	C	2864.77	PASS	.	.
Chr1	13614198	.	A	G	2954.77	PASS	.	.
Chr1	13614200	.	G	A	2954.77	PASS	.	.
Chr1	13614222	.	T	A	2864.77	PASS	.	.
Chr1	13614228	.	G	A	2940.77	PASS	.	.
Chr1	13614252	.	C	A	2982.77	PASS	.	.
Chr1	13614293	.	T	C	2782.77	PASS	.	.
Chr1	13614307	.	A	G	2873.77	PASS	.	.
Chr1	13614316	.	T	A	2851.77	PASS	.	.
Chr1	13614319	.	T	A	2941.77	PASS	.	.
Chr1	13614323	.	C	G	2941.77	PASS	.	.
Chr1	13614346	.	G	A	2761.77	PASS	.	.
Chr1	13614358	.	T	C	2581.77	PASS	.	.
Chr1	13614373	.	C	A	2716.77	PASS	.	.
Chr1	13614414	.	T	C	2406.77	PASS	.	.
Chr1	13614417	.	G	A	2406.77	PASS	.	.
Chr1	13614478	.	C	T	1087.77	PASS	.	.
Chr1	13614506	.	A	G	1010.77	PASS	.	.
Chr1	13614541	.	G	A	945.77	PASS	.	.
Chr1	13614573	.	T	A	1207.77	PASS	.	.
Chr1	13614599	.	T	C	1006.77	PASS	.	.
Chr1	13614608	.	T	C	871.77	PASS	.	.
Chr1	13614615	.	A	T	871.77	PASS	.	.
Chr1	13614653	.	T	C	891.77	PASS	.	.
Chr1	13614679	.	T	C	1785.77	PASS	.	.
Chr1	13614700	.	C	A	1999.77	PASS	.	.
Chr1	13614743	.	T	C	2516.77	PASS	.	.
Chr1	13614758	.	C	T	2666.77	PASS	.	.
Chr1	13614768	.	A	G	2716.77	PASS	.	.
Chr1	13614777	.	G	A	2716.77	PASS	.	.
Chr1	13614788	.	A	C	2744.77	PASS	.	.
Chr1	13614794	.	C	T	2681.77	PASS	.	.
Chr1	13614823	.	C	A	2437.77	PASS	.	.
Chr1	13614825	.	C	T	2437.77	PASS	.	.
Chr1	13615045	.	C	T	3087.77	PASS	.	.
Chr1	13615085	.	C	T	2894.77	PASS	.	.
Chr1	13615108	.	C	A	4443.77	PASS	.	.
Chr1	13615115	.	C	T	4820.77	PASS	.	.
Chr1	13615117	.	C	A	4770.77	PASS	.	.
Chr1	13615118	.	T	A	4770.77	PASS	.	.
Chr1	13615207	.	C	T	3830.77	PASS	.	.
Chr1	13615277	.	A	G	3701.77	PASS	.	.
Chr1	13615296	.	G	A	6322.77	PASS	.	.
Chr1	13615301	.	A	G	6073.77	PASS	.	.
Chr1	13615409	.	T	A	4562.77	PASS	.	.
Chr1	13615418	.	A	T	4840.77	PASS	.	.
Chr1	13615434	.	C	G	4966.77	PASS	.	.
Chr1	13616122	.	T	C	5238.77	PASS	.	.
Chr1	13616134	.	A	C	5044.77	PASS	.	.
Chr1	13616201	.	G	T	3856.77	PASS	.	.
Chr1	13616215	.	G	A	6198.77	PASS	.	.
Chr1	13616219	.	C	T	6229.77	PASS	.	.
Chr1	13616242	.	T	C	4138.77	PASS	.	.
Chr1	13616275	.	T	G	6444.77	PASS	.	.
Chr1	13616285	.	G	T	6398.77	PASS	.	.
Chr1	13616314	.	T	C	4028.77	PASS	.	.
Chr1	13616362	.	T	C	6402.77	PASS	.	.
Chr1	13616384	.	G	T	6448.77	PASS	.	.
Chr1	13616394	.	A	T	6222.77	PASS	.	.
Chr1	13616423	.	G	C	4238.77	PASS	.	.
Chr1	13616501	.	G	C	7249.77	PASS	.	.
Chr1	13616502	.	C	T	7249.77	PASS	.	.
Chr1	13616579	.	T	A	6888.77	PASS	.	.
Chr1	13616583	.	T	C	7135.77	PASS	.	.
Chr1	13616586	.	G	C	7111.77	PASS	.	.
Chr1	13616587	.	G	A	7111.77	PASS	.	.
Chr1	13617008	.	C	T	4005.77	PASS	.	.
Chr1	13617016	.	G	C	4210.77	PASS	.	.
Chr1	13617019	.	A	T	4165.77	PASS	.	.
Chr1	13617063	.	T	G	4619.77	PASS	.	.
Chr1	13617241	.	A	G	2226.77	PASS	.	.
Chr1	13617267	.	T	G	2336.77	PASS	.	.
Chr1	13617286	.	C	A	1931.77	PASS	.	.
Chr1	13617300	.	A	T	2716.77	PASS	.	.
Chr1	13617964	.	C	G	4462.77	PASS	.	.
Chr1	13617971	.	G	T	4492.77	PASS	.	.
Chr1	13618022	.	A	T	2820.77	PASS	.	.
Chr1	13618050	.	G	A	4376.77	PASS	.	.
Chr1	13618051	.	A	C	4376.77	PASS	.	.
Chr1	13618078	.	T	C	4350.77	PASS	.	.
Chr1	13618080	.	A	G	4403.77	PASS	.	.
Chr1	13618085	.	C	T	4220.77	PASS	.	.
Chr1	13618099	.	T	A	2667.77	PASS	.	.
Chr1	13618149	.	G	A	2824.77	PASS	.	.
Chr1	13618161	.	G	A	4957.77	PASS	.	.
Chr1	13618162	.	A	C	4957.77	PASS	.	.
Chr1	13618179	.	A	G	3302.77	PASS	.	.
Chr1	13618214	.	C	T	3399.77	PASS	.	.
Chr1	13618226	.	C	T	5526.77	PASS	.	.
Chr1	13618234	.	A	C	5523.77	PASS	.	.
Chr1	13618250	.	C	A	3678.77	PASS	.	.
Chr1	13618293	.	A	T	6320.77	PASS	.	.
Chr1	13618299	.	A	G	6327.77	PASS	.	.
Chr1	13618300	.	G	A	6266.77	PASS	.	.
Chr1	13618308	.	G	T	6042.77	PASS	.	.
Chr1	13618324	.	G	A	3740.77	PASS	.	.
Chr1	13618374	.	A	T	5707.77	PASS	.	.
Chr1	13618378	.	C	T	5702.77	PASS	.	.
Chr1	13618383	.	C	A	5531.77	PASS	.	.
Chr1	13618415	.	T	C	3482.77	PASS	.	.
Chr1	13618426	.	A	C	3471.77	PASS	.	.
Chr1	13618442	.	C	T	5568.77	PASS	.	.
Chr1	13618452	.	A	G	5479.77	PASS	.	.
Chr1	13618480	.	T	G	5190.77	PASS	.	.
Chr1	13618486	.	C	T	5184.77	PASS	.	.
Chr1	13618512	.	A	G	3388.77	PASS	.	.
Chr1	13618536	.	T	C	5291.77	PASS	.	.
Chr1	13618545	.	A	G	5258.77	PASS	.	.
Chr1	13618564	.	A	T	5731.77	PASS	.	.
Chr1	13618565	.	T	C	5731.77	PASS	.	.
Chr1	13618608	.	G	C	1977.77	PASS	.	.
Chr1	13618619	.	G	T	2088.77	PASS	.	.
Chr1	13618650	.	A	G	3211.76	PASS	.	.
Chr1	13618652	.	A	G	3256.77	PASS	.	.
Chr1	13618653	.	T	C	3391.77	PASS	.	.
Chr1	13618662	.	A	C	3632.77	PASS	.	.
Chr1	13618669	.	T	C	3700.77	PASS	.	.
Chr1	13618698	.	A	G	3839.77	PASS	.	.
Chr1	13618718	.	T	C	4606.77	PASS	.	.
Chr1	13618738	.	T	G	5281.77	PASS	.	.
Chr1	13618758	.	G	A	5506.77	PASS	.	.
Chr1	13618778	.	G	A	5911.77	PASS	.	.
Chr1	13618789	.	T	G	6091.77	PASS	.	.
Chr1	13618793	.	A	T	2735.77	PASS	.	.
Chr1	13618794	.	A	T	2735.77	PASS	.	.
Chr1	13618795	.	G	T	3703.77	PASS	.	.
Chr1	13618835	.	A	G	6322.77	PASS	.	.
Chr1	13618839	.	A	G	6368.77	PASS	.	.
Chr1	13618842	.	T	C	6293.77	PASS	.	.
Chr1	13618894	.	G	A	4083.77	PASS	.	.
Chr1	13618907	.	G	T	3958.77	PASS	.	.
Chr1	13618920	.	T	C	6050.77	PASS	.	.
Chr1	13618928	.	T	C	6246.77	PASS	.	.
Chr1	13618930	.	A	G	6159.77	PASS	.	.
Chr1	13618954	.	G	T	3626.77	PASS	.	.
Chr1	13618978	.	G	T	3350.77	PASS	.	.
Chr1	13619051	.	A	T	5939.77	PASS	.	.
Chr1	13619055	.	T	C	5952.77	PASS	.	.
Chr1	13619141	.	G	A	5135.77	PASS	.	.
Chr1	13619143	.	T	C	5208.77	PASS	.	.
Chr1	13619145	.	C	T	5194.77	PASS	.	.
Chr1	13619147	.	A	G	5224.77	PASS	.	.
Chr1	13619157	.	A	G	5193.77	PASS	.	.
Chr1	13619543	.	T	A	3964.77	PASS	.	.
Chr1	13619546	.	G	T	4010.77	PASS	.	.
Chr1	13619558	.	T	G	3841.77	PASS	.	.
Chr1	13619595	.	G	A	4395.77	PASS	.	.
Chr1	13619637	.	C	A	4612.77	PASS	.	.
Chr1	13619647	.	T	A	4725.77	PASS	.	.
Chr1	13619650	.	C	T	4651.77	PASS	.	.
Chr1	13619731	.	T	C	2795.77	PASS	.	.
Chr1	13619752	.	C	T	4831.77	PASS	.	.
Chr1	13619754	.	G	A	4966.77	PASS	.	.
Chr1	13619760	.	T	C	5326.77	PASS	.	.
Chr1	13619766	.	G	A	5371.77	PASS	.	.
Chr1	13619767	.	C	T	5371.77	PASS	.	.
Chr1	13619783	.	T	G	3731.77	PASS	.	.
Chr1	13619800	.	A	G	5704.77	PASS	.	.
Chr1	13619802	.	C	T	5749.77	PASS	.	.
Chr1	13619804	.	C	A	5746.77	PASS	.	.
Chr1	13619807	.	C	T	5665.77	PASS	.	.
Chr1	13619896	.	G	C	4211.77	PASS	.	.
Chr1	13619922	.	C	T	6703.77	PASS	.	.
Chr1	13619923	.	C	G	6759.77	PASS	.	.
Chr1	13619926	.	G	T	6745.77	PASS	.	.
Chr1	13619959	.	G	A	6412.77	PASS	.	.
Chr1	13619960	.	C	T	6455.77	PASS	.	.
Chr1	13619967	.	A	G	6327.77	PASS	.	.
Chr1	13619978	.	A	G	4062.77	PASS	.	.
Chr1	13620027	.	T	C	5917.77	PASS	.	.
Chr1	13620034	.	G	A	5912.77	PASS	.	.
Chr1	13620052	.	C	T	6195.77	PASS	.	.
Chr1	13620058	.	A	G	6195.77	PASS	.	.
Chr1	13620060	.	A	G	6195.77	PASS	.	.
Chr1	13620074	.	T	A	4076.77	PASS	.	.
Chr1	13620099	.	A	G	3949.77	PASS	.	.
Chr1	13620144	.	C	A	4056.77	PASS	.	.
Chr1	13620174	.	G	T	6562.77	PASS	.	.
Chr1	13620177	.	A	G	6572.77	PASS	.	.
Chr1	13620193	.	T	C	6631.77	PASS	.	.
Chr1	13620217	.	G	T	6937.77	PASS	.	.
Chr1	13620240	.	A	T	6367.77	PASS	.	.
Chr1	13620281	.	C	T	5383.77	PASS	.	.
Chr1	13620540	.	T	G	4246.77	PASS	.	.
Chr1	13620547	.	C	T	4249.77	PASS	.	.
Chr1	13620576	.	G	A	2427.77	PASS	.	.
Chr1	13620604	.	G	A	1161.77	PASS	.	.
Chr1	13620767	.	C	T	2131.77	PASS	.	.
Chr1	13620772	.	A	T	2356.77	PASS	.	.
Chr1	13620778	.	T	G	2703.77	PASS	.	.
Chr1	13620794	.	G	C	2847.77	PASS	.	.
Chr1	13620836	.	C	A	4394.77	PASS	.	.
Chr1	13620848	.	A	C	4741.77	PASS	.	.
Chr1	13620871	.	G	A	4779.77	PASS	.	.
Chr1	13620872	.	A	C	4779.77	PASS	.	.
Chr1	13620884	.	A	T	4568.77	PASS	.	.
Chr1	13620970	.	C	T	4886.77	PASS	.	.
Chr1	13620974	.	A	G	4949.77	PASS	.	.
Chr1	13620980	.	C	G	5056.77	PASS	.	.
Chr1	13621000	.	A	G	4651.77	PASS	.	.
Chr1	13621007	.	A	G	4928.77	PASS	.	.
Chr1	13621015	.	G	A	4847.77	PASS	.	.
Chr1	13621061	.	A	G	4549.77	PASS	.	.
Chr1	13621074	.	C	T	4940.77	PASS	.	.
Chr1	13621084	.	C	G	5011.77	PASS	.	.
Chr1	13621199	.	T	G	4635.77	PASS	.	.
Chr1	13621221	.	A	G	4974.77	PASS	.	.
Chr1	13621241	.	A	T	5245.77	PASS	.	.
Chr1	13621243	.	C	A	5110.77	PASS	.	.
Chr1	13621272	.	G	T	5108.77	PASS	.	.
Chr1	13621278	.	C	T	5275.77	PASS	.	.
Chr1	13621288	.	T	G	5326.77	PASS	.	.
Chr1	13621300	.	G	A	5405.77	PASS	.	.
Chr1	13621305	.	C	T	5310.77	PASS	.	.
Chr1	13621360	.	C	T	1186.77	PASS	.	.
Chr1	13621363	.	G	C	1186.77	PASS	.	.
Chr1	13621593	.	G	A	18.59	PASS	.	.
Chr1	13621619	.	G	C	18.59	PASS	.	.
Chr1	13621626	.	G	A	18.59	PASS	.	.
Chr1	13621636	.	C	T	18.59	PASS	.	.
Chr1	13621686	.	A	T	62.74	PASS	.	.
Chr1	13621804	.	T	A	91.77	PASS	.	.
Chr1	13621811	.	T	G	921.77	PASS	.	.
Chr1	13621813	.	A	T	118.77	PASS	.	.
Chr1	13621820	.	G	A	118.77	PASS	.	.
Chr1	13621821	.	G	A	118.77	PASS	.	.
Chr1	13621839	.	C	T	118.77	PASS	.	.
Chr1	13621841	.	C	T	118.77	PASS	.	.
Chr1	13621884	.	C	T	118.77	PASS	.	.
Chr1	13621922	.	C	T	11.12	PASS	.	.
Chr1	13621931	.	C	A	138.03	PASS	.	.
Chr1	13621939	.	G	A	107.28	PASS	.	.
Chr1	13621945	.	C	A	107.28	PASS	.	.
Chr1	13621962	.	T	C	107.28	PASS	.	.
Chr1	13621968	.	C	T	107.28	PASS	.	.
Chr1	13621971	.	C	A	196.90	PASS	.	.
Chr1	13621990	.	C	T	389.03	PASS	.	.
Chr1	13621993	.	G	A	444.77	PASS	.	.
Chr1	13622003	.	C	T	466.77	PASS	.	.
Chr1	13622005	.	G	A	373.77	PASS	.	.
Chr1	13622006	.	G	A	373.77	PASS	.	.
Chr1	13622031	.	T	C	571.77	PASS	.	.
Chr1	13622100	.	A	G	133.77	PASS	.	.
Chr1	13622101	.	A	G	548.77	PASS	.	.
Chr1	13622142	.	T	C	1000.77	PASS	.	.
Chr1	13622179	.	A	T	455.77	PASS	.	.
Chr1	13622184	.	G	A	274.77	PASS	.	.
Chr1	13622195	.	T	A	322.77	PASS	.	.
Chr1	13622220	.	A	G	241.77	PASS	.	.
Chr1	13622317	.	A	T	473.74	PASS	.	.
Chr1	13622324	.	G	T	473.74	PASS	.	.
Chr1	13622327	.	A	G	473.74	PASS	.	.
Chr1	13622412	.	A	T	33.74	PASS	.	.
Chr1	13622450	.	C	T	63.56	PASS	.	.
Chr1	13622452	.	A	G	62.74	PASS	.	.
Chr1	13622453	.	C	G	62.74	PASS	.	.
Chr1	13622455	.	A	G	62.74	PASS	.	.
Chr1	13622464	.	C	T	62.74	PASS	.	.
Chr1	13622466	.	C	T	62.74	PASS	.	.
Chr1	13622611	.	T	C	32.74	PASS	.	.
Chr1	13622659	.	T	C	16.86	PASS	.	.
Chr1	13622767	.	C	T	2770.77	PASS	.	.
Chr1	13622780	.	A	T	2826.77	PASS	.	.
Chr1	13622804	.	T	A	2768.77	PASS	.	.
Chr1	13622859	.	A	G	4679.77	PASS	.	.
Chr1	13622861	.	A	T	4679.77	PASS	.	.
Chr1	13622866	.	A	T	4561.77	PASS	.	.
Chr1	13622867	.	A	T	4496.77	PASS	.	.
Chr1	13622871	.	C	T	4531.77	PASS	.	.
Chr1	13622896	.	A	G	3184.79	PASS	.	.
Chr1	13622913	.	A	G	2940.77	PASS	.	.
Chr1	13622918	.	A	G	4644.77	PASS	.	.
Chr1	13622936	.	G	A	2632.77	PASS	.	.
Chr1	13623001	.	A	C	5192.77	PASS	.	.
Chr1	13623006	.	G	T	5140.77	PASS	.	.
Chr1	13623025	.	T	C	5180.77	PASS	.	.
Chr1	13623033	.	G	A	5281.77	PASS	.	.
Chr1	13623048	.	G	T	3477.77	PASS	.	.
Chr1	13623078	.	C	T	5999.77	PASS	.	.
Chr1	13623081	.	G	T	5995.77	PASS	.	.
Chr1	13623140	.	A	G	4933.77	PASS	.	.
Chr1	13623143	.	C	A	4936.77	PASS	.	.
Chr1	13623150	.	T	C	4864.77	PASS	.	.
Chr1	13623156	.	G	T	4606.77	PASS	.	.
Chr1	13623157	.	T	G	4561.77	PASS	.	.
Chr1	13623180	.	G	A	3160.77	PASS	.	.
Chr1	13623190	.	G	A	3159.77	PASS	.	.
Chr1	13623208	.	G	A	2066.77	PASS	.	.
Chr1	13623224	.	A	G	4044.77	PASS	.	.
Chr1	13623225	.	T	G	4107.77	PASS	.	.
Chr1	13623234	.	A	G	4057.77	PASS	.	.
Chr1	13623251	.	G	A	4086.77	PASS	.	.
Chr1	13623261	.	A	G	4164.77	PASS	.	.
Chr1	13623277	.	G	A	4659.77	PASS	.	.
Chr1	13623280	.	A	T	4770.77	PASS	.	.
Chr1	13623288	.	C	T	4895.77	PASS	.	.
Chr1	13623311	.	C	T	5186.77	PASS	.	.
Chr1	13623318	.	G	A	5191.77	PASS	.	.
Chr1	13623329	.	C	T	3727.77	PASS	.	.
Chr1	13623341	.	A	G	5562.77	PASS	.	.
Chr1	13623346	.	C	G	5477.77	PASS	.	.
Chr1	13623392	.	T	C	3498.77	PASS	.	.
Chr1	13623412	.	G	A	3344.77	PASS	.	.
Chr1	13623424	.	A	G	3465.77	PASS	.	.
Chr1	13623436	.	A	C	3403.77	PASS	.	.
Chr1	13623447	.	A	G	3204.83	PASS	.	.
Chr1	13623460	.	G	T	3406.77	PASS	.	.
Chr1	13623517	.	A	G	4557.77	PASS	.	.
Chr1	13623541	.	T	G	4876.77	PASS	.	.
Chr1	13623549	.	G	C	4921.77	PASS	.	.
Chr1	13623560	.	G	T	4786.77	PASS	.	.
Chr1	13623668	.	T	A	3600.77	PASS	.	.
Chr1	13623712	.	C	A	5588.77	PASS	.	.
Chr1	13623713	.	T	G	5588.77	PASS	.	.
Chr1	13623761	.	G	A	5426.77	PASS	.	.
Chr1	13623763	.	T	A	5561.77	PASS	.	.
Chr1	13623900	.	T	A	241.84	PASS	.	.
Chr1	13624125	.	T	C	62.74	PASS	.	.
Chr1	13624139	.	C	T	62.74	PASS	.	.
Chr1	13624148	.	A	G	62.74	PASS	.	.
Chr1	13624175	.	T	A	62.74	PASS	.	.
Chr1	13624177	.	G	A	62.74	PASS	.	.
Chr1	13624181	.	C	T	62.74	PASS	.	.
Chr1	13624183	.	C	T	62.74	PASS	.	.
Chr1	13624190	.	G	T	62.74	PASS	.	.
Chr1	13624194	.	C	T	62.74	PASS	.	.
Chr1	13624201	.	C	A	62.74	PASS	.	.
Chr1	13624586	.	A	C	2732.77	PASS	.	.
Chr1	13624625	.	C	T	5558.77	PASS	.	.
Chr1	13624633	.	T	C	5672.77	PASS	.	.
Chr1	13624653	.	T	A	5234.77	PASS	.	.
Chr1	13624687	.	A	T	5503.77	PASS	.	.
Chr1	13624691	.	T	C	5465.77	PASS	.	.
Chr1	13624742	.	T	C	4804.77	PASS	.	.
Chr1	13624759	.	C	T	4730.77	PASS	.	.
Chr1	13624787	.	A	C	3233.06	PASS	.	.
Chr1	13624900	.	A	T	4873.77	PASS	.	.
Chr1	13624910	.	T	G	4959.77	PASS	.	.
Chr1	13624914	.	A	T	4980.77	PASS	.	.
Chr1	13624935	.	A	G	5100.77	PASS	.	.
Chr1	13624936	.	C	G	5100.77	PASS	.	.
Chr1	13624971	.	T	C	3166.77	PASS	.	.
Chr1	13625803	.	T	A	241.84	PASS	.	.
Chr1	13625819	.	A	T	241.84	PASS	.	.
Chr1	13626041	.	A	T	405.77	PASS	.	.
Chr1	13626050	.	G	T	405.77	PASS	.	.
Chr1	13626093	.	G	T	406.77	PASS	.	.
Chr1	13626100	.	C	T	376.78	PASS	.	.
Chr1	13626114	.	G	A	286.80	PASS	.	.
Chr1	13626142	.	A	T	137.03	PASS	.	.
Chr1	13626158	.	T	C	107.28	PASS	.	.
Chr1	13626254	.	C	T	106.10	PASS	.	.
Chr1	13626287	.	G	C	166.81	PASS	.	.
Chr1	13626296	.	C	T	11.12	PASS	.	.
Chr1	13626308	.	C	A	74.28	PASS	.	.
Chr1	13626310	.	A	G	74.28	PASS	.	.
Chr1	13626797	.	C	A	88.10	PASS	.	.
Chr1	13626821	.	C	A	20.78	PASS	.	.
Chr1	13627202	.	C	T	18.59	PASS	.	.
Chr1	13627207	.	G	A	18.59	PASS	.	.
Chr1	13627535	.	A	T	80.96	PASS	.	.
Chr1	13627799	.	A	G	59.28	PASS	.	.
Chr1	13627853	.	T	A	36.77	PASS	.	.
Chr1	13627874	.	A	T	11.12	PASS	.	.
Chr1	13627983	.	C	T	107.28	PASS	.	.
Chr1	13628006	.	C	T	152.03	PASS	.	.
Chr1	13628008	.	T	A	152.03	PASS	.	.
Chr1	13628028	.	A	G	152.03	PASS	.	.
Chr1	13628065	.	A	T	294.77	PASS	.	.
Chr1	13628100	.	A	G	466.77	PASS	.	.
Chr1	13628114	.	C	T	466.77	PASS	.	.
Chr1	13628157	.	G	A	240.84	PASS	.	.
Chr1	13628159	.	C	G	240.84	PASS	.	.
Chr1	13628169	.	A	T	196.90	PASS	.	.
Chr1	13628170	.	A	T	152.03	PASS	.	.
Chr1	13628172	.	T	G	107.28	PASS	.	.
Chr1	13628196	.	T	A	62.74	PASS	.	.
Chr1	13628208	.	T	C	62.74	PASS	.	.
Chr1	13628209	.	T	A	62.74	PASS	.	.
Chr1	13628652	.	G	T	152.03	PASS	.	.
Chr1	13628754	.	G	T	35.85	PASS	.	.
Chr1	13628755	.	T	C	102.10	PASS	.	.
Chr1	13628757	.	G	A	117.03	PASS	.	.
Chr1	13628796	.	A	T	353.77	PASS	.	.
Chr1	13628833	.	C	T	210.77	PASS	.	.
Chr1	13628855	.	G	A	161.77	PASS	.	.
Chr1	13628863	.	G	A	2671.77	PASS	.	.
Chr1	13628887	.	T	G	1862.77	PASS	.	.
Chr1	13628912	.	G	T	3391.77	PASS	.	.
Chr1	13628938	.	C	T	3556.77	PASS	.	.
Chr1	13628942	.	A	G	893.77	PASS	.	.
Chr1	13628987	.	T	G	89.77	PASS	.	.
Chr1	13629015	.	C	G	30.77	PASS	.	.
Chr1	13629058	.	G	A	1487.77	PASS	.	.
Chr1	13629070	.	G	A	478.77	PASS	.	.
Chr1	13629112	.	C	T	599.77	PASS	.	.
Chr1	13629114	.	C	G	1874.77	PASS	.	.
Chr1	13629128	.	G	A	709.77	PASS	.	.
Chr1	13629202	.	T	G	122.77	PASS	.	.
Chr1	13629227	.	T	C	195.77	PASS	.	.
Chr1	13629236	.	C	T	198.77	PASS	.	.
Chr1	13629294	.	A	G	81.77	PASS	.	.
Chr1	13629306	.	C	T	72.77	PASS	.	.
Chr1	13629350	.	T	C	647.77	PASS	.	.
Chr1	13629355	.	T	C	623.77	PASS	.	.
Chr1	13629366	.	T	C	518.77	PASS	.	.
Chr1	13629370	.	T	G	466.77	PASS	.	.
Chr1	13629375	.	C	T	261.28	PASS	.	.
Chr1	13629424	.	A	G	467.77	PASS	.	.
Chr1	13629446	.	A	G	370.77	PASS	.	.
Chr1	13629478	.	T	A	275.77	PASS	.	.
Chr1	13629520	.	T	A	683.77	PASS	.	.
Chr1	13629565	.	A	T	935.77	PASS	.	.
Chr1	13629591	.	C	A	1585.77	PASS	.	.
Chr1	13629599	.	T	A	1501.77	PASS	.	.
Chr1	13629624	.	C	A	1006.77	PASS	.	.
Chr1	13629846	.	T	C	18.59	PASS	.	.
Chr1	13629855	.	G	C	48.74	PASS	.	.
Chr1	13629919	.	T	A	61.28	PASS	.	.
Chr1	13630818	.	T	A	62.74	PASS	.	.
Chr1	13630826	.	T	C	62.74	PASS	.	.
Chr1	13630835	.	A	G	52.79	PASS	.	.
Chr1	13630842	.	C	T	68.77	PASS	.	.
Chr1	13630973	.	C	T	296.77	PASS	.	.
Chr1	13630998	.	C	A	289.77	PASS	.	.
Chr1	13631005	.	T	A	871.77	PASS	.	.
Chr1	13631016	.	G	A	117.77	PASS	.	.
Chr1	13631050	.	A	T	199.77	PASS	.	.
Chr1	13631087	.	T	A	314.77	PASS	.	.
Chr1	13631109	.	G	T	271.77	PASS	.	.
Chr1	13631756	.	G	T	130.77	PASS	.	.
Chr1	13631847	.	C	A	119.77	PASS	.	.
Chr1	13631872	.	G	A	121.77	PASS	.	.
Chr1	13631922	.	C	T	136.77	PASS	.	.
Chr1	13631937	.	G	A	136.77	PASS	.	.
Chr1	13631960	.	A	C	52.77	PASS	.	.
Chr1	13631966	.	T	A	52.77	PASS	.	.
Chr1	13631970	.	C	T	52.77	PASS	.	.
Chr1	13631971	.	T	G	52.77	PASS	.	.
Chr1	13632115	.	T	C	152.03	PASS	.	.
Chr1	13632130	.	C	T	182.28	PASS	.	.
Chr1	13632164	.	T	C	314.78	PASS	.	.
Chr1	13632173	.	C	T	402.77	PASS	.	.
Chr1	13632245	.	A	T	961.77	PASS	.	.
Chr1	13632261	.	T	A	1012.77	PASS	.	.
Chr1	13632358	.	A	C	1134.77	PASS	.	.
Chr1	13632400	.	G	T	1006.77	PASS	.	.
Chr1	13632411	.	A	T	1171.77	PASS	.	.
Chr1	13632425	.	G	T	1330.77	PASS	.	.
Chr1	13632427	.	A	C	1188.53	PASS	.	.
Chr1	13632428	.	A	G	1188.53	PASS	.	.
Chr1	13632456	.	C	A	1605.77	PASS	.	.
Chr1	13632457	.	G	A	1546.78	PASS	.	.
Chr1	13632482	.	A	T	1816.77	PASS	.	.
Chr1	13632487	.	A	G	2080.77	PASS	.	.
Chr1	13632492	.	T	A	1951.77	PASS	.	.
Chr1	13632500	.	C	T	2015.77	PASS	.	.
Chr1	13632501	.	A	G	2015.77	PASS	.	.
Chr1	13632529	.	A	G	2239.77	PASS	.	.
Chr1	13632545	.	C	T	2237.77	PASS	.	.
Chr1	13632546	.	G	A	2237.77	PASS	.	.
Chr1	13632550	.	A	C	2176.77	PASS	.	.
Chr1	13632567	.	G	A	1855.77	PASS	.	.
Chr1	13632568	.	T	A	1855.77	PASS	.	.
Chr1	13632596	.	C	T	1465.77	PASS	.	.
Chr1	13632601	.	A	T	1300.77	PASS	.	.
Chr1	13632622	.	G	A	826.77	PASS	.	.
Chr1	13632819	.	A	C	1411.77	PASS	.	.
Chr1	13632826	.	G	A	1771.77	PASS	.	.
Chr1	13632961	.	G	T	4667.77	PASS	.	.
Chr1	13632966	.	C	T	4682.77	PASS	.	.
Chr1	13632976	.	T	A	4741.77	PASS	.	.
Chr1	13632981	.	C	A	4676.77	PASS	.	.
Chr1	13633002	.	C	A	4601.77	PASS	.	.
Chr1	13633029	.	T	G	3060.77	PASS	.	.
Chr1	13633065	.	A	G	5154.77	PASS	.	.
Chr1	13633080	.	G	A	5224.77	PASS	.	.
Chr1	13633103	.	A	G	5191.77	PASS	.	.
Chr1	13633112	.	G	T	5416.77	PASS	.	.
Chr1	13633136	.	C	T	4876.77	PASS	.	.
Chr1	13633150	.	C	T	4831.77	PASS	.	.
Chr1	13633158	.	A	G	4921.77	PASS	.	.
Chr1	13633165	.	C	T	4876.77	PASS	.	.
Chr1	13633180	.	T	C	5011.77	PASS	.	.
Chr1	13633201	.	A	G	5236.77	PASS	.	.
Chr1	13633294	.	G	A	4824.77	PASS	.	.
Chr1	13633316	.	A	G	5011.77	PASS	.	.
Chr1	13633340	.	G	T	4741.77	PASS	.	.
Chr1	13633361	.	A	G	4831.77	PASS	.	.
Chr1	13633376	.	C	G	4831.77	PASS	.	.
Chr1	13633386	.	C	A	4831.77	PASS	.	.
Chr1	13633387	.	G	A	4831.77	PASS	.	.
Chr1	13633390	.	C	A	4651.77	PASS	.	.
Chr1	13633397	.	G	T	4820.77	PASS	.	.
Chr1	13633402	.	C	T	4829.77	PASS	.	.
Chr1	13633429	.	A	G	5083.77	PASS	.	.
Chr1	13633447	.	C	T	5216.77	PASS	.	.
Chr1	13633488	.	C	G	3437.77	PASS	.	.
Chr1	13633510	.	C	T	5300.77	PASS	.	.
Chr1	13633514	.	A	T	5299.77	PASS	.	.
Chr1	13633552	.	C	G	3266.77	PASS	.	.
Chr1	13633596	.	T	C	2803.77	PASS	.	.
Chr1	13634283	.	T	C	3555.77	PASS	.	.
Chr1	13634292	.	C	T	3502.77	PASS	.	.
Chr1	13634321	.	G	A	1661.77	PASS	.	.
Chr1	13638382	.	A	G	1636.77	PASS	.	.
Chr1	13638395	.	T	A	2221.77	PASS	.	.
Chr1	13638402	.	C	T	2626.77	PASS	.	.
Chr1	13638482	.	A	T	4303.77	PASS	.	.
Chr1	13638483	.	A	T	4303.77	PASS	.	.
Chr1	13638521	.	T	C	3797.77	PASS	.	.
Chr1	13638544	.	A	G	4156.77	PASS	.	.
Chr1	13638565	.	G	A	3931.77	PASS	.	.
Chr1	13638570	.	A	T	3931.77	PASS	.	.
Chr1	13638738	.	A	G	3804.77	PASS	.	.
Chr1	13638746	.	G	A	3916.77	PASS	.	.
Chr1	13638757	.	G	T	4156.77	PASS	.	.
Chr1	13638781	.	A	C	4606.77	PASS	.	.
Chr1	13638786	.	G	T	4606.77	PASS	.	.
Chr1	13638787	.	T	C	4696.77	PASS	.	.
Chr1	13638789	.	G	A	4651.77	PASS	.	.
Chr1	13638814	.	C	T	4561.77	PASS	.	.
Chr1	13638817	.	A	G	4547.77	PASS	.	.
Chr1	13638829	.	A	G	4562.77	PASS	.	.
Chr1	13638867	.	T	G	5046.77	PASS	.	.
Chr1	13638885	.	A	G	5035.77	PASS	.	.
Chr1	13638908	.	T	G	4500.77	PASS	.	.
Chr1	13638952	.	T	G	2912.77	PASS	.	.
Chr1	13638976	.	A	G	2568.77	PASS	.	.
Chr1	13639116	.	G	C	62.74	PASS	.	.
Chr1	13639126	.	G	A	62.74	PASS	.	.
Chr1	13639132	.	C	G	62.74	PASS	.	.
Chr1	13640658	.	T	C	5028.77	PASS	.	.
Chr1	13640659	.	A	C	5060.77	PASS	.	.
Chr1	13640668	.	T	C	4830.77	PASS	.	.
Chr1	13640703	.	G	A	4860.77	PASS	.	.
Chr1	13640788	.	T	A	5508.77	PASS	.	.
Chr1	13640791	.	C	T	5515.77	PASS	.	.
Chr1	13640800	.	T	A	5114.77	PASS	.	.
Chr1	13640871	.	T	C	3658.77	PASS	.	.
Chr1	13640904	.	G	A	3939.77	PASS	.	.
Chr1	13641176	.	T	C	4414.77	PASS	.	.
Chr1	13641215	.	T	C	4068.77	PASS	.	.
Chr1	13641380	.	A	T	5656.77	PASS	.	.
Chr1	13641401	.	T	C	5552.77	PASS	.	.
Chr1	13641497	.	T	A	3358.77	PASS	.	.
Chr1	13641694	.	T	A	3264.77	PASS	.	.
Chr1	13641752	.	A	G	3095.77	PASS	.	.
Chr1	13641776	.	G	A	5304.77	PASS	.	.
Chr1	13641779	.	T	C	5664.77	PASS	.	.
Chr1	13641788	.	T	C	5832.77	PASS	.	.
Chr1	13641791	.	C	G	5472.77	PASS	.	.
Chr1	13641885	.	T	A	3579.77	PASS	.	.
Chr1	13642024	.	C	T	3351.77	PASS	.	.
Chr1	13642068	.	A	G	3267.77	PASS	.	.
Chr1	13642298	.	C	T	4905.77	PASS	.	.
Chr1	13642299	.	T	C	4905.77	PASS	.	.
Chr1	13642317	.	T	A	3302.77	PASS	.	.
Chr1	13642425	.	T	A	2871.77	PASS	.	.
Chr1	13643221	.	T	C	3629.77	PASS	.	.
Chr1	13643249	.	G	T	3731.77	PASS	.	.
Chr1	13643261	.	A	G	3753.77	PASS	.	.
Chr1	13643419	.	A	G	2689.77	PASS	.	.
Chr1	13643458	.	C	A	4050.77	PASS	.	.
Chr1	13643502	.	T	A	4199.77	PASS	.	.
Chr1	13643503	.	A	T	4227.77	PASS	.	.
Chr1	13643512	.	G	A	4144.77	PASS	.	.
Chr1	13643583	.	A	G	4292.77	PASS	.	.
Chr1	13643597	.	C	T	4531.77	PASS	.	.
Chr1	13643600	.	G	A	4365.77	PASS	.	.
Chr1	13643662	.	C	T	4531.77	PASS	.	.
Chr1	13643730	.	T	C	2496.77	PASS	.	.
Chr1	13643900	.	A	G	3020.77	PASS	.	.
Chr1	13644047	.	T	C	3226.07	PASS	.	.
Chr1	13644133	.	T	C	3688.77	PASS	.	.
Chr1	13644168	.	T	C	5518.77	PASS	.	.
Chr1	13644175	.	C	T	5564.77	PASS	.	.
Chr1	13644268	.	A	G	2962.77	PASS	.	.
Chr1	13644281	.	A	C	2973.77	PASS	.	.
Chr1	13644424	.	G	A	3477.77	PASS	.	.
Chr1	13644436	.	A	G	3335.77	PASS	.	.
Chr1	13644999	.	T	C	2677.77	PASS	.	.
Chr1	13645028	.	C	T	3091.77	PASS	.	.
Chr1	13645085	.	A	G	3143.77	PASS	.	.
Chr1	13645150	.	T	A	5079.77	PASS	.	.
Chr1	13645155	.	T	G	5744.77	PASS	.	.
Chr1	13645172	.	G	A	5118.28	PASS	.	.
Chr1	13645262	.	T	G	354.77	PASS	.	.
Chr1	13645276	.	G	C	312.77	PASS	.	.
Chr1	13645316	.	G	C	69.77	PASS	.	.
Chr1	13645327	.	G	A	130.77	PASS	.	.
Chr1	13645386	.	G	C	63.77	PASS	.	.
Chr1	13645450	.	A	G	3819.77	PASS	.	.
Chr1	13645463	.	T	A	3258.77	PASS	.	.
Chr1	13645770	.	A	G	5709.77	PASS	.	.
Chr1	13645772	.	A	G	5679.77	PASS	.	.
Chr1	13645797	.	T	A	5724.77	PASS	.	.
Chr1	13645945	.	A	G	5563.77	PASS	.	.
Chr1	13645951	.	A	G	5659.77	PASS	.	.
Chr1	13645958	.	A	G	54.77	PASS	.	.
Chr1	13645988	.	C	T	74.77	PASS	.	.
Chr1	13645990	.	G	T	74.77	PASS	.	.
Chr1	13645994	.	G	A	101.77	PASS	.	.
Chr1	13646035	.	T	A	129.77	PASS	.	.
Chr1	13646053	.	A	G	72.77	PASS	.	.
Chr1	13646068	.	G	T	39.77	PASS	.	.
Chr1	13646080	.	C	T	58.77	PASS	.	.
Chr1	13646087	.	A	G	2436.77	PASS	.	.
Chr1	13646154	.	A	T	2712.77	PASS	.	.
Chr1	13646194	.	A	G	3136.77	PASS	.	.
Chr1	13646265	.	C	T	3778.77	PASS	.	.
Chr1	13646274	.	A	G	3881.77	PASS	.	.
Chr1	13646295	.	G	A	3244.77	PASS	.	.
Chr1	13646434	.	A	G	2046.77	PASS	.	.
Chr1	13646493	.	A	G	2427.77	PASS	.	.
Chr1	13646602	.	G	A	5235.77	PASS	.	.
Chr1	13646613	.	T	C	5242.77	PASS	.	.
Chr1	13646720	.	G	C	2620.77	PASS	.	.
Chr1	13646835	.	A	T	2217.77	PASS	.	.
Chr1	13646940	.	T	C	3495.77	PASS	.	.
Chr1	13646982	.	C	T	3667.77	PASS	.	.
Chr1	13647466	.	T	G	2459.77	PASS	.	.
Chr1	13647519	.	G	A	4272.77	PASS	.	.
Chr1	13647530	.	A	G	4265.77	PASS	.	.
Chr1	13647576	.	A	G	2556.77	PASS	.	.
Chr1	13647750	.	C	T	2547.77	PASS	.	.
Chr1	13647986	.	G	A	3212.77	PASS	.	.
Chr1	13648055	.	T	C	3077.77	PASS	.	.
Chr1	13648083	.	G	C	2689.77	PASS	.	.
Chr1	13648169	.	A	G	2859.77	PASS	.	.
Chr1	13648259	.	G	A	4106.77	PASS	.	.
Chr1	13648267	.	A	G	4000.77	PASS	.	.
Chr1	13648274	.	G	A	3964.77	PASS	.	.
Chr1	13648291	.	A	G	2411.77	PASS	.	.
Chr1	13648302	.	A	C	3953.77	PASS	.	.
Chr1	13648304	.	G	A	3953.77	PASS	.	.
Chr1	13648396	.	G	A	1862.77	PASS	.	.
Chr1	13648446	.	A	G	1980.77	PASS	.	.
Chr1	13648602	.	C	T	2584.77	PASS	.	.
Chr1	13648654	.	G	T	2827.77	PASS	.	.
Chr1	13648766	.	G	A	4372.77	PASS	.	.
Chr1	13648774	.	T	G	4926.77	PASS	.	.
Chr1	13648869	.	A	G	3067.77	PASS	.	.
Chr1	13648954	.	T	G	4060.77	PASS	.	.
Chr1	13648971	.	G	A	3839.77	PASS	.	.
Chr1	13649080	.	G	A	5772.77	PASS	.	.
Chr1	13649089	.	G	T	5742.77	PASS	.	.
Chr1	13649176	.	C	T	2868.77	PASS	.	.
Chr1	13649350	.	G	A	3049.77	PASS	.	.
Chr1	13649513	.	G	T	3565.77	PASS	.	.
Chr1	13649515	.	T	C	3565.77	PASS	.	.
Chr1	13649544	.	G	A	3382.77	PASS	.	.
Chr1	13649566	.	A	G	3169.77	PASS	.	.
Chr1	13649572	.	T	C	3140.77	PASS	.	.
Chr1	13649633	.	C	G	2700.77	PASS	.	.
Chr1	13649739	.	G	C	2624.77	PASS	.	.
Chr1	13649824	.	G	C	2491.77	PASS	.	.
Chr1	13649863	.	C	T	2986.77	PASS	.	.
Chr1	13649891	.	G	A	3220.76	PASS	.	.
Chr1	13650137	.	A	G	2579.77	PASS	.	.
Chr1	13650212	.	A	G	2542.77	PASS	.	.
Chr1	13650280	.	G	A	3285.77	PASS	.	.
Chr1	13650294	.	A	G	3352.77	PASS	.	.
Chr1	13650321	.	T	C	2026.77	PASS	.	.
Chr1	13650409	.	G	A	2147.77	PASS	.	.
Chr1	13650470	.	C	T	1937.77	PASS	.	.
Chr1	13650515	.	G	A	1674.77	PASS	.	.
Chr1	13650569	.	T	G	1893.77	PASS	.	.
Chr1	13650584	.	G	A	1814.77	PASS	.	.
Chr1	13650727	.	A	G	2102.77	PASS	.	.
Chr1	13650765	.	G	T	1825.77	PASS	.	.
Chr1	13650810	.	A	G	2134.77	PASS	.	.
Chr1	13650896	.	T	C	2216.77	PASS	.	.
Chr1	13650964	.	G	A	3563.77	PASS	.	.
Chr1	13651022	.	G	C	4208.77	PASS	.	.
Chr1	13651035	.	C	T	4311.77	PASS	.	.
Chr1	13651059	.	T	C	4482.77	PASS	.	.
Chr1	13651104	.	C	T	12.99	PASS	.	.
Chr1	13651107	.	A	T	668.77	PASS	.	.
Chr1	13651138	.	C	T	210.77	PASS	.	.
Chr1	13651143	.	A	G	212.77	PASS	.	.
Chr1	13651188	.	G	A	2378.77	PASS	.	.
Chr1	13651214	.	T	C	6547.77	PASS	.	.
Chr1	13651272	.	G	A	585.77	PASS	.	.
Chr1	13651298	.	G	A	477.77	PASS	.	.
Chr1	13651306	.	A	C	486.77	PASS	.	.
Chr1	13651310	.	C	G	3821.77	PASS	.	.
Chr1	13651417	.	A	G	297.77	PASS	.	.
Chr1	13651461	.	C	T	214.77	PASS	.	.
Chr1	13651470	.	T	C	367.77	PASS	.	.
Chr1	13651541	.	A	C	3022.77	PASS	.	.
Chr1	13651603	.	C	T	2945.77	PASS	.	.
Chr1	13651619	.	C	A	3172.77	PASS	.	.
Chr1	13651756	.	G	A	3948.77	PASS	.	.
Chr1	13651760	.	T	G	2487.77	PASS	.	.
Chr1	13651833	.	A	C	2560.77	PASS	.	.
Chr1	13651884	.	G	A	2451.77	PASS	.	.
Chr1	13651965	.	G	A	2590.77	PASS	.	.
Chr1	13652102	.	T	C	3659.77	PASS	.	.
Chr1	13652109	.	C	T	3718.77	PASS	.	.
Chr1	13652270	.	C	G	4659.77	PASS	.	.
Chr1	13652284	.	G	A	5000.77	PASS	.	.
Chr1	13652300	.	C	A	4966.77	PASS	.	.
Chr1	13652304	.	A	T	4876.77	PASS	.	.
Chr1	13652312	.	A	G	4717.77	PASS	.	.
Chr1	13652382	.	A	G	3263.77	PASS	.	.
Chr1	13652406	.	A	G	3158.77	PASS	.	.
Chr1	13652435	.	T	C	5481.77	PASS	.	.
Chr1	13652449	.	A	G	5595.77	PASS	.	.
Chr1	13652546	.	A	G	2504.77	PASS	.	.
Chr1	13652576	.	T	A	52.77	PASS	.	.
Chr1	13652577	.	A	G	3444.78	PASS	.	.
Chr1	13652589	.	T	G	4245.77	PASS	.	.
Chr1	13652657	.	G	A	128.77	PASS	.	.
Chr1	13652674	.	G	A	125.77	PASS	.	.
Chr1	13652690	.	A	G	533.77	PASS	.	.
Chr1	13652696	.	G	T	92.77	PASS	.	.
Chr1	13652697	.	A	G	92.77	PASS	.	.
Chr1	13652798	.	T	C	2679.77	PASS	.	.
Chr1	13652831	.	T	G	2063.77	PASS	.	.
Chr1	13652889	.	C	T	1743.77	PASS	.	.
Chr1	13652926	.	T	A	1963.77	PASS	.	.
Chr1	13652964	.	T	C	2905.77	PASS	.	.
Chr1	13652970	.	G	A	2937.77	PASS	.	.
Chr1	13653048	.	G	A	5222.77	PASS	.	.
Chr1	13653056	.	C	T	5205.77	PASS	.	.
Chr1	13653143	.	A	T	2788.77	PASS	.	.
Chr1	13653211	.	T	C	3648.77	PASS	.	.
Chr1	13653213	.	G	T	3648.77	PASS	.	.
Chr1	13653237	.	G	A	2436.77	PASS	.	.
Chr1	13653289	.	G	A	2509.77	PASS	.	.
Chr1	13653369	.	A	T	4666.77	PASS	.	.
Chr1	13653372	.	T	C	4695.77	PASS	.	.
Chr1	13653426	.	G	A	3323.77	PASS	.	.
Chr1	13653436	.	G	A	3455.31	PASS	.	.
Chr1	13653448	.	G	C	4030.77	PASS	.	.
Chr1	13653455	.	T	C	3395.31	PASS	.	.
Chr1	13653472	.	G	A	57.77	PASS	.	.
Chr1	13653483	.	T	G	192.77	PASS	.	.
Chr1	13653561	.	G	A	76.77	PASS	.	.
Chr1	13653585	.	T	A	99.77	PASS	.	.
Chr1	13653593	.	T	C	117.77	PASS	.	.
Chr1	13653594	.	G	T	207.77	PASS	.	.
Chr1	13653623	.	A	G	114.77	PASS	.	.
Chr1	13653636	.	T	A	198.77	PASS	.	.
Chr1	13653654	.	A	G	132.77	PASS	.	.
Chr1	13653669	.	G	T	177.77	PASS	.	.
Chr1	13653681	.	C	T	327.77	PASS	.	.
Chr1	13653869	.	G	T	3878.77	PASS	.	.
Chr1	13653872	.	A	T	3994.77	PASS	.	.
Chr1	13653873	.	A	C	3994.77	PASS	.	.
Chr1	13654011	.	G	T	1656.77	PASS	.	.
Chr1	13654087	.	C	A	4788.77	PASS	.	.
Chr1	13654092	.	C	A	4846.77	PASS	.	.
Chr1	13654171	.	C	G	5271.77	PASS	.	.
Chr1	13654173	.	G	T	5271.77	PASS	.	.
Chr1	13654246	.	C	T	3137.74	PASS	.	.
Chr1	13654427	.	C	G	5146.77	PASS	.	.
Chr1	13654450	.	C	T	5249.77	PASS	.	.
Chr1	13654550	.	A	G	5057.77	PASS	.	.
Chr1	13654573	.	G	A	4876.77	PASS	.	.
Chr1	13654675	.	C	T	3298.77	PASS	.	.
Chr1	13654737	.	C	A	4668.77	PASS	.	.
Chr1	13654759	.	G	C	4757.77	PASS	.	.
Chr1	13654770	.	G	A	4644.77	PASS	.	.
Chr1	13654806	.	A	G	2811.77	PASS	.	.
Chr1	13654851	.	G	A	4000.77	PASS	.	.
Chr1	13654854	.	T	C	4080.77	PASS	.	.
Chr1	13654857	.	T	C	4035.77	PASS	.	.
Chr1	13654895	.	G	A	2345.77	PASS	.	.
Chr1	13654944	.	T	C	2318.77	PASS	.	.
Chr1	13655286	.	C	T	3410.77	PASS	.	.
Chr1	13655453	.	C	T	2399.77	PASS	.	.
Chr1	13655620	.	T	C	2073.77	PASS	.	.
Chr1	13655661	.	A	G	1963.77	PASS	.	.
Chr1	13655749	.	G	A	2730.77	PASS	.	.
Chr1	13655800	.	C	T	4161.77	PASS	.	.
Chr1	13655816	.	A	G	4139.77	PASS	.	.
Chr1	13656007	.	G	T	3168.77	PASS	.	.
Chr1	13656024	.	C	T	3197.05	PASS	.	.
Chr1	13656047	.	C	T	3158.77	PASS	.	.
Chr1	13656248	.	G	A	5535.77	PASS	.	.
Chr1	13656252	.	A	G	5746.77	PASS	.	.
Chr1	13656256	.	G	A	5746.77	PASS	.	.
Chr1	13656291	.	C	T	3656.77	PASS	.	.
Chr1	13656313	.	A	C	4092.77	PASS	.	.
Chr1	13656332	.	A	C	4197.77	PASS	.	.
Chr1	13656401	.	G	A	5750.77	PASS	.	.
Chr1	13656405	.	C	A	5773.77	PASS	.	.
Chr1	13656437	.	A	C	3440.77	PASS	.	.
Chr1	13656472	.	T	G	5337.77	PASS	.	.
Chr1	13656490	.	A	C	5641.77	PASS	.	.
Chr1	13656496	.	T	A	5577.77	PASS	.	.
Chr1	13656607	.	G	A	3542.77	PASS	.	.
Chr1	13656641	.	T	C	3583.77	PASS	.	.
Chr1	13656677	.	A	T	3457.77	PASS	.	.
Chr1	13656713	.	G	C	4828.77	PASS	.	.
Chr1	13656728	.	T	C	4866.77	PASS	.	.
Chr1	13656857	.	A	G	3161.77	PASS	.	.
Chr1	13656883	.	C	T	4932.77	PASS	.	.
Chr1	13656905	.	G	A	4963.77	PASS	.	.
Chr1	13656950	.	C	A	4421.77	PASS	.	.
Chr1	13656971	.	T	C	4580.77	PASS	.	.
Chr1	13657017	.	C	T	2725.77	PASS	.	.
Chr1	13657072	.	A	C	2712.77	PASS	.	.
Chr1	13657186	.	C	T	2456.77	PASS	.	.
Chr1	13657381	.	T	C	4825.77	PASS	.	.
Chr1	13657397	.	T	A	5234.77	PASS	.	.
Chr1	13657398	.	T	A	5236.77	PASS	.	.
Chr1	13657413	.	G	A	4904.77	PASS	.	.
Chr1	13657522	.	T	G	3113.77	PASS	.	.
Chr1	13657662	.	C	T	3525.77	PASS	.	.
Chr1	13657752	.	A	C	3019.77	PASS	.	.
Chr1	13657797	.	T	C	5069.77	PASS	.	.
Chr1	13657820	.	T	A	5357.77	PASS	.	.
Chr1	13657821	.	C	G	5357.77	PASS	.	.
Chr1	13657921	.	A	C	2968.77	PASS	.	.
Chr1	13657972	.	T	C	3444.77	PASS	.	.
Chr1	13658023	.	A	G	3557.77	PASS	.	.
Chr1	13658111	.	G	A	2856.77	PASS	.	.
Chr1	13658143	.	C	T	4425.77	PASS	.	.
Chr1	13658152	.	C	T	4565.77	PASS	.	.
Chr1	13658170	.	G	A	2809.77	PASS	.	.
Chr1	13658211	.	G	A	2529.77	PASS	.	.
Chr1	13659356	.	A	G	385.77	PASS	.	.
Chr1	13659383	.	A	G	389.77	PASS	.	.
Chr1	13659393	.	C	T	70.77	PASS	.	.
Chr1	13659452	.	A	G	577.28	PASS	.	.
Chr1	13659461	.	G	A	145.77	PASS	.	.
Chr1	13659495	.	C	T	274.77	PASS	.	.
Chr1	13659510	.	C	T	718.77	PASS	.	.
Chr1	13659517	.	T	A	754.77	PASS	.	.
Chr1	13659527	.	A	G	757.77	PASS	.	.
Chr1	13659590	.	A	C	421.77	PASS	.	.
Chr1	13659620	.	C	T	172.77	PASS	.	.
Chr1	13659694	.	T	G	117.98	PASS	.	.
Chr1	13659708	.	C	T	107.28	PASS	.	.
Chr1	13659717	.	C	A	107.28	PASS	.	.
Chr1	13659723	.	A	C	107.28	PASS	.	.
Chr1	13659725	.	A	C	107.28	PASS	.	.
Chr1	13659729	.	T	G	107.28	PASS	.	.
Chr1	13659736	.	G	A	62.74	PASS	.	.
Chr1	13659740	.	A	C	62.74	PASS	.	.
Chr1	13659847	.	C	T	356.77	PASS	.	.
Chr1	13659854	.	G	C	118.77	PASS	.	.
Chr1	13659865	.	G	A	115.77	PASS	.	.
Chr1	13659968	.	A	G	54.28	PASS	.	.
Chr1	13660070	.	G	T	111.90	PASS	.	.
Chr1	13660105	.	A	G	27.77	PASS	.	.
Chr1	13660122	.	A	T	308.77	PASS	.	.
Chr1	13660250	.	A	G	199.77	PASS	.	.
Chr1	13660294	.	T	A	612.77	PASS	.	.
Chr1	13660324	.	A	T	1206.77	PASS	.	.
Chr1	13660329	.	G	T	376.77	PASS	.	.
Chr1	13660358	.	T	C	358.77	PASS	.	.
Chr1	13660380	.	G	A	618.77	PASS	.	.
Chr1	13660416	.	A	C	1456.77	PASS	.	.
Chr1	13660419	.	G	A	514.77	PASS	.	.
Chr1	13660454	.	T	C	208.77	PASS	.	.
Chr1	13660494	.	T	A	579.77	PASS	.	.
Chr1	13660598	.	C	G	130.77	PASS	.	.
Chr1	13660637	.	G	C	640.77	PASS	.	.
Chr1	13660638	.	G	A	47.77	PASS	.	.
Chr1	13660679	.	G	T	28.77	PASS	.	.
Chr1	13660690	.	A	G	1269.77	PASS	.	.
Chr1	13660714	.	G	C	58.77	PASS	.	.
Chr1	13660720	.	G	T	55.77	PASS	.	.
Chr1	13660796	.	G	A	354.77	PASS	.	.
Chr1	13660815	.	G	A	872.77	PASS	.	.
Chr1	13660830	.	A	G	810.77	PASS	.	.
Chr1	13660833	.	A	G	807.77	PASS	.	.
Chr1	13660872	.	G	A	56.77	PASS	.	.
Chr1	13660947	.	G	A	250.77	PASS	.	.
Chr1	13660959	.	C	T	287.77	PASS	.	.
Chr1	13660966	.	T	C	1106.77	PASS	.	.
Chr1	13660989	.	C	T	100.77	PASS	.	.
Chr1	13660995	.	C	T	76.77	PASS	.	.
Chr1	13661031	.	G	C	871.77	PASS	.	.
Chr1	13661033	.	G	A	28.77	PASS	.	.
Chr1	13661090	.	G	A	288.77	PASS	.	.
Chr1	13661124	.	C	T	13.95	PASS	.	.
Chr1	13661133	.	G	A	373.77	PASS	.	.
Chr1	13661139	.	G	A	16.86	PASS	.	.
Chr1	13661141	.	G	A	151.77	PASS	.	.
Chr1	13661161	.	A	G	57.77	PASS	.	.
Chr1	13661191	.	T	G	466.77	PASS	.	.
Chr1	13661196	.	G	A	92.77	PASS	.	.
Chr1	13661228	.	G	A	166.77	PASS	.	.
Chr1	13661238	.	G	A	163.77	PASS	.	.
Chr1	13661260	.	T	G	169.77	PASS	.	.
Chr1	13661296	.	C	T	79.77	PASS	.	.
Chr1	13661360	.	C	T	37.77	PASS	.	.
Chr1	13661369	.	A	G	286.80	PASS	.	.
Chr1	13661392	.	G	C	196.90	PASS	.	.
Chr1	13661939	.	A	G	102.77	PASS	.	.
Chr1	13661953	.	A	G	181.77	PASS	.	.
Chr1	13661999	.	A	G	1438.77	PASS	.	.
Chr1	13662077	.	A	G	296.77	PASS	.	.
Chr1	13662149	.	G	A	83.77	PASS	.	.
Chr1	13662203	.	A	G	1214.77	PASS	.	.
Chr1	13662228	.	G	A	107.77	PASS	.	.
Chr1	13662237	.	C	T	88.77	PASS	.	.
Chr1	13662274	.	A	G	556.77	PASS	.	.
Chr1	13662292	.	G	A	12.99	PASS	.	.
Chr1	13662384	.	G	T	156.77	PASS	.	.
Chr1	13662390	.	G	A	150.77	PASS	.	.
Chr1	13662437	.	G	T	136.77	PASS	.	.
Chr1	13662458	.	A	G	139.77	PASS	.	.
Chr1	13662518	.	T	A	67.77	PASS	.	.
Chr1	13662538	.	T	G	94.77	PASS	.	.
Chr1	13662546	.	A	C	52.77	PASS	.	.
Chr1	13662548	.	G	A	62.74	PASS	.	.
Chr1	13662559	.	C	T	62.74	PASS	.	.
Chr1	13662567	.	G	A	62.74	PASS	.	.
Chr1	13662711	.	C	A	23.76	PASS	.	.
Chr1	13662728	.	T	G	23.76	PASS	.	.
Chr1	13662760	.	C	T	11.12	PASS	.	.
Chr1	13662793	.	A	G	107.28	PASS	.	.
Chr1	13662815	.	C	A	48.77	PASS	.	.
Chr1	13662887	.	A	G	320.77	PASS	.	.
Chr1	13662933	.	C	T	130.77	PASS	.	.
Chr1	13662934	.	G	T	130.77	PASS	.	.
Chr1	13662951	.	G	A	121.77	PASS	.	.
Chr1	13662987	.	C	G	961.77	PASS	.	.
Chr1	13662992	.	C	T	415.77	PASS	.	.
Chr1	13663076	.	T	A	1078.77	PASS	.	.
Chr1	13663081	.	C	T	1082.77	PASS	.	.
Chr1	13663089	.	G	T	1540.77	PASS	.	.
Chr1	13663183	.	C	A	393.77	PASS	.	.
Chr1	13663242	.	G	A	14.91	PASS	.	.
Chr1	13663252	.	T	C	722.77	PASS	.	.
Chr1	13663275	.	T	C	92.77	PASS	.	.
Chr1	13663316	.	T	A	359.78	PASS	.	.
Chr1	13663327	.	G	A	88.77	PASS	.	.
Chr1	13663349	.	A	C	117.77	PASS	.	.
Chr1	13663388	.	T	C	199.79	PASS	.	.
Chr1	13663483	.	C	T	48.77	PASS	.	.
Chr1	13663488	.	G	A	786.77	PASS	.	.
Chr1	13663491	.	A	G	164.77	PASS	.	.
Chr1	13663582	.	C	T	44.77	PASS	.	.
Chr1	13663624	.	G	A	148.77	PASS	.	.
Chr1	13663647	.	A	G	102.77	PASS	.	.
Chr1	13663671	.	C	T	98.77	PASS	.	.
Chr1	13663686	.	G	A	62.77	PASS	.	.
Chr1	13663766	.	C	T	146.77	PASS	.	.
Chr1	13663779	.	T	C	831.77	PASS	.	.
Chr1	13663833	.	G	A	261.77	PASS	.	.
Chr1	13663852	.	C	T	237.77	PASS	.	.
Chr1	13663894	.	C	A	3129.77	PASS	.	.
Chr1	13663956	.	T	C	2757.77	PASS	.	.
Chr1	13663957	.	G	A	303.77	PASS	.	.
Chr1	13663960	.	G	A	300.77	PASS	.	.
Chr1	13664008	.	C	T	411.77	PASS	.	.
Chr1	13664028	.	A	G	462.77	PASS	.	.
Chr1	13664048	.	C	T	462.77	PASS	.	.
Chr1	13664052	.	G	A	498.77	PASS	.	.
Chr1	13664068	.	C	T	1002.77	PASS	.	.
Chr1	13664072	.	C	G	561.77	PASS	.	.
Chr1	13664080	.	C	T	511.77	PASS	.	.
Chr1	13664120	.	C	G	434.77	PASS	.	.
Chr1	13664130	.	G	A	424.77	PASS	.	.
Chr1	13664139	.	G	A	343.77	PASS	.	.
Chr1	13664148	.	T	C	386.77	PASS	.	.
Chr1	13664177	.	G	A	502.77	PASS	.	.
Chr1	13664190	.	T	G	58.77	PASS	.	.
Chr1	13664238	.	G	A	916.78	PASS	.	.
Chr1	13664252	.	T	A	1051.77	PASS	.	.
Chr1	13664270	.	A	C	1064.77	PASS	.	.
Chr1	13664384	.	C	T	32.77	PASS	.	.
Chr1	13664400	.	G	T	35.77	PASS	.	.
Chr1	13664452	.	A	G	421.77	PASS	.	.
Chr1	13664475	.	C	A	73.77	PASS	.	.
Chr1	13664490	.	G	T	70.77	PASS	.	.
Chr1	13664506	.	C	G	99.77	PASS	.	.
Chr1	13664537	.	G	A	13.95	PASS	.	.
Chr1	13664543	.	C	T	13.95	PASS	.	.
Chr1	13664552	.	T	C	236.85	PASS	.	.
Chr1	13664595	.	G	A	68.77	PASS	.	.
Chr1	13664728	.	T	A	172.77	PASS	.	.
Chr1	13664729	.	C	T	172.77	PASS	.	.
Chr1	13664823	.	T	C	49.77	PASS	.	.
Chr1	13664845	.	G	T	55.77	PASS	.	.
Chr1	13664887	.	T	C	232.78	PASS	.	.
Chr1	13664969	.	G	T	298.77	PASS	.	.
Chr1	13664975	.	G	A	299.77	PASS	.	.
Chr1	13665036	.	G	A	103.77	PASS	.	.
Chr1	13665038	.	G	A	103.77	PASS	.	.
Chr1	13665043	.	G	C	106.77	PASS	.	.
Chr1	13665118	.	A	G	178.90	PASS	.	.
Chr1	13665246	.	G	A	37.77	PASS	.	.
Chr1	13665249	.	G	A	37.77	PASS	.	.
Chr1	13665755	.	C	G	107.28	PASS	.	.
Chr1	13665775	.	G	A	134.03	PASS	.	.
Chr1	13665828	.	G	A	62.74	PASS	.	.
Chr1	13665839	.	C	T	62.74	PASS	.	.
Chr1	13665847	.	C	A	62.74	PASS	.	.
Chr1	13665856	.	G	T	62.74	PASS	.	.
Chr1	13665858	.	C	T	62.74	PASS	.	.
Chr1	13666013	.	C	T	11.12	PASS	.	.
Chr1	13666275	.	T	G	22.76	PASS	.	.
Chr1	13667775	.	T	C	2931.77	PASS	.	.
Chr1	13668048	.	G	A	3170.77	PASS	.	.
Chr1	13668120	.	A	G	2116.77	PASS	.	.
Chr1	13668148	.	T	C	1992.77	PASS	.	.
Chr1	13668189	.	T	C	3848.77	PASS	.	.
Chr1	13668190	.	T	A	3848.77	PASS	.	.
Chr1	13668202	.	T	C	3951.77	PASS	.	.
Chr1	13668227	.	A	G	4394.77	PASS	.	.
Chr1	13668240	.	C	T	4336.77	PASS	.	.
Chr1	13668348	.	A	T	3999.77	PASS	.	.
Chr1	13668355	.	C	T	4141.77	PASS	.	.
Chr1	13668362	.	T	C	4021.77	PASS	.	.
Chr1	13668396	.	A	G	2595.77	PASS	.	.
Chr1	13668450	.	T	C	2734.77	PASS	.	.
Chr1	13668502	.	A	G	3045.77	PASS	.	.
Chr1	13668671	.	A	C	3184.79	PASS	.	.
Chr1	13668755	.	A	C	5775.77	PASS	.	.
Chr1	13668759	.	G	C	5829.77	PASS	.	.
Chr1	13668813	.	A	G	3389.77	PASS	.	.
Chr1	13668860	.	T	C	3314.77	PASS	.	.
Chr1	13668879	.	T	C	3150.77	PASS	.	.
Chr1	13668974	.	C	T	2467.77	PASS	.	.
Chr1	13668983	.	G	C	2802.77	PASS	.	.
Chr1	13669012	.	T	C	3481.77	PASS	.	.
Chr1	13669025	.	A	C	3706.77	PASS	.	.
Chr1	13669052	.	T	C	3839.77	PASS	.	.
Chr1	13669058	.	T	C	3947.77	PASS	.	.
Chr1	13669064	.	A	G	4066.77	PASS	.	.
Chr1	13669087	.	A	G	4466.77	PASS	.	.
Chr1	13669096	.	G	A	4443.77	PASS	.	.
Chr1	13669131	.	T	C	2871.77	PASS	.	.
Chr1	13669174	.	C	T	2902.77	PASS	.	.
Chr1	13669213	.	T	C	4256.77	PASS	.	.
Chr1	13669224	.	C	T	4156.77	PASS	.	.
Chr1	13669225	.	T	C	4156.77	PASS	.	.
Chr1	13669231	.	T	C	4111.77	PASS	.	.
Chr1	13669240	.	A	G	3976.77	PASS	.	.
Chr1	13669241	.	A	G	4066.77	PASS	.	.
Chr1	13669244	.	C	T	3796.77	PASS	.	.
Chr1	13669256	.	C	T	3675.77	PASS	.	.
Chr1	13669353	.	T	A	3016.77	PASS	.	.
Chr1	13671131	.	C	T	3322.77	PASS	.	.
Chr1	13671284	.	C	T	4580.77	PASS	.	.
Chr1	13671302	.	C	T	4487.77	PASS	.	.
Chr1	13671317	.	T	A	4471.77	PASS	.	.
Chr1	13671342	.	G	A	4381.77	PASS	.	.
Chr1	13671351	.	G	A	4381.77	PASS	.	.
Chr1	13671363	.	A	G	4172.77	PASS	.	.
Chr1	13671527	.	G	A	2679.77	PASS	.	.
Chr1	13671563	.	G	T	2773.77	PASS	.	.
Chr1	13671612	.	G	C	2844.77	PASS	.	.
Chr1	13671733	.	T	C	3240.77	PASS	.	.
Chr1	13671973	.	C	T	4714.77	PASS	.	.
Chr1	13675759	.	A	G	2678.77	PASS	.	.
Chr1	13676126	.	A	G	3074.77	PASS	.	.
Chr1	13679693	.	G	A	3117.77	PASS	.	.
Chr1	13679813	.	T	C	2907.77	PASS	.	.
Chr1	13681030	.	G	A	3312.77	PASS	.	.
Chr1	13681396	.	A	C	2999.77	PASS	.	.
Chr1	13682710	.	A	G	3838.77	PASS	.	.
Chr1	13682792	.	A	G	3528.77	PASS	.	.
Chr1	13683572	.	T	G	3418.77	PASS	.	.
Chr1	13684589	.	C	T	5140.77	PASS	.	.
Chr1	13684603	.	C	A	5111.77	PASS	.	.
Chr1	13685155	.	C	T	3236.77	PASS	.	.
Chr1	13686816	.	A	G	3436.77	PASS	.	.
Chr1	13687746	.	G	A	3790.77	PASS	.	.
Chr1	13687806	.	T	C	3836.77	PASS	.	.
Chr1	13687845	.	C	T	3711.77	PASS	.	.
Chr1	13687873	.	A	C	3587.77	PASS	.	.
Chr1	13687974	.	G	A	3790.77	PASS	.	.
Chr1	13688580	.	C	A	3682.77	PASS	.	.
Chr1	13688855	.	G	T	3087.77	PASS	.	.
Chr1	13689023	.	C	T	2360.77	PASS	.	.
Chr1	13689056	.	C	G	3693.77	PASS	.	.
Chr1	13689067	.	G	A	3661.77	PASS	.	.
Chr1	13689082	.	T	C	3511.77	PASS	.	.
Chr1	13689188	.	T	A	1847.77	PASS	.	.
Chr1	13689385	.	A	G	1911.77	PASS	.	.
Chr1	13689500	.	T	C	2065.77	PASS	.	.
Chr1	13689650	.	T	G	3263.77	PASS	.	.
Chr1	13689880	.	C	T	662.77	PASS	.	.
Chr1	13689883	.	A	C	656.77	PASS	.	.
Chr1	13689889	.	C	T	609.77	PASS	.	.
Chr1	13689890	.	A	T	915.77	PASS	.	.
Chr1	13689892	.	C	G	621.77	PASS	.	.
Chr1	13689898	.	A	G	1023.77	PASS	.	.
Chr1	13689902	.	C	T	570.77	PASS	.	.
Chr1	13690498	.	G	A	4244.77	PASS	.	.
Chr1	13690537	.	G	A	1751.77	PASS	.	.
Chr1	13690706	.	A	G	750.77	PASS	.	.
Chr1	13690709	.	C	A	447.77	PASS	.	.
Chr1	13690716	.	A	G	351.77	PASS	.	.
Chr1	13690720	.	A	T	379.77	PASS	.	.
Chr1	13690721	.	T	C	360.77	PASS	.	.
Chr1	13690731	.	T	A	1562.77	PASS	.	.
Chr1	13690743	.	A	C	191.77	PASS	.	.
Chr1	13690745	.	C	T	1260.77	PASS	.	.
Chr1	13692035	.	C	T	2741.77	PASS	.	.
Chr1	13692084	.	T	C	2838.77	PASS	.	.
Chr1	13692329	.	A	G	2970.77	PASS	.	.
Chr1	13692624	.	G	C	3095.77	PASS	.	.
Chr1	13692936	.	G	A	3528.77	PASS	.	.
Chr1	13693811	.	A	G	2861.77	PASS	.	.
Chr1	13693953	.	G	A	2588.77	PASS	.	.
Chr1	13694816	.	A	G	2313.77	PASS	.	.
Chr1	13695105	.	G	A	3184.79	PASS	.	.
Chr1	13695244	.	C	T	5210.77	PASS	.	.
Chr1	13695247	.	T	C	5480.77	PASS	.	.
Chr1	13695710	.	A	C	3577.77	PASS	.	.
Chr1	13695823	.	G	T	4186.77	PASS	.	.
Chr1	13697932	.	C	T	3552.77	PASS	.	.
Chr1	13699092	.	C	T	3830.77	PASS	.	.
Chr1	13699189	.	C	T	3741.77	PASS	.	.
Chr1	13699254	.	T	C	3869.77	PASS	.	.
Chr1	13699343	.	G	T	3765.77	PASS	.	.
Chr1	13699368	.	A	C	3575.77	PASS	.	.
Chr1	13699412	.	A	T	5024.77	PASS	.	.
Chr1	13699413	.	A	T	5024.77	PASS	.	.
Chr1	13699485	.	A	G	3446.77	PASS	.	.
Chr1	13699587	.	C	T	3131.77	PASS	.	.
Chr1	13699624	.	T	C	4983.77	PASS	.	.
Chr1	13699806	.	C	T	3404.77	PASS	.	.
Chr1	13699863	.	C	T	4892.77	PASS	.	.
Chr1	13699887	.	C	T	5015.77	PASS	.	.
Chr1	13700217	.	T	C	3912.77	PASS	.	.
Chr1	13700268	.	A	G	3392.77	PASS	.	.
Chr1	13700314	.	A	G	4892.77	PASS	.	.
Chr1	13700332	.	C	A	4958.77	PASS	.	.
Chr1	13700509	.	A	C	3989.77	PASS	.	.
Chr1	13700806	.	C	A	3755.77	PASS	.	.
Chr1	13701285	.	G	T	5111.77	PASS	.	.
Chr1	13701307	.	A	C	5288.77	PASS	.	.
Chr1	13701326	.	A	T	4672.77	PASS	.	.
Chr1	13701353	.	A	G	3075.77	PASS	.	.
Chr1	13701421	.	A	T	3684.77	PASS	.	.
Chr1	13702077	.	T	A	3723.77	PASS	.	.
Chr1	13702260	.	C	A	3089.77	PASS	.	.
Chr1	13702393	.	G	T	4034.77	PASS	.	.
Chr1	13702581	.	A	G	6643.77	PASS	.	.
Chr1	13702582	.	T	C	6643.77	PASS	.	.
Chr1	13702766	.	C	A	4061.77	PASS	.	.
Chr1	13702838	.	A	G	4441.77	PASS	.	.
Chr1	13702854	.	A	G	4536.77	PASS	.	.
Chr1	13702933	.	T	C	4803.77	PASS	.	.
Chr1	13702968	.	A	T	4260.77	PASS	.	.
Chr1	13703118	.	A	G	4217.77	PASS	.	.
Chr1	13703186	.	G	A	3680.77	PASS	.	.
Chr1	13703219	.	T	G	5482.77	PASS	.	.
Chr1	13703232	.	C	T	5445.77	PASS	.	.
Chr1	13703247	.	T	G	5551.77	PASS	.	.
Chr1	13703256	.	G	A	5326.77	PASS	.	.
Chr1	13703269	.	A	G	5371.77	PASS	.	.
Chr1	13703284	.	C	T	5220.77	PASS	.	.
Chr1	13703314	.	C	G	5073.77	PASS	.	.
Chr1	13703320	.	A	G	5005.77	PASS	.	.
Chr1	13703326	.	C	G	4942.77	PASS	.	.
Chr1	13703376	.	C	G	4170.77	PASS	.	.
Chr1	13703390	.	G	C	4233.77	PASS	.	.
Chr1	13703446	.	A	G	2603.77	PASS	.	.
Chr1	13703491	.	A	C	2523.77	PASS	.	.
Chr1	13703741	.	A	C	645.77	PASS	.	.
Chr1	13703745	.	A	T	691.77	PASS	.	.
Chr1	13703747	.	A	T	691.77	PASS	.	.
Chr1	13703748	.	C	G	691.77	PASS	.	.
Chr1	13703763	.	G	A	601.77	PASS	.	.
Chr1	13703767	.	A	G	466.77	PASS	.	.
Chr1	13703771	.	A	C	466.77	PASS	.	.
Chr1	13703773	.	G	T	466.77	PASS	.	.
Chr1	13703780	.	G	A	466.77	PASS	.	.
Chr1	13703784	.	T	G	466.77	PASS	.	.
Chr1	13703805	.	A	C	331.78	PASS	.	.
Chr1	13703810	.	G	T	286.80	PASS	.	.
Chr1	13703819	.	T	C	286.80	PASS	.	.
Chr1	13703825	.	G	A	241.84	PASS	.	.
Chr1	13703827	.	A	C	196.90	PASS	.	.
Chr1	13704207	.	G	A	1006.77	PASS	.	.
Chr1	13704209	.	A	G	1006.77	PASS	.	.
Chr1	13704217	.	C	T	1020.77	PASS	.	.
Chr1	13704361	.	G	A	805.77	PASS	.	.
Chr1	13704387	.	T	C	832.77	PASS	.	.
Chr1	13704413	.	G	A	817.77	PASS	.	.
Chr1	13704422	.	A	G	1636.77	PASS	.	.
Chr1	13704631	.	C	T	1123.77	PASS	.	.
Chr1	13704682	.	G	A	1309.77	PASS	.	.
Chr1	13704704	.	G	T	1171.77	PASS	.	.
Chr1	13704754	.	A	G	1090.77	PASS	.	.
Chr1	13704816	.	G	A	2329.77	PASS	.	.
Chr1	13704879	.	T	G	7125.77	PASS	.	.
Chr1	13704886	.	C	A	1864.77	PASS	.	.
Chr1	13704931	.	C	A	1716.77	PASS	.	.
Chr1	13704998	.	G	A	2037.77	PASS	.	.
Chr1	13705063	.	G	A	727.77	PASS	.	.
Chr1	13705266	.	A	C	798.77	PASS	.	.
Chr1	13705339	.	G	A	169.77	PASS	.	.
Chr1	13705727	.	A	G	123.90	PASS	.	.
Chr1	13705785	.	T	C	677.77	PASS	.	.
Chr1	13705865	.	C	T	548.77	PASS	.	.
Chr1	13705913	.	C	T	472.77	PASS	.	.
Chr1	13705950	.	G	A	424.77	PASS	.	.
Chr1	13705977	.	C	T	1078.77	PASS	.	.
Chr1	13706076	.	G	A	861.77	PASS	.	.
Chr1	13706092	.	G	A	2106.77	PASS	.	.
Chr1	13706120	.	G	A	931.77	PASS	.	.
Chr1	13706126	.	C	T	907.77	PASS	.	.
Chr1	13706156	.	A	G	1579.77	PASS	.	.
Chr1	13706178	.	G	A	506.77	PASS	.	.
Chr1	13706230	.	C	G	533.77	PASS	.	.
Chr1	13706263	.	C	T	674.77	PASS	.	.
Chr1	13706292	.	T	C	635.77	PASS	.	.
Chr1	13706347	.	T	C	831.77	PASS	.	.
Chr1	13706359	.	G	A	879.77	PASS	.	.
Chr1	13706404	.	G	A	679.77	PASS	.	.
Chr1	13706447	.	G	A	667.77	PASS	.	.
Chr1	13706453	.	G	A	655.77	PASS	.	.
Chr1	13706463	.	T	A	394.77	PASS	.	.
Chr1	13707193	.	T	A	2851.77	PASS	.	.
Chr1	13707194	.	T	A	2941.77	PASS	.	.
Chr1	13707211	.	T	A	2986.77	PASS	.	.
Chr1	13707228	.	A	G	2806.77	PASS	.	.
Chr1	13707236	.	T	C	2806.77	PASS	.	.
Chr1	13707452	.	C	T	1186.77	PASS	.	.
Chr1	13707457	.	T	C	1276.77	PASS	.	.
Chr1	13707462	.	A	G	1321.77	PASS	.	.
Chr1	13707477	.	T	A	1636.77	PASS	.	.
Chr1	13707486	.	C	T	1726.77	PASS	.	.
Chr1	13707489	.	T	A	1861.77	PASS	.	.
Chr1	13707498	.	G	T	2086.77	PASS	.	.
Chr1	13707499	.	C	T	2176.77	PASS	.	.
Chr1	13707515	.	T	A	2671.77	PASS	.	.
Chr1	13707537	.	G	A	3166.77	PASS	.	.
Chr1	13707561	.	T	A	3085.77	PASS	.	.
Chr1	13707588	.	G	C	3690.77	PASS	.	.
Chr1	13707596	.	A	G	3896.77	PASS	.	.
Chr1	13707602	.	C	T	3976.77	PASS	.	.
Chr1	13707607	.	C	T	4066.77	PASS	.	.
Chr1	13707622	.	C	T	4090.77	PASS	.	.
Chr1	13707678	.	G	A	3874.77	PASS	.	.
Chr1	13707820	.	G	A	3346.77	PASS	.	.
Chr1	13707831	.	G	A	3166.77	PASS	.	.
Chr1	13707856	.	G	A	3076.77	PASS	.	.
Chr1	13707869	.	G	A	2806.77	PASS	.	.
Chr1	13707894	.	C	T	2401.77	PASS	.	.
Chr1	13707896	.	G	C	2356.77	PASS	.	.
Chr1	13707899	.	G	A	2446.77	PASS	.	.
Chr1	13707924	.	A	G	2539.77	PASS	.	.
Chr1	13707943	.	T	C	2167.77	PASS	.	.
Chr1	13707971	.	C	T	1320.77	PASS	.	.
Chr1	13707998	.	T	A	1875.77	PASS	.	.
Chr1	13708011	.	T	G	1950.77	PASS	.	.
Chr1	13708027	.	C	T	1816.77	PASS	.	.
Chr1	13708040	.	G	A	1636.77	PASS	.	.
Chr1	13708054	.	C	T	1366.77	PASS	.	.
Chr1	13708083	.	T	A	1051.77	PASS	.	.
Chr1	13708084	.	A	G	1051.77	PASS	.	.
Chr1	13708172	.	C	T	836.77	PASS	.	.
Chr1	13708193	.	T	G	971.77	PASS	.	.
Chr1	13708205	.	G	A	1089.77	PASS	.	.
Chr1	13708236	.	C	T	1047.89	PASS	.	.
Chr1	13708263	.	A	G	2436.77	PASS	.	.
Chr1	13708282	.	G	T	2750.77	PASS	.	.
Chr1	13708298	.	A	G	3425.77	PASS	.	.
Chr1	13708302	.	A	C	3425.77	PASS	.	.
Chr1	13708341	.	A	C	4248.77	PASS	.	.
Chr1	13708342	.	G	T	4113.77	PASS	.	.
Chr1	13708395	.	G	A	3793.77	PASS	.	.
Chr1	13708400	.	C	T	3737.77	PASS	.	.
Chr1	13708401	.	T	C	3737.77	PASS	.	.
Chr1	13708414	.	G	A	3526.77	PASS	.	.
Chr1	13708422	.	G	A	3566.77	PASS	.	.
Chr1	13708428	.	T	C	3501.77	PASS	.	.
Chr1	13708515	.	T	C	3301.77	PASS	.	.
Chr1	13708520	.	C	T	3295.77	PASS	.	.
Chr1	13708522	.	A	G	3256.77	PASS	.	.
Chr1	13708525	.	C	T	3391.77	PASS	.	.
Chr1	13708536	.	C	A	3526.77	PASS	.	.
Chr1	13708560	.	A	G	3166.77	PASS	.	.
Chr1	13708570	.	T	C	3211.76	PASS	.	.
Chr1	13708571	.	C	T	3256.77	PASS	.	.
Chr1	13708593	.	A	G	2626.77	PASS	.	.
Chr1	13708596	.	C	A	2626.77	PASS	.	.
Chr1	13708598	.	A	G	2626.77	PASS	.	.
Chr1	13708600	.	A	G	2581.77	PASS	.	.
Chr1	13708603	.	A	G	2521.77	PASS	.	.
Chr1	13708609	.	C	T	2459.77	PASS	.	.
Chr1	13708669	.	G	A	2118.77	PASS	.	.
Chr1	13708766	.	T	C	1244.77	PASS	.	.
Chr1	13708769	.	C	T	1244.77	PASS	.	.
Chr1	13708781	.	C	T	1321.77	PASS	.	.
Chr1	13708963	.	T	A	2108.77	PASS	.	.
Chr1	13709015	.	T	A	320.77	PASS	.	.
Chr1	13709049	.	G	T	1735.77	PASS	.	.
Chr1	13709104	.	A	G	3397.77	PASS	.	.
Chr1	13709119	.	T	A	3584.77	PASS	.	.
Chr1	13709128	.	T	G	3542.77	PASS	.	.
Chr1	13709143	.	C	T	3497.77	PASS	.	.
Chr1	13709149	.	T	A	3616.77	PASS	.	.
Chr1	13709162	.	T	A	3481.77	PASS	.	.
Chr1	13709183	.	T	G	3481.77	PASS	.	.
Chr1	13709208	.	C	T	4085.77	PASS	.	.
Chr1	13709223	.	T	C	4356.77	PASS	.	.
Chr1	13709231	.	G	A	42.77	PASS	.	.
Chr1	13709286	.	G	A	2270.77	PASS	.	.
Chr1	13709322	.	C	G	36.77	PASS	.	.
Chr1	13709324	.	C	A	2993.77	PASS	.	.
Chr1	13709354	.	C	T	1651.77	PASS	.	.
Chr1	13709364	.	T	C	6621.77	PASS	.	.
Chr1	13709385	.	C	T	580.77	PASS	.	.
Chr1	13709411	.	G	C	2446.77	PASS	.	.
Chr1	13709432	.	T	A	1996.77	PASS	.	.
Chr1	13709439	.	A	G	1726.77	PASS	.	.
Chr1	13709448	.	T	C	1771.77	PASS	.	.
Chr1	13709478	.	C	G	2328.77	PASS	.	.
Chr1	13709497	.	G	C	2277.77	PASS	.	.
Chr1	13709544	.	C	T	3558.77	PASS	.	.
Chr1	13709560	.	C	T	3211.76	PASS	.	.
Chr1	13709565	.	C	T	3076.77	PASS	.	.
Chr1	13709588	.	C	T	2538.77	PASS	.	.
Chr1	13709590	.	A	G	2328.77	PASS	.	.
Chr1	13709640	.	C	T	1389.77	PASS	.	.
Chr1	13709661	.	C	T	1139.77	PASS	.	.
Chr1	13709679	.	A	C	1411.77	PASS	.	.
Chr1	13709682	.	C	T	874.77	PASS	.	.
Chr1	13709704	.	A	T	601.77	PASS	.	.
Chr1	13709706	.	C	G	556.77	PASS	.	.
Chr1	13709714	.	G	A	421.77	PASS	.	.
Chr1	13711281	.	G	T	11.12	PASS	.	.
Chr1	13711312	.	T	C	94.77	PASS	.	.
Chr1	13711346	.	T	C	91.77	PASS	.	.
Chr1	13711355	.	A	T	91.77	PASS	.	.
Chr1	13711358	.	T	C	91.77	PASS	.	.
Chr1	13711370	.	G	A	109.77	PASS	.	.
Chr1	13711404	.	C	T	31.77	PASS	.	.
Chr1	13711418	.	A	T	31.77	PASS	.	.
Chr1	13711460	.	C	A	46.77	PASS	.	.
Chr1	13711472	.	C	T	152.03	PASS	.	.
Chr1	13711473	.	C	T	49.77	PASS	.	.
Chr1	13711478	.	C	G	49.77	PASS	.	.
Chr1	13711481	.	C	T	152.03	PASS	.	.
Chr1	13711489	.	G	A	152.03	PASS	.	.
Chr1	13711493	.	A	G	152.03	PASS	.	.
Chr1	13711632	.	A	G	46.77	PASS	.	.
Chr1	13711646	.	A	G	50.28	PASS	.	.
Chr1	13711827	.	A	G	12.99	PASS	.	.
Chr1	13711830	.	C	G	43.77	PASS	.	.
Chr1	13711839	.	T	G	116.77	PASS	.	.
Chr1	13711912	.	T	G	437.77	PASS	.	.
Chr1	13711925	.	G	A	19.81	PASS	.	.
Chr1	13712021	.	C	T	24.78	PASS	.	.
Chr1	13712060	.	T	C	1051.77	PASS	.	.
Chr1	13712062	.	T	C	571.77	PASS	.	.
Chr1	13712063	.	G	T	343.77	PASS	.	.
Chr1	13712098	.	C	G	364.77	PASS	.	.
Chr1	13712167	.	A	G	303.77	PASS	.	.
Chr1	13712187	.	T	C	627.77	PASS	.	.
Chr1	13712222	.	T	A	112.77	PASS	.	.
Chr1	13712239	.	T	G	124.77	PASS	.	.
Chr1	13712298	.	T	C	292.77	PASS	.	.
Chr1	13712308	.	T	G	556.77	PASS	.	.
Chr1	13712318	.	C	A	292.77	PASS	.	.
Chr1	13712349	.	G	A	82.77	PASS	.	.
Chr1	13712423	.	T	C	385.77	PASS	.	.
Chr1	13712424	.	C	T	25.78	PASS	.	.
Chr1	13712442	.	T	A	115.77	PASS	.	.
Chr1	13712443	.	C	A	115.77	PASS	.	.
Chr1	13712445	.	G	A	115.77	PASS	.	.
Chr1	13712467	.	C	T	18.82	PASS	.	.
Chr1	13712612	.	G	T	196.90	PASS	.	.
Chr1	13713584	.	G	A	322.77	PASS	.	.
Chr1	13713634	.	C	G	1624.77	PASS	.	.
Chr1	13713707	.	G	A	3266.77	PASS	.	.
Chr1	13713718	.	C	T	3339.77	PASS	.	.
Chr1	13713723	.	T	G	2975.77	PASS	.	.
Chr1	13713752	.	G	A	2436.77	PASS	.	.
Chr1	13713760	.	A	C	2320.77	PASS	.	.
Chr1	13713786	.	T	A	1878.77	PASS	.	.
Chr1	13713791	.	C	T	1909.77	PASS	.	.
Chr1	13713806	.	C	T	1829.77	PASS	.	.
Chr1	13713810	.	G	T	1802.77	PASS	.	.
Chr1	13713856	.	C	T	2229.77	PASS	.	.
Chr1	13713858	.	T	A	2271.77	PASS	.	.
Chr1	13713862	.	T	A	2397.77	PASS	.	.
Chr1	13713885	.	T	A	2733.77	PASS	.	.
Chr1	13713886	.	T	G	2758.77	PASS	.	.
Chr1	13713895	.	A	T	3941.77	PASS	.	.
Chr1	13713919	.	G	A	130.77	PASS	.	.
Chr1	13713920	.	T	A	130.77	PASS	.	.
Chr1	13714030	.	T	C	3121.77	PASS	.	.
Chr1	13714054	.	T	C	3121.77	PASS	.	.
Chr1	13714170	.	T	C	1850.77	PASS	.	.
Chr1	13714219	.	T	C	166.77	PASS	.	.
Chr1	13714231	.	A	G	950.77	PASS	.	.
Chr1	13714236	.	A	T	109.77	PASS	.	.
Chr1	13714252	.	C	T	781.77	PASS	.	.
Chr1	13714259	.	G	A	28.77	PASS	.	.
Chr1	13714266	.	A	G	331.78	PASS	.	.
Chr1	13714270	.	A	G	331.78	PASS	.	.
Chr1	13714298	.	G	C	2051.77	PASS	.	.
Chr1	13714312	.	G	T	1976.77	PASS	.	.
Chr1	13714323	.	A	G	1771.77	PASS	.	.
Chr1	13714473	.	A	T	751.77	PASS	.	.
Chr1	13714508	.	A	C	193.77	PASS	.	.
Chr1	13714546	.	G	A	704.77	PASS	.	.
Chr1	13714567	.	G	A	144.77	PASS	.	.
Chr1	13715038	.	T	G	308.77	PASS	.	.
Chr1	13715055	.	C	T	691.77	PASS	.	.
Chr1	13715060	.	C	T	826.77	PASS	.	.
Chr1	13715062	.	A	G	826.77	PASS	.	.
Chr1	13715065	.	G	A	856.77	PASS	.	.
Chr1	13715066	.	T	C	856.77	PASS	.	.
Chr1	13715073	.	A	T	856.77	PASS	.	.
Chr1	13715143	.	T	C	2144.77	PASS	.	.
Chr1	13715149	.	T	A	2297.77	PASS	.	.
Chr1	13715151	.	T	C	2266.77	PASS	.	.
Chr1	13715152	.	G	A	2266.77	PASS	.	.
Chr1	13715165	.	G	A	1413.77	PASS	.	.
Chr1	13715181	.	A	G	2315.77	PASS	.	.
Chr1	13715185	.	G	C	2343.77	PASS	.	.
Chr1	13715260	.	C	G	1995.77	PASS	.	.
Chr1	13715301	.	C	A	3718.77	PASS	.	.
Chr1	13715306	.	T	C	3568.77	PASS	.	.
Chr1	13715310	.	A	G	3692.77	PASS	.	.
Chr1	13715337	.	A	T	3505.77	PASS	.	.
Chr1	13715343	.	T	A	3455.77	PASS	.	.
Chr1	13715351	.	C	T	3301.77	PASS	.	.
Chr1	13715361	.	C	A	3166.77	PASS	.	.
Chr1	13715365	.	C	A	3194.83	PASS	.	.
Chr1	13715377	.	C	T	1702.77	PASS	.	.
Chr1	13715395	.	T	C	2565.77	PASS	.	.
Chr1	13715404	.	T	A	2621.77	PASS	.	.
Chr1	13715410	.	C	T	2561.77	PASS	.	.
Chr1	13715435	.	G	T	2949.77	PASS	.	.
Chr1	13715436	.	C	A	2949.77	PASS	.	.
Chr1	13715439	.	T	G	2904.77	PASS	.	.
Chr1	13715456	.	A	G	1791.77	PASS	.	.
Chr1	13715878	.	A	C	3147.77	PASS	.	.
Chr1	13715891	.	C	T	3500.77	PASS	.	.
Chr1	13715912	.	T	C	3914.77	PASS	.	.
Chr1	13715926	.	T	A	3740.77	PASS	.	.
Chr1	13715985	.	A	C	933.77	PASS	.	.
Chr1	13716006	.	G	A	421.77	PASS	.	.
Chr1	13716013	.	C	A	421.77	PASS	.	.
Chr1	13716291	.	A	T	1300.77	PASS	.	.
Chr1	13716298	.	T	C	1298.77	PASS	.	.
Chr1	13716305	.	G	A	1244.77	PASS	.	.
Chr1	13716331	.	A	G	902.77	PASS	.	.
Chr1	13716334	.	T	C	896.77	PASS	.	.
Chr1	13716348	.	A	G	529.77	PASS	.	.
Chr1	13716354	.	T	C	408.77	PASS	.	.
Chr1	13716357	.	A	G	369.77	PASS	.	.
Chr1	13716359	.	C	T	375.77	PASS	.	.
Chr1	13716371	.	A	G	249.77	PASS	.	.
Chr1	13716423	.	G	C	3045.77	PASS	.	.
Chr1	13716425	.	A	C	3045.77	PASS	.	.
Chr1	13716436	.	C	A	2671.77	PASS	.	.
Chr1	13716443	.	G	T	2356.77	PASS	.	.
Chr1	13716448	.	C	T	2117.77	PASS	.	.
Chr1	13716482	.	A	C	861.77	PASS	.	.
Chr1	13716485	.	A	G	851.77	PASS	.	.
Chr1	13717011	.	G	A	1186.77	PASS	.	.
Chr1	13717130	.	G	C	2908.77	PASS	.	.
Chr1	13717173	.	G	A	4574.77	PASS	.	.
Chr1	13717174	.	A	C	4619.77	PASS	.	.
Chr1	13717178	.	C	T	4678.77	PASS	.	.
Chr1	13717180	.	C	T	4633.77	PASS	.	.
Chr1	13717208	.	T	G	4788.77	PASS	.	.
Chr1	13717225	.	C	A	4875.77	PASS	.	.
Chr1	13717227	.	T	A	4871.77	PASS	.	.
Chr1	13717246	.	G	A	4664.77	PASS	.	.
Chr1	13717249	.	A	T	4574.77	PASS	.	.
Chr1	13717278	.	G	T	2735.77	PASS	.	.
Chr1	13717299	.	T	C	3995.77	PASS	.	.
Chr1	13717320	.	T	C	4260.77	PASS	.	.
Chr1	13717333	.	C	A	4336.77	PASS	.	.
Chr1	13717343	.	C	T	4516.77	PASS	.	.
Chr1	13717353	.	C	T	4471.77	PASS	.	.
Chr1	13717376	.	A	G	4471.77	PASS	.	.
Chr1	13717393	.	A	C	4381.77	PASS	.	.
Chr1	13717394	.	A	G	4336.77	PASS	.	.
Chr1	13717421	.	T	C	5015.77	PASS	.	.
Chr1	13717435	.	G	A	5281.77	PASS	.	.
Chr1	13717439	.	A	G	5326.77	PASS	.	.
Chr1	13717442	.	T	C	5191.77	PASS	.	.
Chr1	13717446	.	T	C	5146.77	PASS	.	.
Chr1	13717468	.	T	C	5326.77	PASS	.	.
Chr1	13717484	.	G	A	4766.77	PASS	.	.
Chr1	13717496	.	C	T	4651.77	PASS	.	.
Chr1	13717535	.	A	G	3851.77	PASS	.	.
Chr1	13717550	.	A	C	4591.77	PASS	.	.
Chr1	13717565	.	C	T	4831.77	PASS	.	.
Chr1	13717650	.	A	G	5153.77	PASS	.	.
Chr1	13717659	.	A	T	5066.77	PASS	.	.
Chr1	13717702	.	C	T	4520.77	PASS	.	.
Chr1	13717717	.	G	A	4316.77	PASS	.	.
Chr1	13717759	.	C	T	3464.77	PASS	.	.
Chr1	13717763	.	C	G	3599.77	PASS	.	.
Chr1	13717775	.	T	C	3301.77	PASS	.	.
Chr1	13717781	.	A	T	3211.76	PASS	.	.
Chr1	13717801	.	G	T	3121.77	PASS	.	.
Chr1	13717803	.	T	G	3121.77	PASS	.	.
Chr1	13717809	.	G	A	3256.77	PASS	.	.
Chr1	13717826	.	T	C	3091.77	PASS	.	.
Chr1	13717843	.	C	T	2987.77	PASS	.	.
Chr1	13717888	.	A	C	2094.77	PASS	.	.
Chr1	13717918	.	G	A	2774.77	PASS	.	.
Chr1	13717925	.	A	T	2671.77	PASS	.	.
Chr1	13717940	.	G	A	2462.77	PASS	.	.
Chr1	13717974	.	C	A	2536.77	PASS	.	.
Chr1	13717976	.	T	A	2581.77	PASS	.	.
Chr1	13717978	.	G	A	2581.77	PASS	.	.
Chr1	13717994	.	A	C	2266.77	PASS	.	.
Chr1	13718006	.	A	G	2176.77	PASS	.	.
Chr1	13718007	.	T	C	2131.77	PASS	.	.
Chr1	13718012	.	T	G	2086.77	PASS	.	.
Chr1	13718015	.	C	G	2086.77	PASS	.	.
Chr1	13718023	.	G	A	1906.77	PASS	.	.
Chr1	13718029	.	A	G	1771.77	PASS	.	.
Chr1	13718032	.	G	A	1771.77	PASS	.	.
Chr1	13718041	.	C	T	1591.77	PASS	.	.
Chr1	13718056	.	T	A	1456.77	PASS	.	.
Chr1	13718405	.	A	C	1996.77	PASS	.	.
Chr1	13718410	.	T	A	1996.77	PASS	.	.
Chr1	13718416	.	C	A	2041.77	PASS	.	.
Chr1	13718417	.	A	C	2086.77	PASS	.	.
Chr1	13718425	.	G	T	2131.77	PASS	.	.
Chr1	13718440	.	A	C	2131.77	PASS	.	.
Chr1	13718471	.	G	T	1411.77	PASS	.	.
Chr1	13718766	.	A	G	1683.77	PASS	.	.
Chr1	13718772	.	G	A	1575.77	PASS	.	.
Chr1	13718775	.	G	T	1636.77	PASS	.	.
Chr1	13718778	.	C	A	1591.77	PASS	.	.
Chr1	13718785	.	A	C	1411.77	PASS	.	.
Chr1	13718797	.	A	G	1385.77	PASS	.	.
Chr1	13718799	.	G	A	1385.77	PASS	.	.
Chr1	13718807	.	C	T	1346.77	PASS	.	.
Chr1	13718841	.	G	A	1276.77	PASS	.	.
Chr1	13718847	.	A	G	1276.77	PASS	.	.
Chr1	13718850	.	A	T	1276.77	PASS	.	.
Chr1	13718853	.	T	C	1231.77	PASS	.	.
Chr1	13718862	.	T	C	1276.77	PASS	.	.
Chr1	13718863	.	G	A	1276.77	PASS	.	.
Chr1	13718864	.	T	G	1276.77	PASS	.	.
Chr1	13718873	.	T	A	1206.77	PASS	.	.
Chr1	13718893	.	T	A	913.77	PASS	.	.
Chr1	13718913	.	A	G	1726.77	PASS	.	.
Chr1	13718916	.	G	A	1726.77	PASS	.	.
Chr1	13718925	.	G	T	1726.77	PASS	.	.
Chr1	13718929	.	C	A	1726.77	PASS	.	.
Chr1	13725211	.	G	A	43.77	PASS	.	.
Chr1	13725219	.	A	T	353.77	PASS	.	.
Chr1	13725836	.	A	T	807.77	PASS	.	.
Chr1	13725854	.	G	A	1324.77	PASS	.	.
Chr1	13725906	.	A	G	2342.77	PASS	.	.
Chr1	13725929	.	C	T	3864.77	PASS	.	.
Chr1	13726001	.	T	C	2789.77	PASS	.	.
Chr1	13726052	.	A	G	4248.77	PASS	.	.
Chr1	13726062	.	T	C	4186.77	PASS	.	.
Chr1	13726093	.	A	G	4164.77	PASS	.	.
Chr1	13726101	.	T	C	4252.77	PASS	.	.
Chr1	13726127	.	C	T	4543.77	PASS	.	.
Chr1	13726129	.	T	G	4543.77	PASS	.	.
Chr1	13726135	.	C	T	4491.77	PASS	.	.
Chr1	13726149	.	T	A	4857.77	PASS	.	.
Chr1	13726157	.	T	C	5296.77	PASS	.	.
Chr1	13726158	.	T	A	5265.77	PASS	.	.
Chr1	13726181	.	T	A	5063.77	PASS	.	.
Chr1	13726182	.	A	T	5044.77	PASS	.	.
Chr1	13726202	.	T	C	3177.77	PASS	.	.
Chr1	13726215	.	A	T	5011.77	PASS	.	.
Chr1	13726217	.	C	T	5101.77	PASS	.	.
Chr1	13726227	.	C	T	5068.77	PASS	.	.
Chr1	13726228	.	C	G	4978.77	PASS	.	.
Chr1	13726324	.	C	T	3625.77	PASS	.	.
Chr1	13726338	.	C	G	3346.77	PASS	.	.
Chr1	13726356	.	C	T	2779.77	PASS	.	.
Chr1	13726364	.	A	G	2874.77	PASS	.	.
Chr1	13726366	.	A	G	3166.77	PASS	.	.
Chr1	13726378	.	C	A	3076.77	PASS	.	.
Chr1	13726394	.	T	C	3481.77	PASS	.	.
Chr1	13726411	.	C	A	3841.77	PASS	.	.
Chr1	13726421	.	T	C	3940.77	PASS	.	.
Chr1	13726431	.	A	G	4246.77	PASS	.	.
Chr1	13726434	.	T	C	4336.77	PASS	.	.
Chr1	13726452	.	A	T	4831.77	PASS	.	.
Chr1	13726455	.	A	T	4606.77	PASS	.	.
Chr1	13726461	.	C	T	4816.77	PASS	.	.
Chr1	13726469	.	G	A	5262.77	PASS	.	.
Chr1	13726535	.	T	A	4028.77	PASS	.	.
Chr1	13726557	.	T	A	4471.77	PASS	.	.
Chr1	13726615	.	A	G	5469.77	PASS	.	.
Chr1	13726634	.	G	C	3048.77	PASS	.	.
Chr1	13726652	.	T	C	6181.77	PASS	.	.
Chr1	13726669	.	T	C	3030.77	PASS	.	.
Chr1	13726681	.	A	T	2049.77	PASS	.	.
Chr1	13726734	.	C	A	3249.77	PASS	.	.
Chr1	13726748	.	C	G	3249.77	PASS	.	.
Chr1	13726786	.	A	T	9571.77	PASS	.	.
Chr1	13726787	.	A	G	9526.77	PASS	.	.
Chr1	13726790	.	C	T	9814.77	PASS	.	.
Chr1	13726812	.	A	G	4924.77	PASS	.	.
Chr1	13726820	.	A	T	5207.77	PASS	.	.
Chr1	13726831	.	A	G	4975.77	PASS	.	.
Chr1	13726858	.	G	C	9938.77	PASS	.	.
Chr1	13726860	.	T	G	2783.77	PASS	.	.
Chr1	13726878	.	G	A	2709.77	PASS	.	.
Chr1	13726886	.	C	T	8092.77	PASS	.	.
Chr1	13726897	.	G	A	2729.77	PASS	.	.
Chr1	13726931	.	T	C	2030.77	PASS	.	.
Chr1	13726959	.	T	C	3429.77	PASS	.	.
Chr1	13726968	.	G	T	3846.77	PASS	.	.
Chr1	13727004	.	T	C	3593.77	PASS	.	.
Chr1	13727175	.	A	G	1486.77	PASS	.	.
Chr1	13727186	.	T	A	1720.77	PASS	.	.
Chr1	13727187	.	A	G	1720.77	PASS	.	.
Chr1	13727198	.	A	T	1880.77	PASS	.	.
Chr1	13727273	.	T	A	1674.77	PASS	.	.
Chr1	13727275	.	A	G	5866.77	PASS	.	.
Chr1	13727357	.	G	A	5517.77	PASS	.	.
Chr1	13727359	.	C	T	5839.77	PASS	.	.
Chr1	13727390	.	G	T	157.77	PASS	.	.
Chr1	13727545	.	T	A	3749.77	PASS	.	.
Chr1	13727556	.	G	A	3704.77	PASS	.	.
Chr1	13727678	.	G	A	4021.77	PASS	.	.
Chr1	13727685	.	A	G	4064.77	PASS	.	.
Chr1	13727706	.	A	G	4092.77	PASS	.	.
Chr1	13727770	.	C	A	4858.77	PASS	.	.
Chr1	13727773	.	C	T	5038.77	PASS	.	.
Chr1	13727778	.	C	T	4831.77	PASS	.	.
Chr1	13727780	.	T	A	4831.77	PASS	.	.
Chr1	13727794	.	A	G	4966.77	PASS	.	.
Chr1	13727797	.	T	A	5011.77	PASS	.	.
Chr1	13727828	.	T	G	4485.77	PASS	.	.
Chr1	13727921	.	G	A	1665.77	PASS	.	.
Chr1	13727947	.	C	T	1906.77	PASS	.	.
Chr1	13727949	.	A	T	1906.77	PASS	.	.
Chr1	13727954	.	C	G	1816.77	PASS	.	.
Chr1	13727955	.	T	A	1816.77	PASS	.	.
Chr1	13727966	.	A	G	1501.77	PASS	.	.
Chr1	13727968	.	A	G	1456.77	PASS	.	.
Chr1	13728014	.	G	A	152.03	PASS	.	.
Chr1	13728017	.	T	A	152.03	PASS	.	.
Chr1	13728025	.	T	C	152.03	PASS	.	.
Chr1	13728026	.	A	G	152.03	PASS	.	.
Chr1	13728043	.	A	T	152.03	PASS	.	.
Chr1	13728051	.	A	C	107.28	PASS	.	.
Chr1	13728058	.	G	A	107.28	PASS	.	.
Chr1	13728060	.	T	A	107.28	PASS	.	.
Chr1	13728063	.	T	A	107.28	PASS	.	.
Chr1	13731849	.	A	T	826.77	PASS	.	.
Chr1	13731850	.	C	A	826.77	PASS	.	.
Chr1	13731859	.	G	A	826.77	PASS	.	.
Chr1	13731862	.	T	C	871.77	PASS	.	.
Chr1	13731880	.	G	T	895.77	PASS	.	.
Chr1	13731892	.	T	C	1096.77	PASS	.	.
Chr1	13731901	.	T	A	562.77	PASS	.	.
Chr1	13731920	.	C	G	901.77	PASS	.	.
Chr1	13731943	.	C	G	919.77	PASS	.	.
Chr1	13731945	.	A	C	964.77	PASS	.	.
Chr1	13731948	.	C	T	1051.77	PASS	.	.
Chr1	13731950	.	T	G	1051.77	PASS	.	.
Chr1	13732025	.	A	G	1661.77	PASS	.	.
Chr1	13732041	.	A	G	3846.77	PASS	.	.
Chr1	13732050	.	C	T	2087.77	PASS	.	.
Chr1	13732070	.	T	G	1834.77	PASS	.	.
Chr1	13732072	.	C	T	1837.77	PASS	.	.
Chr1	13732092	.	A	T	3112.77	PASS	.	.
Chr1	13732130	.	A	C	3589.77	PASS	.	.
Chr1	13732135	.	A	T	846.77	PASS	.	.
Chr1	13732146	.	G	A	3573.77	PASS	.	.
Chr1	13732147	.	C	G	891.77	PASS	.	.
Chr1	13732148	.	C	A	891.77	PASS	.	.
Chr1	13732154	.	C	G	988.77	PASS	.	.
Chr1	13732160	.	C	T	1044.77	PASS	.	.
Chr1	13732188	.	T	C	2734.77	PASS	.	.
Chr1	13732215	.	A	G	483.77	PASS	.	.
Chr1	13732216	.	T	C	483.77	PASS	.	.
Chr1	13732227	.	C	T	459.77	PASS	.	.
Chr1	13732317	.	T	C	3048.77	PASS	.	.
Chr1	13732319	.	G	A	3048.77	PASS	.	.
Chr1	13732322	.	A	G	3113.77	PASS	.	.
Chr1	13732328	.	C	T	2986.77	PASS	.	.
Chr1	13732346	.	A	G	2761.77	PASS	.	.
Chr1	13732347	.	T	G	2716.77	PASS	.	.
Chr1	13732372	.	G	A	2529.77	PASS	.	.
Chr1	13732377	.	G	A	2515.77	PASS	.	.
Chr1	13732410	.	A	G	2395.77	PASS	.	.
Chr1	13732417	.	A	G	2401.77	PASS	.	.
Chr1	13732421	.	G	A	2401.77	PASS	.	.
Chr1	13732432	.	G	A	1906.77	PASS	.	.
Chr1	13732456	.	C	T	1231.77	PASS	.	.
Chr1	13732485	.	T	A	608.77	PASS	.	.
Chr1	13733024	.	G	T	721.77	PASS	.	.
Chr1	13733026	.	T	G	721.77	PASS	.	.
Chr1	13733042	.	C	T	1016.28	PASS	.	.
Chr1	13733236	.	C	T	5030.77	PASS	.	.
Chr1	13733238	.	A	G	5030.77	PASS	.	.
Chr1	13733254	.	A	G	5372.77	PASS	.	.
Chr1	13733260	.	T	G	5331.77	PASS	.	.
Chr1	13733281	.	G	A	5033.77	PASS	.	.
Chr1	13733288	.	G	A	5024.77	PASS	.	.
Chr1	13733313	.	T	A	5265.77	PASS	.	.
Chr1	13733315	.	T	G	5355.77	PASS	.	.
Chr1	13733325	.	C	G	5409.77	PASS	.	.
Chr1	13733327	.	A	G	5364.77	PASS	.	.
Chr1	13733358	.	A	C	3010.77	PASS	.	.
Chr1	13733383	.	C	A	3244.77	PASS	.	.
Chr1	13733431	.	G	T	5044.77	PASS	.	.
Chr1	13733562	.	A	T	3442.77	PASS	.	.
Chr1	13733670	.	T	C	4770.77	PASS	.	.
Chr1	13733678	.	A	G	4826.77	PASS	.	.
Chr1	13733682	.	A	G	4628.77	PASS	.	.
Chr1	13734196	.	G	A	3685.77	PASS	.	.
Chr1	13734218	.	T	C	5947.77	PASS	.	.
Chr1	13734225	.	T	C	6038.77	PASS	.	.
Chr1	13734253	.	A	G	5744.77	PASS	.	.
Chr1	13734263	.	T	G	5162.77	PASS	.	.
Chr1	13734282	.	T	G	5415.77	PASS	.	.
Chr1	13734288	.	T	C	5624.77	PASS	.	.
Chr1	13734294	.	G	C	5614.77	PASS	.	.
Chr1	13734308	.	A	G	3718.77	PASS	.	.
Chr1	13734340	.	G	A	5840.77	PASS	.	.
Chr1	13734357	.	C	A	6209.77	PASS	.	.
Chr1	13734369	.	G	A	6316.77	PASS	.	.
Chr1	13734381	.	C	G	6384.77	PASS	.	.
Chr1	13734386	.	A	G	6241.77	PASS	.	.
Chr1	13734390	.	C	T	5961.77	PASS	.	.
Chr1	13734422	.	A	G	6056.77	PASS	.	.
Chr1	13734430	.	T	G	6070.77	PASS	.	.
Chr1	13734438	.	C	A	5911.77	PASS	.	.
Chr1	13734445	.	T	C	6091.77	PASS	.	.
Chr1	13734452	.	T	A	6001.77	PASS	.	.
Chr1	13734457	.	G	A	5956.77	PASS	.	.
Chr1	13734479	.	A	T	5956.77	PASS	.	.
Chr1	13734488	.	T	A	5956.77	PASS	.	.
Chr1	13734504	.	C	T	5866.77	PASS	.	.
Chr1	13734506	.	T	G	5911.77	PASS	.	.
Chr1	13734515	.	A	G	5821.77	PASS	.	.
Chr1	13734530	.	A	G	5894.77	PASS	.	.
Chr1	13734536	.	A	G	5847.77	PASS	.	.
Chr1	13734735	.	G	A	1537.77	PASS	.	.
Chr1	13734736	.	T	G	382.77	PASS	.	.
Chr1	13734773	.	A	G	3720.77	PASS	.	.
Chr1	13734837	.	C	A	3289.77	PASS	.	.
Chr1	13734855	.	T	G	209.77	PASS	.	.
Chr1	13734902	.	T	A	4217.77	PASS	.	.
Chr1	13734928	.	G	T	583.77	PASS	.	.
Chr1	13734937	.	A	T	5418.77	PASS	.	.
Chr1	13734984	.	G	A	1522.77	PASS	.	.
Chr1	13735052	.	A	T	1966.77	PASS	.	.
Chr1	13735100	.	G	C	420.77	PASS	.	.
Chr1	13735162	.	T	A	1464.77	PASS	.	.
Chr1	13735184	.	T	C	1365.77	PASS	.	.
Chr1	13735197	.	T	C	1200.77	PASS	.	.
Chr1	13735235	.	T	G	1587.77	PASS	.	.
Chr1	13735319	.	T	C	503.77	PASS	.	.
Chr1	13735401	.	T	C	114.90	PASS	.	.
Chr1	13735606	.	A	G	354.77	PASS	.	.
Chr1	13735672	.	G	A	54.77	PASS	.	.
Chr1	13735707	.	C	T	115.77	PASS	.	.
Chr1	13735979	.	T	C	246.77	PASS	.	.
Chr1	13735991	.	G	A	220.77	PASS	.	.
Chr1	13736015	.	G	T	129.77	PASS	.	.
Chr1	13736020	.	T	C	340.78	PASS	.	.
Chr1	13736083	.	C	T	126.77	PASS	.	.
Chr1	13736106	.	T	C	1112.77	PASS	.	.
Chr1	13736140	.	A	T	71.77	PASS	.	.
Chr1	13736153	.	C	T	10.20	PASS	.	.
Chr1	13736286	.	G	A	92.77	PASS	.	.
Chr1	13736324	.	G	T	76.77	PASS	.	.
Chr1	13736413	.	A	T	180.77	PASS	.	.
Chr1	13736468	.	C	A	717.77	PASS	.	.
Chr1	13736469	.	G	T	717.77	PASS	.	.
Chr1	13736520	.	T	A	744.77	PASS	.	.
Chr1	13736521	.	T	A	744.77	PASS	.	.
Chr1	13736594	.	G	T	490.77	PASS	.	.
Chr1	13736647	.	C	T	20.80	PASS	.	.
Chr1	13736692	.	G	A	675.77	PASS	.	.
Chr1	13736844	.	A	G	992.77	PASS	.	.
Chr1	13736927	.	A	G	541.77	PASS	.	.
Chr1	13737199	.	C	T	93.77	PASS	.	.
Chr1	13737648	.	A	G	108.03	PASS	.	.
Chr1	13737701	.	G	T	28.77	PASS	.	.
Chr1	13737707	.	T	C	28.77	PASS	.	.
Chr1	13737745	.	C	T	32.77	PASS	.	.
Chr1	13737750	.	A	G	298.78	PASS	.	.
Chr1	13737816	.	C	G	92.77	PASS	.	.
Chr1	13737833	.	A	G	476.77	PASS	.	.
Chr1	13737835	.	C	T	67.77	PASS	.	.
Chr1	13737914	.	G	A	93.77	PASS	.	.
Chr1	13737930	.	T	G	961.77	PASS	.	.
Chr1	13737931	.	T	G	961.77	PASS	.	.
Chr1	13737947	.	C	G	1222.77	PASS	.	.
Chr1	13738014	.	C	T	86.77	PASS	.	.
Chr1	13738030	.	T	G	3422.77	PASS	.	.
Chr1	13738084	.	T	C	1713.77	PASS	.	.
Chr1	13738117	.	G	A	54.77	PASS	.	.
Chr1	13738138	.	A	G	2114.77	PASS	.	.
Chr1	13738180	.	G	T	305.77	PASS	.	.
Chr1	13738231	.	G	A	334.77	PASS	.	.
Chr1	13738352	.	T	C	76.77	PASS	.	.
Chr1	13738387	.	C	A	134.77	PASS	.	.
Chr1	13738446	.	G	A	2827.77	PASS	.	.
Chr1	13738457	.	T	G	613.77	PASS	.	.
Chr1	13738513	.	A	C	126.77	PASS	.	.
Chr1	13738561	.	G	C	284.77	PASS	.	.
Chr1	13738582	.	T	C	1251.77	PASS	.	.
Chr1	13738594	.	C	T	81.77	PASS	.	.
Chr1	13738676	.	C	A	33.77	PASS	.	.
Chr1	13738682	.	T	C	586.77	PASS	.	.
Chr1	13738702	.	A	G	590.77	PASS	.	.
Chr1	13738769	.	T	G	79.77	PASS	.	.
Chr1	13738784	.	T	A	73.77	PASS	.	.
Chr1	13738802	.	C	T	93.77	PASS	.	.
Chr1	13738863	.	A	G	468.77	PASS	.	.
Chr1	13738948	.	C	T	292.77	PASS	.	.
Chr1	13739051	.	G	A	248.77	PASS	.	.
Chr1	13739081	.	G	C	195.77	PASS	.	.
Chr1	13739139	.	G	C	58.77	PASS	.	.
Chr1	13739214	.	T	A	288.77	PASS	.	.
Chr1	13739221	.	G	C	285.77	PASS	.	.
Chr1	13739259	.	C	T	110.77	PASS	.	.
Chr1	13739342	.	G	A	318.77	PASS	.	.
Chr1	13739386	.	A	T	279.77	PASS	.	.
Chr1	13739391	.	T	A	2264.77	PASS	.	.
Chr1	13739456	.	T	C	107.77	PASS	.	.
Chr1	13739480	.	C	T	109.77	PASS	.	.
Chr1	13739495	.	G	T	223.77	PASS	.	.
Chr1	13739561	.	G	A	92.77	PASS	.	.
Chr1	13739813	.	G	A	938.77	PASS	.	.
Chr1	13739919	.	T	C	363.77	PASS	.	.
Chr1	13739941	.	A	G	11819.77	PASS	.	.
Chr1	13739996	.	T	A	491.77	PASS	.	.
Chr1	13740004	.	C	T	564.77	PASS	.	.
Chr1	13740008	.	A	G	8357.77	PASS	.	.
Chr1	13740050	.	A	T	200.77	PASS	.	.
Chr1	13740168	.	T	C	328.77	PASS	.	.
Chr1	13740308	.	G	A	341.77	PASS	.	.
Chr1	13740367	.	G	C	8374.77	PASS	.	.
Chr1	13740411	.	C	T	503.77	PASS	.	.
Chr1	13740456	.	C	T	1007.77	PASS	.	.
Chr1	13740502	.	A	T	711.77	PASS	.	.
Chr1	13740535	.	G	A	734.77	PASS	.	.
Chr1	13740584	.	T	C	1263.77	PASS	.	.
Chr1	13740588	.	T	A	1272.77	PASS	.	.
Chr1	13740655	.	A	G	478.77	PASS	.	.
Chr1	13740694	.	G	C	159.77	PASS	.	.
Chr1	13740821	.	C	A	1448.77	PASS	.	.
Chr1	13740828	.	C	T	1371.77	PASS	.	.
Chr1	13740869	.	T	C	138.77	PASS	.	.
Chr1	13740907	.	T	G	47.77	PASS	.	.
Chr1	13740962	.	A	T	185.77	PASS	.	.
Chr1	13741146	.	C	G	47.77	PASS	.	.
Chr1	13741181	.	C	T	113.77	PASS	.	.
Chr1	13741286	.	C	A	62.77	PASS	.	.
Chr1	13741303	.	A	G	203.78	PASS	.	.
Chr1	13741410	.	G	C	145.84	PASS	.	.
Chr1	13741431	.	A	G	22.79	PASS	.	.
Chr1	13741475	.	G	A	67.77	PASS	.	.
Chr1	13741558	.	G	T	51.77	PASS	.	.
Chr1	13741609	.	C	G	13.95	PASS	.	.
Chr1	13741632	.	A	G	496.77	PASS	.	.
Chr1	13741693	.	A	G	418.77	PASS	.	.
Chr1	13741790	.	C	G	224.77	PASS	.	.
Chr1	13741909	.	G	A	59.28	PASS	.	.
Chr1	13741983	.	T	C	787.77	PASS	.	.
Chr1	13742099	.	G	A	16.86	PASS	.	.
Chr1	13742254	.	C	T	92.77	PASS	.	.
Chr1	13742355	.	G	A	76.77	PASS	.	.
Chr1	13742455	.	T	C	1182.77	PASS	.	.
Chr1	13742460	.	C	T	65.77	PASS	.	.
Chr1	13742470	.	A	T	1574.77	PASS	.	.
Chr1	13742532	.	T	A	148.77	PASS	.	.
Chr1	13742585	.	C	T	103.77	PASS	.	.
Chr1	13742633	.	G	C	383.77	PASS	.	.
Chr1	13742670	.	C	A	24.78	PASS	.	.
Chr1	13742694	.	G	A	5028.77	PASS	.	.
Chr1	13742730	.	G	T	298.77	PASS	.	.
Chr1	13742770	.	A	G	387.77	PASS	.	.
Chr1	13742889	.	T	A	916.77	PASS	.	.
Chr1	13742902	.	G	A	686.77	PASS	.	.
Chr1	13742904	.	C	G	676.77	PASS	.	.
Chr1	13742992	.	T	A	5312.77	PASS	.	.
Chr1	13743006	.	A	G	672.77	PASS	.	.
Chr1	13743028	.	C	T	1371.77	PASS	.	.
Chr1	13743030	.	C	T	429.77	PASS	.	.
Chr1	13743046	.	C	G	468.77	PASS	.	.
Chr1	13743058	.	G	A	3670.77	PASS	.	.
Chr1	13743064	.	G	A	957.77	PASS	.	.
Chr1	13743108	.	G	T	127.77	PASS	.	.
Chr1	13743109	.	C	G	43.77	PASS	.	.
Chr1	13743133	.	A	G	63.77	PASS	.	.
Chr1	13743159	.	A	G	1903.77	PASS	.	.
Chr1	13743170	.	T	C	74.77	PASS	.	.
Chr1	13743177	.	C	T	83.77	PASS	.	.
Chr1	13743384	.	T	A	871.77	PASS	.	.
Chr1	13743400	.	A	G	1276.77	PASS	.	.
Chr1	13743404	.	A	T	1321.77	PASS	.	.
Chr1	13743416	.	G	A	1861.77	PASS	.	.
Chr1	13743433	.	T	C	2261.77	PASS	.	.
Chr1	13743471	.	A	G	4464.77	PASS	.	.
Chr1	13743555	.	T	A	2568.77	PASS	.	.
Chr1	13743585	.	T	C	4291.77	PASS	.	.
Chr1	13743586	.	A	G	4381.77	PASS	.	.
Chr1	13743588	.	G	A	4381.77	PASS	.	.
Chr1	13743597	.	G	A	4537.77	PASS	.	.
Chr1	13743598	.	T	C	4537.77	PASS	.	.
Chr1	13743650	.	A	C	3089.77	PASS	.	.
Chr1	13743677	.	C	T	4915.77	PASS	.	.
Chr1	13743690	.	G	A	5384.77	PASS	.	.
Chr1	13743701	.	T	C	5382.77	PASS	.	.
Chr1	13743706	.	C	T	5009.77	PASS	.	.
Chr1	13743738	.	T	G	4885.77	PASS	.	.
Chr1	13743756	.	G	A	5117.77	PASS	.	.
Chr1	13743774	.	C	T	5081.77	PASS	.	.
Chr1	13743847	.	A	G	5380.77	PASS	.	.
Chr1	13743848	.	A	T	5380.77	PASS	.	.
Chr1	13743857	.	C	A	5385.77	PASS	.	.
Chr1	13743878	.	G	A	5851.77	PASS	.	.
Chr1	13743907	.	T	G	3695.77	PASS	.	.
Chr1	13743924	.	C	T	5212.77	PASS	.	.
Chr1	13743941	.	C	A	5326.77	PASS	.	.
Chr1	13743942	.	G	A	5236.77	PASS	.	.
Chr1	13743959	.	C	A	3548.77	PASS	.	.
Chr1	13743977	.	T	A	5006.77	PASS	.	.
Chr1	13743979	.	C	T	5006.77	PASS	.	.
Chr1	13743993	.	A	G	5070.77	PASS	.	.
Chr1	13743996	.	A	C	5177.77	PASS	.	.
Chr1	13744003	.	A	G	5596.77	PASS	.	.
Chr1	13744006	.	C	A	5506.77	PASS	.	.
Chr1	13744080	.	T	G	6795.77	PASS	.	.
Chr1	13744083	.	G	C	6840.77	PASS	.	.
Chr1	13744089	.	G	A	6909.77	PASS	.	.
Chr1	13744091	.	G	A	6819.77	PASS	.	.
Chr1	13744104	.	G	A	4622.77	PASS	.	.
Chr1	13744125	.	T	C	7164.77	PASS	.	.
Chr1	13744130	.	G	A	7291.77	PASS	.	.
Chr1	13744136	.	C	T	7378.77	PASS	.	.
Chr1	13744140	.	T	C	7378.77	PASS	.	.
Chr1	13744166	.	T	G	4697.77	PASS	.	.
Chr1	13744203	.	T	C	6381.77	PASS	.	.
Chr1	13744235	.	A	C	5862.77	PASS	.	.
Chr1	13744236	.	A	T	5907.77	PASS	.	.
Chr1	13744237	.	A	T	5997.77	PASS	.	.
Chr1	13744242	.	G	A	6091.77	PASS	.	.
Chr1	13744253	.	A	T	5934.77	PASS	.	.
Chr1	13744257	.	A	G	6000.77	PASS	.	.
Chr1	13744368	.	G	T	5953.77	PASS	.	.
Chr1	13744373	.	C	T	6197.77	PASS	.	.
Chr1	13744391	.	G	A	6271.77	PASS	.	.
Chr1	13744392	.	G	A	6361.77	PASS	.	.
Chr1	13744400	.	G	A	5956.77	PASS	.	.
Chr1	13744404	.	G	A	5821.77	PASS	.	.
Chr1	13744408	.	A	C	5551.77	PASS	.	.
Chr1	13744426	.	C	T	5410.77	PASS	.	.
Chr1	13744450	.	T	C	5956.77	PASS	.	.
Chr1	13744459	.	T	C	5686.77	PASS	.	.
Chr1	13744464	.	C	T	5461.77	PASS	.	.
Chr1	13744474	.	A	C	5641.77	PASS	.	.
Chr1	13744476	.	T	C	5596.77	PASS	.	.
Chr1	13744483	.	G	A	5485.77	PASS	.	.
Chr1	13744492	.	T	G	5360.77	PASS	.	.
Chr1	13744534	.	T	A	5398.77	PASS	.	.
Chr1	13744542	.	G	A	5411.77	PASS	.	.
Chr1	13744550	.	A	T	5228.77	PASS	.	.
Chr1	13744597	.	A	G	5140.77	PASS	.	.
Chr1	13744605	.	T	C	5393.77	PASS	.	.
Chr1	13744625	.	C	T	5596.77	PASS	.	.
Chr1	13744649	.	C	T	5056.77	PASS	.	.
Chr1	13744660	.	A	G	5056.77	PASS	.	.
Chr1	13744671	.	T	A	5266.77	PASS	.	.
Chr1	13744682	.	A	G	4947.77	PASS	.	.
Chr1	13744738	.	A	G	4666.77	PASS	.	.
Chr1	13744745	.	A	G	4771.77	PASS	.	.
Chr1	13744746	.	T	G	4741.77	PASS	.	.
Chr1	13744758	.	C	T	4831.77	PASS	.	.
Chr1	13744808	.	G	A	4159.77	PASS	.	.
Chr1	13744817	.	T	G	4336.77	PASS	.	.
Chr1	13744824	.	C	T	4381.77	PASS	.	.
Chr1	13744831	.	T	C	4381.77	PASS	.	.
Chr1	13744835	.	A	G	4291.77	PASS	.	.
Chr1	13744845	.	T	A	4291.77	PASS	.	.
Chr1	13744847	.	C	G	4156.77	PASS	.	.
Chr1	13744869	.	T	C	3880.77	PASS	.	.
Chr1	13744876	.	A	G	3919.77	PASS	.	.
Chr1	13744886	.	G	C	3844.77	PASS	.	.
Chr1	13745239	.	T	C	4466.77	PASS	.	.
Chr1	13745249	.	A	G	4404.77	PASS	.	.
Chr1	13745268	.	C	T	4237.77	PASS	.	.
Chr1	13745343	.	C	T	3867.77	PASS	.	.
Chr1	13745351	.	C	A	4020.77	PASS	.	.
Chr1	13745353	.	A	C	3931.77	PASS	.	.
Chr1	13745364	.	C	T	3801.77	PASS	.	.
Chr1	13745365	.	G	A	3801.77	PASS	.	.
Chr1	13745444	.	T	G	5262.77	PASS	.	.
Chr1	13745452	.	T	C	5417.77	PASS	.	.
Chr1	13745511	.	G	A	3240.77	PASS	.	.
Chr1	13745539	.	G	A	4962.77	PASS	.	.
Chr1	13745562	.	A	G	5011.77	PASS	.	.
Chr1	13745579	.	C	T	4651.77	PASS	.	.
Chr1	13745580	.	T	C	4741.77	PASS	.	.
Chr1	13745590	.	T	G	5011.77	PASS	.	.
Chr1	13745592	.	A	T	5011.77	PASS	.	.
Chr1	13745598	.	A	T	4696.77	PASS	.	.
Chr1	13745599	.	C	G	4696.77	PASS	.	.
Chr1	13745612	.	A	G	4696.77	PASS	.	.
Chr1	13745724	.	G	T	3029.77	PASS	.	.
Chr1	13745755	.	T	C	4736.77	PASS	.	.
Chr1	13745776	.	C	G	4930.77	PASS	.	.
Chr1	13745787	.	A	T	4760.77	PASS	.	.
Chr1	13745814	.	C	T	4816.77	PASS	.	.
Chr1	13745835	.	A	T	5132.77	PASS	.	.
Chr1	13745837	.	A	T	5236.77	PASS	.	.
Chr1	13745840	.	T	C	5191.77	PASS	.	.
Chr1	13745841	.	G	T	5191.77	PASS	.	.
Chr1	13745844	.	A	G	5191.77	PASS	.	.
Chr1	13745863	.	A	C	5024.77	PASS	.	.
Chr1	13745876	.	G	T	5043.77	PASS	.	.
Chr1	13745905	.	G	A	5719.77	PASS	.	.
Chr1	13745909	.	A	G	5826.77	PASS	.	.
Chr1	13745933	.	A	T	5866.77	PASS	.	.
Chr1	13745935	.	T	C	5866.77	PASS	.	.
Chr1	13745949	.	T	A	5821.77	PASS	.	.
Chr1	13745963	.	C	T	5686.77	PASS	.	.
Chr1	13745965	.	T	G	5641.77	PASS	.	.
Chr1	13746031	.	A	G	3281.77	PASS	.	.
Chr1	13746059	.	A	G	4672.77	PASS	.	.
Chr1	13746075	.	C	T	4384.77	PASS	.	.
Chr1	13746434	.	A	G	2518.77	PASS	.	.
Chr1	13746454	.	T	G	2350.77	PASS	.	.
Chr1	13746471	.	T	C	2938.77	PASS	.	.
Chr1	13746510	.	A	C	3363.77	PASS	.	.
Chr1	13746516	.	G	A	3245.77	PASS	.	.
Chr1	13746527	.	A	G	1954.77	PASS	.	.
Chr1	13746544	.	C	T	3413.77	PASS	.	.
Chr1	13746553	.	A	T	3431.77	PASS	.	.
Chr1	13746580	.	A	G	3777.77	PASS	.	.
Chr1	13746583	.	C	A	3777.77	PASS	.	.
Chr1	13746632	.	T	C	2395.77	PASS	.	.
Chr1	13746645	.	T	C	3598.77	PASS	.	.
Chr1	13746646	.	T	C	3598.77	PASS	.	.
Chr1	13746648	.	C	T	3571.77	PASS	.	.
Chr1	13746660	.	G	T	3015.77	PASS	.	.
Chr1	13746662	.	T	C	3015.77	PASS	.	.
Chr1	13746665	.	T	G	3015.77	PASS	.	.
Chr1	13746695	.	G	C	2104.77	PASS	.	.
Chr1	13746700	.	G	A	1857.77	PASS	.	.
Chr1	13746752	.	C	A	2998.77	PASS	.	.
Chr1	13746758	.	A	G	3031.77	PASS	.	.
Chr1	13746782	.	C	A	2935.77	PASS	.	.
Chr1	13746785	.	A	G	2906.77	PASS	.	.
Chr1	13746811	.	A	C	1640.77	PASS	.	.
Chr1	13746826	.	T	C	2741.77	PASS	.	.
Chr1	13746829	.	G	A	2812.77	PASS	.	.
Chr1	13746833	.	G	A	2809.77	PASS	.	.
Chr1	13746848	.	A	G	2711.77	PASS	.	.
Chr1	13746855	.	A	T	2865.77	PASS	.	.
Chr1	13746857	.	C	A	2806.77	PASS	.	.
Chr1	13746866	.	A	G	2836.77	PASS	.	.
Chr1	13746881	.	T	C	2968.77	PASS	.	.
Chr1	13746886	.	G	C	3085.77	PASS	.	.
Chr1	13746887	.	A	G	3058.77	PASS	.	.
Chr1	13746900	.	G	A	3453.77	PASS	.	.
Chr1	13746901	.	G	A	3453.77	PASS	.	.
Chr1	13746930	.	T	C	2361.77	PASS	.	.
Chr1	13746944	.	G	T	995.77	PASS	.	.
Chr1	13747100	.	G	C	2491.77	PASS	.	.
Chr1	13747130	.	T	A	4514.77	PASS	.	.
Chr1	13747140	.	G	A	4876.77	PASS	.	.
Chr1	13747144	.	A	G	4840.77	PASS	.	.
Chr1	13747154	.	C	A	4801.77	PASS	.	.
Chr1	13747193	.	T	C	3115.77	PASS	.	.
Chr1	13747222	.	T	C	3226.07	PASS	.	.
Chr1	13747245	.	G	T	3248.77	PASS	.	.
Chr1	13747320	.	G	C	3897.77	PASS	.	.
Chr1	13747341	.	A	G	3851.77	PASS	.	.
Chr1	13747342	.	T	C	3851.77	PASS	.	.
Chr1	13747358	.	A	G	3661.77	PASS	.	.
Chr1	13747374	.	G	C	3346.77	PASS	.	.
Chr1	13747376	.	A	G	3391.77	PASS	.	.
Chr1	13747377	.	C	T	3436.77	PASS	.	.
Chr1	13747386	.	C	T	3616.77	PASS	.	.
Chr1	13747398	.	A	G	3661.77	PASS	.	.
Chr1	13747406	.	C	T	3675.77	PASS	.	.
Chr1	13747419	.	G	A	3552.77	PASS	.	.
Chr1	13747468	.	A	T	3797.77	PASS	.	.
Chr1	13747484	.	C	G	3817.77	PASS	.	.
Chr1	13747501	.	C	T	3436.77	PASS	.	.
Chr1	13747528	.	G	C	2716.77	PASS	.	.
Chr1	13747532	.	A	C	1951.77	PASS	.	.
Chr1	13747539	.	T	G	1456.77	PASS	.	.
Chr1	13747696	.	C	T	2164.77	PASS	.	.
Chr1	13747755	.	G	A	2884.77	PASS	.	.
Chr1	13747792	.	G	T	2358.77	PASS	.	.
Chr1	13748536	.	A	G	1474.77	PASS	.	.
Chr1	13751129	.	A	T	559.77	PASS	.	.
Chr1	13751132	.	T	G	556.77	PASS	.	.
Chr1	13751679	.	A	C	1454.77	PASS	.	.
Chr1	13751698	.	T	A	1421.77	PASS	.	.
Chr1	13751724	.	A	T	1545.77	PASS	.	.
Chr1	13751728	.	T	A	1512.77	PASS	.	.
Chr1	13751729	.	T	A	1483.77	PASS	.	.
Chr1	13751732	.	A	G	1483.77	PASS	.	.
Chr1	13751762	.	A	G	908.77	PASS	.	.
Chr1	13751774	.	T	C	1456.77	PASS	.	.
Chr1	13751776	.	T	G	1501.77	PASS	.	.
Chr1	13751779	.	A	G	1501.77	PASS	.	.
Chr1	13751830	.	T	G	2879.77	PASS	.	.
Chr1	13751837	.	G	A	3178.77	PASS	.	.
Chr1	13751845	.	T	C	3236.77	PASS	.	.
Chr1	13751857	.	A	G	3678.77	PASS	.	.
Chr1	13751858	.	A	T	3678.77	PASS	.	.
Chr1	13751885	.	G	C	3969.77	PASS	.	.
Chr1	13751887	.	T	A	4149.77	PASS	.	.
Chr1	13751889	.	C	T	4156.77	PASS	.	.
Chr1	13751891	.	T	C	4201.77	PASS	.	.
Chr1	13751896	.	G	A	4078.77	PASS	.	.
Chr1	13751899	.	T	G	3988.77	PASS	.	.
Chr1	13751918	.	G	T	4044.77	PASS	.	.
Chr1	13751920	.	C	T	4089.77	PASS	.	.
Chr1	13751928	.	T	G	4066.77	PASS	.	.
Chr1	13751934	.	A	G	3967.77	PASS	.	.
Chr1	13751935	.	C	A	3922.77	PASS	.	.
Chr1	13751948	.	C	T	2345.77	PASS	.	.
Chr1	13751962	.	G	C	3684.77	PASS	.	.
Chr1	13752156	.	G	A	2176.77	PASS	.	.
Chr1	13752158	.	T	C	2176.77	PASS	.	.
Chr1	13752169	.	T	C	1816.77	PASS	.	.
Chr1	13752170	.	C	T	1816.77	PASS	.	.
Chr1	13752868	.	C	T	4893.77	PASS	.	.
Chr1	13752884	.	A	C	5326.77	PASS	.	.
Chr1	13752896	.	A	G	5191.77	PASS	.	.
Chr1	13752898	.	T	C	5215.77	PASS	.	.
Chr1	13752901	.	G	A	5035.77	PASS	.	.
Chr1	13753254	.	A	C	179.80	PASS	.	.
Chr1	13753283	.	T	A	107.28	PASS	.	.
Chr1	13753286	.	T	C	107.28	PASS	.	.
Chr1	13753425	.	C	A	1248.77	PASS	.	.
Chr1	13753432	.	T	C	1248.77	PASS	.	.
Chr1	13754338	.	T	A	3067.77	PASS	.	.
Chr1	13754344	.	T	A	3031.77	PASS	.	.
Chr1	13754354	.	A	C	3031.77	PASS	.	.
Chr1	13754363	.	T	G	3121.77	PASS	.	.
Chr1	13754372	.	T	A	3132.77	PASS	.	.
Chr1	13754374	.	C	T	3132.77	PASS	.	.
Chr1	13754398	.	G	A	1919.77	PASS	.	.
Chr1	13754414	.	G	A	2876.77	PASS	.	.
Chr1	13754493	.	A	T	2213.77	PASS	.	.
Chr1	13754502	.	G	T	2260.77	PASS	.	.
Chr1	13754504	.	T	G	2247.77	PASS	.	.
Chr1	13754514	.	C	A	2131.77	PASS	.	.
Chr1	13754520	.	G	T	2041.77	PASS	.	.
Chr1	13754527	.	T	G	2041.77	PASS	.	.
Chr1	13754613	.	A	C	1006.77	PASS	.	.
Chr1	13754617	.	A	G	916.77	PASS	.	.
Chr1	13754620	.	G	T	871.77	PASS	.	.
Chr1	13755356	.	T	A	2161.77	PASS	.	.
Chr1	13755358	.	G	A	2206.77	PASS	.	.
Chr1	13755368	.	T	G	2221.77	PASS	.	.
Chr1	13755369	.	C	A	2221.77	PASS	.	.
Chr1	13755377	.	G	A	2308.77	PASS	.	.
Chr1	13755389	.	T	C	1490.77	PASS	.	.
Chr1	13755400	.	A	T	1384.77	PASS	.	.
Chr1	13755413	.	C	A	1887.77	PASS	.	.
Chr1	13755414	.	T	C	1887.77	PASS	.	.
Chr1	13756085	.	A	C	556.77	PASS	.	.
Chr1	13756092	.	T	G	646.77	PASS	.	.
Chr1	13756094	.	C	T	691.77	PASS	.	.
Chr1	13756098	.	G	T	871.77	PASS	.	.
Chr1	13756116	.	T	C	1231.77	PASS	.	.
Chr1	13756139	.	T	G	1501.77	PASS	.	.
Chr1	13756141	.	A	C	1456.77	PASS	.	.
Chr1	13756143	.	G	A	1456.77	PASS	.	.
Chr1	13756145	.	A	T	1456.77	PASS	.	.
Chr1	13756152	.	A	G	1456.77	PASS	.	.
Chr1	13756175	.	C	T	1321.77	PASS	.	.
Chr1	13756643	.	A	T	4347.77	PASS	.	.
Chr1	13756652	.	C	A	4426.77	PASS	.	.
Chr1	13756656	.	T	A	4066.77	PASS	.	.
Chr1	13756657	.	T	G	4066.77	PASS	.	.
Chr1	13756658	.	T	A	4066.77	PASS	.	.
Chr1	13756863	.	T	G	3481.77	PASS	.	.
Chr1	13756865	.	C	A	3481.77	PASS	.	.
Chr1	13756872	.	G	A	3301.77	PASS	.	.
Chr1	13756875	.	A	G	3391.77	PASS	.	.
Chr1	13768495	.	G	A	136.77	PASS	.	.
Chr1	13768501	.	T	C	136.77	PASS	.	.
Chr1	13768507	.	G	T	152.03	PASS	.	.
Chr1	13768539	.	T	C	152.03	PASS	.	.
Chr1	13768540	.	A	G	152.03	PASS	.	.
Chr1	13768550	.	T	C	152.03	PASS	.	.
Chr1	13768574	.	A	T	152.03	PASS	.	.
Chr1	13768602	.	A	G	83.03	PASS	.	.
Chr1	13768875	.	G	C	181.90	PASS	.	.
Chr1	13768878	.	T	C	181.90	PASS	.	.
Chr1	13768884	.	C	T	181.88	PASS	.	.
Chr1	13768912	.	G	A	347.22	PASS	.	.
Chr1	13768915	.	A	G	85.77	PASS	.	.
Chr1	13768968	.	A	C	401.77	PASS	.	.
Chr1	13768969	.	C	T	42.77	PASS	.	.
Chr1	13768985	.	G	A	421.77	PASS	.	.
Chr1	13768990	.	T	A	421.77	PASS	.	.
Chr1	13769004	.	T	C	421.77	PASS	.	.
Chr1	13769025	.	A	C	376.78	PASS	.	.
Chr1	13769061	.	T	G	256.80	PASS	.	.
Chr1	13769064	.	C	T	120.77	PASS	.	.
Chr1	13769115	.	A	G	14.91	PASS	.	.
Chr1	13769127	.	A	G	150.90	PASS	.	.
Chr1	13769163	.	C	T	25.78	PASS	.	.
Chr1	13769174	.	T	G	152.03	PASS	.	.
Chr1	13769229	.	C	T	71.28	PASS	.	.
Chr1	13769999	.	A	C	37.77	PASS	.	.
Chr1	13770023	.	A	C	175.80	PASS	.	.
Chr1	13770066	.	A	G	23.79	PASS	.	.
Chr1	13770177	.	A	C	90.03	PASS	.	.
Chr1	13770226	.	A	G	415.77	PASS	.	.
Chr1	13770233	.	C	T	237.80	PASS	.	.
Chr1	13770285	.	A	G	1098.77	PASS	.	.
Chr1	13770302	.	C	A	1425.77	PASS	.	.
Chr1	13770350	.	C	T	243.77	PASS	.	.
Chr1	13770357	.	C	A	177.77	PASS	.	.
Chr1	13770416	.	T	C	299.77	PASS	.	.
Chr1	13770435	.	G	T	880.77	PASS	.	.
Chr1	13770440	.	A	G	736.77	PASS	.	.
Chr1	13770453	.	C	G	155.77	PASS	.	.
Chr1	13770457	.	C	T	568.77	PASS	.	.
Chr1	13770468	.	G	T	257.77	PASS	.	.
Chr1	13770478	.	G	A	262.77	PASS	.	.
Chr1	13770489	.	T	C	786.77	PASS	.	.
Chr1	13770536	.	C	T	106.77	PASS	.	.
Chr1	13770554	.	C	A	2282.77	PASS	.	.
Chr1	13770561	.	G	A	99.77	PASS	.	.
Chr1	13770598	.	C	T	624.77	PASS	.	.
Chr1	13770651	.	T	C	186.77	PASS	.	.
Chr1	13770706	.	G	A	266.77	PASS	.	.
Chr1	13770819	.	T	A	513.22	PASS	.	.
Chr1	13770864	.	G	A	123.18	PASS	.	.
Chr1	13770875	.	T	C	62.74	PASS	.	.
Chr1	13770884	.	C	G	62.74	PASS	.	.
Chr1	13770966	.	G	A	85.77	PASS	.	.
Chr1	13771008	.	A	C	132.78	PASS	.	.
Chr1	13771116	.	T	G	390.82	PASS	.	.
Chr1	13771153	.	C	G	271.77	PASS	.	.
Chr1	13771170	.	G	A	263.77	PASS	.	.
Chr1	13771173	.	A	G	1818.77	PASS	.	.
Chr1	13771177	.	G	A	1093.77	PASS	.	.
Chr1	13771245	.	A	T	207.77	PASS	.	.
Chr1	13771309	.	T	G	1761.77	PASS	.	.
Chr1	13771312	.	G	C	184.77	PASS	.	.
Chr1	13771368	.	C	T	539.77	PASS	.	.
Chr1	13771387	.	C	A	366.77	PASS	.	.
Chr1	13771393	.	G	T	330.77	PASS	.	.
Chr1	13771478	.	C	T	93.77	PASS	.	.
Chr1	13771479	.	A	C	84.77	PASS	.	.
Chr1	13771480	.	A	G	6382.77	PASS	.	.
Chr1	13771522	.	C	G	513.77	PASS	.	.
Chr1	13771582	.	A	T	144.77	PASS	.	.
Chr1	13771589	.	G	A	520.77	PASS	.	.
Chr1	13771642	.	C	T	82.77	PASS	.	.
Chr1	13771643	.	A	G	1681.77	PASS	.	.
Chr1	13771660	.	G	T	1006.77	PASS	.	.
Chr1	13771674	.	C	G	691.77	PASS	.	.
Chr1	13771748	.	T	C	454.77	PASS	.	.
Chr1	13771751	.	G	T	355.77	PASS	.	.
Chr1	13771835	.	A	T	437.77	PASS	.	.
Chr1	13771859	.	G	A	386.77	PASS	.	.
Chr1	13771864	.	T	C	1428.77	PASS	.	.
Chr1	13771878	.	A	G	1302.77	PASS	.	.
Chr1	13771898	.	C	T	750.77	PASS	.	.
Chr1	13771913	.	A	T	2117.77	PASS	.	.
Chr1	13771944	.	G	A	806.77	PASS	.	.
Chr1	13772070	.	G	A	578.77	PASS	.	.
Chr1	13772128	.	C	T	434.77	PASS	.	.
Chr1	13772165	.	A	C	961.77	PASS	.	.
Chr1	13772184	.	C	T	1180.77	PASS	.	.
Chr1	13772203	.	C	T	1166.77	PASS	.	.
Chr1	13772251	.	A	G	1583.77	PASS	.	.
Chr1	13772274	.	C	T	1684.77	PASS	.	.
Chr1	13772301	.	G	A	573.77	PASS	.	.
Chr1	13772310	.	A	C	576.77	PASS	.	.
Chr1	13772321	.	G	C	1655.77	PASS	.	.
Chr1	13772344	.	A	G	804.77	PASS	.	.
Chr1	13772345	.	C	T	804.77	PASS	.	.
Chr1	13772358	.	C	T	808.77	PASS	.	.
Chr1	13772365	.	T	A	2235.77	PASS	.	.
Chr1	13772381	.	A	T	2281.77	PASS	.	.
Chr1	13772426	.	G	C	2682.77	PASS	.	.
Chr1	13772430	.	G	A	388.77	PASS	.	.
Chr1	13772447	.	T	C	2887.77	PASS	.	.
Chr1	13772464	.	A	T	382.77	PASS	.	.
Chr1	13772494	.	A	G	391.77	PASS	.	.
Chr1	13772513	.	G	T	1666.77	PASS	.	.
Chr1	13772547	.	T	C	1416.77	PASS	.	.
Chr1	13772548	.	G	A	637.77	PASS	.	.
Chr1	13772564	.	T	C	727.77	PASS	.	.
Chr1	13772636	.	C	T	356.77	PASS	.	.
Chr1	13772651	.	A	C	1334.77	PASS	.	.
Chr1	13772665	.	A	C	1390.77	PASS	.	.
Chr1	13772694	.	T	A	428.77	PASS	.	.
Chr1	13772714	.	C	A	398.77	PASS	.	.
Chr1	13772731	.	G	A	85.77	PASS	.	.
Chr1	13772734	.	A	T	85.77	PASS	.	.
Chr1	13772928	.	C	T	346.78	PASS	.	.
Chr1	13772937	.	G	A	259.77	PASS	.	.
Chr1	13772943	.	C	T	259.77	PASS	.	.
Chr1	13772953	.	C	T	259.77	PASS	.	.
Chr1	13772977	.	A	G	241.84	PASS	.	.
Chr1	13772980	.	A	G	241.84	PASS	.	.
Chr1	13773011	.	G	T	163.77	PASS	.	.
Chr1	13773019	.	C	T	163.77	PASS	.	.
Chr1	13773020	.	T	A	163.77	PASS	.	.
Chr1	13773049	.	G	A	393.77	PASS	.	.
Chr1	13773054	.	A	G	393.77	PASS	.	.
Chr1	13773122	.	T	C	90.03	PASS	.	.
Chr1	13773146	.	A	G	52.77	PASS	.	.
Chr1	13773151	.	A	G	124.77	PASS	.	.
Chr1	13773168	.	T	G	452.77	PASS	.	.
Chr1	13773173	.	T	C	135.77	PASS	.	.
Chr1	13773206	.	C	T	816.77	PASS	.	.
Chr1	13773215	.	G	A	290.77	PASS	.	.
Chr1	13773335	.	A	G	1266.77	PASS	.	.
Chr1	13773357	.	G	A	109.77	PASS	.	.
Chr1	13773420	.	C	G	900.77	PASS	.	.
Chr1	13773477	.	A	G	704.77	PASS	.	.
Chr1	13773513	.	A	G	234.77	PASS	.	.
Chr1	13773552	.	A	G	122.03	PASS	.	.
Chr1	13773561	.	G	T	92.28	PASS	.	.
Chr1	13773694	.	T	C	184.77	PASS	.	.
Chr1	13773706	.	A	T	243.77	PASS	.	.
Chr1	13773712	.	G	T	387.77	PASS	.	.
Chr1	13773740	.	A	G	300.78	PASS	.	.
Chr1	13773752	.	C	T	39.77	PASS	.	.
Chr1	13773771	.	G	C	16.86	PASS	.	.
Chr1	13773896	.	A	G	31.74	PASS	.	.
Chr1	13773907	.	A	C	84.03	PASS	.	.
Chr1	13773977	.	T	C	49.77	PASS	.	.
Chr1	13773978	.	G	A	49.77	PASS	.	.
Chr1	13773999	.	G	T	55.77	PASS	.	.
Chr1	13774002	.	T	A	55.77	PASS	.	.
Chr1	13774037	.	T	C	161.80	PASS	.	.
Chr1	13774068	.	C	G	196.90	PASS	.	.
Chr1	13774104	.	C	T	65.77	PASS	.	.
Chr1	13774153	.	A	G	319.77	PASS	.	.
Chr1	13774158	.	T	A	19.81	PASS	.	.
Chr1	13774194	.	C	T	13.95	PASS	.	.
Chr1	13774265	.	C	G	323.77	PASS	.	.
Chr1	13774294	.	T	C	334.77	PASS	.	.
Chr1	13774334	.	G	T	257.80	PASS	.	.
Chr1	13774353	.	G	A	226.84	PASS	.	.
Chr1	13774371	.	G	T	107.28	PASS	.	.
Chr1	13774374	.	C	T	62.74	PASS	.	.
Chr1	13774377	.	C	G	62.74	PASS	.	.
Chr1	13774412	.	T	G	27.75	PASS	.	.
Chr1	13774524	.	C	T	40.28	PASS	.	.
Chr1	13774552	.	G	A	51.28	PASS	.	.
Chr1	13774592	.	A	G	196.90	PASS	.	.
Chr1	13774639	.	A	G	191.90	PASS	.	.
Chr1	13774646	.	G	A	191.90	PASS	.	.
Chr1	13774690	.	C	G	196.90	PASS	.	.
Chr1	13774691	.	T	A	196.90	PASS	.	.
Chr1	13774763	.	A	G	182.90	PASS	.	.
Chr1	13774787	.	A	T	136.77	PASS	.	.
Chr1	13774845	.	T	C	94.77	PASS	.	.
Chr1	13774846	.	G	T	94.77	PASS	.	.
Chr1	13774956	.	G	A	173.77	PASS	.	.
Chr1	13775041	.	T	A	307.78	PASS	.	.
Chr1	13775051	.	C	A	227.84	PASS	.	.
Chr1	13775062	.	G	C	152.03	PASS	.	.
Chr1	13775066	.	A	C	62.74	PASS	.	.
Chr1	13775069	.	T	G	62.74	PASS	.	.
Chr1	13775080	.	T	C	62.74	PASS	.	.
Chr1	13775125	.	G	A	34.77	PASS	.	.
Chr1	13775143	.	T	C	124.77	PASS	.	.
Chr1	13775167	.	C	T	25.78	PASS	.	.
Chr1	13775171	.	T	C	25.78	PASS	.	.
Chr1	13775230	.	T	C	34.77	PASS	.	.
Chr1	13775250	.	C	T	25.78	PASS	.	.
Chr1	13775298	.	C	T	91.77	PASS	.	.
Chr1	13775301	.	G	A	91.77	PASS	.	.
Chr1	13775320	.	T	G	91.77	PASS	.	.
Chr1	13775329	.	C	T	91.77	PASS	.	.
Chr1	13775369	.	T	G	22.79	PASS	.	.
Chr1	13775406	.	G	A	83.77	PASS	.	.
Chr1	13775418	.	T	C	190.84	PASS	.	.
Chr1	13775452	.	T	A	16.86	PASS	.	.
Chr1	13775815	.	G	A	30.56	PASS	.	.
Chr1	13775826	.	C	T	271.80	PASS	.	.
Chr1	13775858	.	G	A	120.77	PASS	.	.
Chr1	13775879	.	G	A	736.77	PASS	.	.
Chr1	13775900	.	C	G	221.77	PASS	.	.
Chr1	13775928	.	G	A	392.77	PASS	.	.
Chr1	13775965	.	G	T	349.77	PASS	.	.
Chr1	13775987	.	G	T	232.10	PASS	.	.
Chr1	13775991	.	C	T	185.78	PASS	.	.
Chr1	13775993	.	T	C	250.80	PASS	.	.
Chr1	13776044	.	T	C	37.77	PASS	.	.
Chr1	13776080	.	G	A	115.77	PASS	.	.
Chr1	13776103	.	G	A	112.77	PASS	.	.
Chr1	13776207	.	G	A	271.77	PASS	.	.
Chr1	13776238	.	T	C	19.81	PASS	.	.
Chr1	13776239	.	G	A	218.77	PASS	.	.
Chr1	13776344	.	C	A	62.74	PASS	.	.
Chr1	13776345	.	G	C	62.74	PASS	.	.
Chr1	13776437	.	A	C	136.77	PASS	.	.
Chr1	13776446	.	G	C	136.77	PASS	.	.
Chr1	13776898	.	T	G	172.77	PASS	.	.
Chr1	13776909	.	A	G	250.77	PASS	.	.
Chr1	13776927	.	C	T	250.77	PASS	.	.
Chr1	13776978	.	G	A	120.77	PASS	.	.
Chr1	13776995	.	C	T	43.77	PASS	.	.
Chr1	13777016	.	G	T	62.74	PASS	.	.
Chr1	13777177	.	A	G	62.74	PASS	.	.
Chr1	13777235	.	C	T	16.86	PASS	.	.
Chr1	13777252	.	A	G	106.77	PASS	.	.
Chr1	13777258	.	C	T	16.86	PASS	.	.
Chr1	13777260	.	G	T	16.86	PASS	.	.
Chr1	13777263	.	T	C	380.77	PASS	.	.
Chr1	13777302	.	C	T	45.74	PASS	.	.
Chr1	13777313	.	G	A	11.12	PASS	.	.
Chr1	13777314	.	T	C	11.12	PASS	.	.
Chr1	13777450	.	G	C	25.75	PASS	.	.
Chr1	13777507	.	G	A	39.77	PASS	.	.
Chr1	13777535	.	C	T	90.77	PASS	.	.
Chr1	13777557	.	G	A	64.77	PASS	.	.
Chr1	13778288	.	A	G	1072.77	PASS	.	.
Chr1	13778290	.	C	T	1072.77	PASS	.	.
Chr1	13778301	.	A	G	1006.77	PASS	.	.
Chr1	13778303	.	A	G	1006.77	PASS	.	.
Chr1	13778305	.	C	T	1006.77	PASS	.	.
Chr1	13778306	.	T	C	1006.77	PASS	.	.
Chr1	13778320	.	C	A	450.77	PASS	.	.
Chr1	13778335	.	T	G	811.77	PASS	.	.
Chr1	13778345	.	G	A	826.77	PASS	.	.
Chr1	13778351	.	T	C	826.77	PASS	.	.
Chr1	13778357	.	G	C	826.77	PASS	.	.
Chr1	13778413	.	T	C	530.77	PASS	.	.
Chr1	13778883	.	T	C	1096.77	PASS	.	.
Chr1	13778884	.	G	A	1096.77	PASS	.	.
Chr1	13779028	.	A	G	916.77	PASS	.	.
Chr1	13779031	.	C	T	935.77	PASS	.	.
Chr1	13779032	.	A	G	935.77	PASS	.	.
Chr1	13779033	.	A	G	935.77	PASS	.	.
Chr1	13779046	.	C	T	900.77	PASS	.	.
Chr1	13779048	.	C	T	896.77	PASS	.	.
Chr1	13779050	.	G	C	961.77	PASS	.	.
Chr1	13779059	.	T	C	781.77	PASS	.	.
Chr1	13779061	.	G	A	736.77	PASS	.	.
Chr1	13779063	.	T	G	736.77	PASS	.	.
Chr1	13779067	.	T	C	691.77	PASS	.	.
Chr1	13779068	.	G	A	691.77	PASS	.	.
Chr1	13779070	.	T	C	691.77	PASS	.	.
Chr1	13779076	.	A	T	601.77	PASS	.	.
Chr1	13779079	.	T	C	629.77	PASS	.	.
Chr1	13779082	.	C	T	601.77	PASS	.	.
Chr1	13779090	.	A	C	601.77	PASS	.	.
Chr1	13779091	.	T	C	601.77	PASS	.	.
Chr1	13779093	.	C	A	646.77	PASS	.	.
Chr1	13779097	.	T	C	646.77	PASS	.	.
Chr1	13779107	.	C	T	601.77	PASS	.	.
Chr1	13779121	.	T	C	421.77	PASS	.	.
Chr1	13779127	.	T	C	421.77	PASS	.	.
Chr1	13779131	.	T	A	421.77	PASS	.	.
Chr1	13779132	.	G	T	421.77	PASS	.	.
Chr1	13779136	.	C	T	421.77	PASS	.	.
Chr1	13779139	.	G	A	421.77	PASS	.	.
Chr1	13779161	.	G	A	466.77	PASS	.	.
Chr1	13779167	.	C	G	421.77	PASS	.	.
Chr1	13779172	.	C	T	421.77	PASS	.	.
Chr1	13779178	.	A	G	421.77	PASS	.	.
Chr1	13779186	.	A	G	376.78	PASS	.	.
Chr1	13779188	.	T	A	376.78	PASS	.	.
Chr1	13779199	.	C	T	376.78	PASS	.	.
Chr1	13779200	.	T	C	376.78	PASS	.	.
Chr1	13779217	.	T	C	376.78	PASS	.	.
Chr1	13779227	.	T	C	421.77	PASS	.	.
Chr1	13779230	.	C	A	466.77	PASS	.	.
Chr1	13779233	.	G	C	466.77	PASS	.	.
Chr1	13779253	.	T	C	466.77	PASS	.	.
Chr1	13779258	.	T	C	376.78	PASS	.	.
Chr1	13779260	.	A	G	376.78	PASS	.	.
Chr1	13779264	.	C	T	331.78	PASS	.	.
Chr1	13779284	.	T	C	241.84	PASS	.	.
Chr1	13779292	.	T	C	241.84	PASS	.	.
Chr1	13779307	.	T	C	107.28	PASS	.	.
Chr1	13780207	.	C	A	18.59	PASS	.	.
Chr1	13780213	.	A	G	18.59	PASS	.	.
Chr1	13780235	.	C	T	62.74	PASS	.	.
Chr1	13780244	.	A	G	62.74	PASS	.	.
Chr1	13780247	.	C	A	107.28	PASS	.	.
Chr1	13780249	.	C	T	107.28	PASS	.	.
Chr1	13780263	.	A	G	152.03	PASS	.	.
Chr1	13780266	.	A	G	152.03	PASS	.	.
Chr1	13780350	.	T	C	96.77	PASS	.	.
Chr1	13780377	.	G	A	280.77	PASS	.	.
Chr1	13780389	.	T	C	1376.77	PASS	.	.
Chr1	13780397	.	A	T	283.77	PASS	.	.
Chr1	13780468	.	G	A	1005.77	PASS	.	.
Chr1	13780469	.	A	G	514.77	PASS	.	.
Chr1	13780510	.	A	G	337.77	PASS	.	.
Chr1	13780517	.	A	G	337.77	PASS	.	.
Chr1	13780533	.	T	C	1105.77	PASS	.	.
Chr1	13780545	.	C	T	208.77	PASS	.	.
Chr1	13780577	.	T	C	781.77	PASS	.	.
Chr1	13780590	.	C	T	691.77	PASS	.	.
Chr1	13780624	.	T	G	736.77	PASS	.	.
Chr1	13780665	.	C	T	208.77	PASS	.	.
Chr1	13780667	.	A	G	961.77	PASS	.	.
Chr1	13780697	.	T	A	258.77	PASS	.	.
Chr1	13780730	.	G	T	169.77	PASS	.	.
Chr1	13780733	.	T	A	172.77	PASS	.	.
Chr1	13780737	.	C	G	109.77	PASS	.	.
Chr1	13781056	.	C	A	109.77	PASS	.	.
Chr1	13781071	.	A	G	334.77	PASS	.	.
Chr1	13781074	.	T	C	154.77	PASS	.	.
Chr1	13781092	.	A	G	334.77	PASS	.	.
Chr1	13781139	.	C	G	54.77	PASS	.	.
Chr1	13781262	.	G	C	98.03	PASS	.	.
Chr1	13781294	.	A	G	228.77	PASS	.	.
Chr1	13781329	.	G	A	166.77	PASS	.	.
Chr1	13781368	.	T	C	139.77	PASS	.	.
Chr1	13781388	.	C	G	94.77	PASS	.	.
Chr1	13781398	.	G	C	152.03	PASS	.	.
Chr1	13781416	.	A	T	62.74	PASS	.	.
Chr1	13781429	.	A	T	62.74	PASS	.	.
Chr1	13781447	.	T	A	62.74	PASS	.	.
Chr1	13781491	.	A	C	270.80	PASS	.	.
Chr1	13781502	.	A	G	224.80	PASS	.	.
Chr1	13781511	.	T	G	31.77	PASS	.	.
Chr1	13781541	.	G	A	173.77	PASS	.	.
Chr1	13781592	.	A	C	112.77	PASS	.	.
Chr1	13781601	.	G	A	109.77	PASS	.	.
Chr1	13781613	.	C	T	118.77	PASS	.	.
Chr1	13781729	.	T	A	259.77	PASS	.	.
Chr1	13781730	.	C	T	259.77	PASS	.	.
Chr1	13781739	.	T	A	250.77	PASS	.	.
Chr1	13781753	.	C	A	337.77	PASS	.	.
Chr1	13781763	.	C	T	306.77	PASS	.	.
Chr1	13781778	.	C	T	502.77	PASS	.	.
Chr1	13781790	.	G	A	373.77	PASS	.	.
Chr1	13781797	.	T	C	34.77	PASS	.	.
Chr1	13781849	.	A	T	127.77	PASS	.	.
Chr1	13781929	.	C	G	286.80	PASS	.	.
Chr1	13781951	.	A	G	286.80	PASS	.	.
Chr1	13782086	.	C	T	328.77	PASS	.	.
Chr1	13782103	.	T	C	311.77	PASS	.	.
Chr1	13782109	.	A	G	1442.77	PASS	.	.
Chr1	13782129	.	A	G	993.77	PASS	.	.
Chr1	13782171	.	G	T	703.77	PASS	.	.
Chr1	13782207	.	C	T	1386.77	PASS	.	.
Chr1	13782212	.	T	G	2041.77	PASS	.	.
Chr1	13782213	.	G	T	1386.77	PASS	.	.
Chr1	13782225	.	A	G	2221.77	PASS	.	.
Chr1	13782227	.	T	C	2176.77	PASS	.	.
Chr1	13782242	.	C	A	1598.77	PASS	.	.
Chr1	13782249	.	A	G	1653.77	PASS	.	.
Chr1	13782295	.	A	T	144.77	PASS	.	.
Chr1	13782309	.	C	T	70.77	PASS	.	.
Chr1	13782312	.	A	G	70.77	PASS	.	.
Chr1	13782318	.	T	C	43.77	PASS	.	.
Chr1	13782351	.	G	A	28.77	PASS	.	.
Chr1	13782380	.	T	C	421.77	PASS	.	.
Chr1	13782393	.	T	C	241.84	PASS	.	.
Chr1	13782414	.	A	C	152.03	PASS	.	.
Chr1	13782451	.	A	G	286.80	PASS	.	.
Chr1	13782463	.	A	G	286.80	PASS	.	.
Chr1	13782466	.	A	G	286.80	PASS	.	.
Chr1	13782468	.	A	C	286.80	PASS	.	.
Chr1	13782475	.	C	G	241.84	PASS	.	.
Chr1	13782480	.	G	A	241.84	PASS	.	.
Chr1	13782486	.	G	C	331.78	PASS	.	.
Chr1	13782494	.	C	T	466.77	PASS	.	.
Chr1	13782552	.	A	G	1051.77	PASS	.	.
Chr1	13782559	.	G	A	1051.77	PASS	.	.
Chr1	13782563	.	T	C	1051.77	PASS	.	.
Chr1	13782621	.	C	G	855.84	PASS	.	.
Chr1	13782631	.	G	A	1082.77	PASS	.	.
Chr1	13782666	.	C	T	639.77	PASS	.	.
Chr1	13782675	.	C	G	592.77	PASS	.	.
Chr1	13782676	.	T	C	781.77	PASS	.	.
Chr1	13782723	.	A	C	430.77	PASS	.	.
Chr1	13782727	.	G	A	49.77	PASS	.	.
Chr1	13782750	.	T	C	341.78	PASS	.	.
Chr1	13782848	.	T	A	298.78	PASS	.	.
Chr1	13782849	.	A	G	430.77	PASS	.	.
Chr1	13782871	.	T	G	139.78	PASS	.	.
Chr1	13782879	.	G	T	136.77	PASS	.	.
Chr1	13782887	.	G	C	181.77	PASS	.	.
Chr1	13782916	.	C	T	94.77	PASS	.	.
Chr1	13782924	.	C	T	107.28	PASS	.	.
Chr1	13782929	.	G	C	107.28	PASS	.	.
Chr1	13782943	.	C	A	136.77	PASS	.	.
Chr1	13783007	.	T	A	62.74	PASS	.	.
Chr1	13783013	.	G	T	62.74	PASS	.	.
Chr1	13783018	.	G	T	62.74	PASS	.	.
Chr1	13783038	.	T	C	23.76	PASS	.	.
Chr1	13783422	.	T	G	62.74	PASS	.	.
Chr1	13783426	.	C	A	62.74	PASS	.	.
Chr1	13783428	.	A	G	62.74	PASS	.	.
Chr1	13784017	.	C	A	178.78	PASS	.	.
Chr1	13784027	.	G	A	265.77	PASS	.	.
Chr1	13784048	.	A	C	157.77	PASS	.	.
Chr1	13784066	.	C	T	196.90	PASS	.	.
Chr1	13784069	.	A	T	91.77	PASS	.	.
Chr1	13784073	.	T	C	196.90	PASS	.	.
Chr1	13784075	.	T	G	49.77	PASS	.	.
Chr1	13784083	.	T	C	180.90	PASS	.	.
Chr1	13784126	.	G	A	96.78	PASS	.	.
Chr1	13784183	.	G	A	402.77	PASS	.	.
Chr1	13784190	.	T	C	376.78	PASS	.	.
Chr1	13784213	.	C	A	176.78	PASS	.	.
Chr1	13784240	.	G	A	295.77	PASS	.	.
Chr1	13784249	.	A	G	289.77	PASS	.	.
Chr1	13784281	.	G	C	368.77	PASS	.	.
Chr1	13784292	.	C	A	196.77	PASS	.	.
Chr1	13784343	.	C	A	64.77	PASS	.	.
Chr1	13784386	.	A	T	356.78	PASS	.	.
Chr1	13784394	.	C	T	311.78	PASS	.	.
Chr1	13784513	.	T	C	41.74	PASS	.	.
Chr1	13784522	.	G	A	41.74	PASS	.	.
Chr1	13784529	.	G	T	41.74	PASS	.	.
Chr1	13784536	.	T	C	41.74	PASS	.	.
Chr1	13784833	.	T	C	85.77	PASS	.	.
Chr1	13784835	.	T	C	169.77	PASS	.	.
Chr1	13784857	.	T	A	50.77	PASS	.	.
Chr1	13784864	.	C	T	121.77	PASS	.	.
Chr1	13784867	.	A	G	121.77	PASS	.	.
Chr1	13784903	.	A	T	282.77	PASS	.	.
Chr1	13784914	.	C	T	162.78	PASS	.	.
Chr1	13785124	.	T	A	12.99	PASS	.	.
Chr1	13785217	.	G	T	37.77	PASS	.	.
Chr1	13786401	.	T	C	62.74	PASS	.	.
Chr1	13786411	.	T	A	62.74	PASS	.	.
Chr1	13786781	.	G	A	18.59	PASS	.	.
Chr1	13786782	.	C	T	18.59	PASS	.	.
Chr1	13786822	.	T	A	18.59	PASS	.	.
Chr1	13786846	.	G	A	152.03	PASS	.	.
Chr1	13786853	.	T	A	178.90	PASS	.	.
Chr1	13786986	.	T	C	556.77	PASS	.	.
Chr1	13786997	.	C	T	466.77	PASS	.	.
Chr1	13787013	.	C	T	376.78	PASS	.	.
Chr1	13787017	.	T	C	376.78	PASS	.	.
Chr1	13787028	.	T	C	286.80	PASS	.	.
Chr1	13787059	.	T	C	107.28	PASS	.	.
Chr1	13787064	.	T	C	107.28	PASS	.	.
Chr1	13787111	.	C	T	119.90	PASS	.	.
Chr1	13787181	.	T	C	223.84	PASS	.	.
Chr1	13787193	.	G	A	266.81	PASS	.	.
Chr1	13787206	.	T	C	282.79	PASS	.	.
Chr1	13787240	.	A	G	187.77	PASS	.	.
Chr1	13787255	.	G	C	34.77	PASS	.	.
Chr1	13787278	.	G	A	11.12	PASS	.	.
Chr1	13787336	.	C	T	649.77	PASS	.	.
Chr1	13787347	.	T	C	669.77	PASS	.	.
Chr1	13787387	.	C	T	10.20	PASS	.	.
Chr1	13787432	.	C	T	135.77	PASS	.	.
Chr1	13787451	.	T	C	427.77	PASS	.	.
Chr1	13787464	.	G	A	37.77	PASS	.	.
Chr1	13787470	.	G	T	286.80	PASS	.	.
Chr1	13787498	.	C	A	152.03	PASS	.	.
Chr1	13787700	.	G	A	33.77	PASS	.	.
Chr1	13787710	.	C	T	243.77	PASS	.	.
Chr1	13787753	.	A	G	139.77	PASS	.	.
Chr1	13787761	.	T	C	761.90	PASS	.	.
Chr1	13787798	.	C	T	32.77	PASS	.	.
Chr1	13787804	.	C	A	81.77	PASS	.	.
Chr1	13787855	.	G	A	588.77	PASS	.	.
Chr1	13787891	.	G	T	759.77	PASS	.	.
Chr1	13787971	.	C	A	328.77	PASS	.	.
Chr1	13788011	.	T	C	1861.77	PASS	.	.
Chr1	13788017	.	T	G	1861.77	PASS	.	.
Chr1	13788023	.	G	C	876.77	PASS	.	.
Chr1	13788037	.	T	C	2037.77	PASS	.	.
Chr1	13788054	.	A	G	2819.77	PASS	.	.
Chr1	13788066	.	C	A	1132.77	PASS	.	.
Chr1	13788090	.	T	C	1371.77	PASS	.	.
Chr1	13788142	.	C	T	597.77	PASS	.	.
Chr1	13788153	.	A	G	5965.77	PASS	.	.
Chr1	13788168	.	C	T	2262.77	PASS	.	.
Chr1	13788189	.	A	G	1597.77	PASS	.	.
Chr1	13788208	.	C	T	274.77	PASS	.	.
Chr1	13788209	.	C	A	277.77	PASS	.	.
Chr1	13788263	.	G	T	458.77	PASS	.	.
Chr1	13788279	.	C	T	2947.77	PASS	.	.
Chr1	13788287	.	C	T	5641.77	PASS	.	.
Chr1	13788292	.	T	C	2123.77	PASS	.	.
Chr1	13788295	.	C	A	4578.77	PASS	.	.
Chr1	13788363	.	A	C	1507.77	PASS	.	.
Chr1	13788366	.	G	C	1510.77	PASS	.	.
Chr1	13788387	.	G	A	2560.77	PASS	.	.
Chr1	13788473	.	T	C	2090.77	PASS	.	.
Chr1	13788524	.	T	A	1397.77	PASS	.	.
Chr1	13788526	.	C	T	1276.77	PASS	.	.
Chr1	13788601	.	A	G	988.77	PASS	.	.
Chr1	13788606	.	C	T	823.77	PASS	.	.
Chr1	13788622	.	T	G	508.77	PASS	.	.
Chr1	13788628	.	A	T	604.77	PASS	.	.
Chr1	13788666	.	T	C	303.77	PASS	.	.
Chr1	13788680	.	C	T	225.77	PASS	.	.
Chr1	13788688	.	A	G	1258.77	PASS	.	.
Chr1	13788739	.	G	A	2221.77	PASS	.	.
Chr1	13788742	.	G	A	463.77	PASS	.	.
Chr1	13788758	.	G	A	67.77	PASS	.	.
Chr1	13788765	.	A	G	2291.77	PASS	.	.
Chr1	13788770	.	C	T	34.77	PASS	.	.
Chr1	13788774	.	T	G	2382.77	PASS	.	.
Chr1	13788823	.	C	T	1513.77	PASS	.	.
Chr1	13788908	.	G	A	1140.77	PASS	.	.
Chr1	13788915	.	C	G	1119.77	PASS	.	.
Chr1	13788917	.	T	A	2552.77	PASS	.	.
Chr1	13788920	.	G	A	975.77	PASS	.	.
Chr1	13788944	.	G	A	609.77	PASS	.	.
Chr1	13788958	.	C	T	829.77	PASS	.	.
Chr1	13788963	.	A	G	1707.77	PASS	.	.
Chr1	13788966	.	C	A	640.77	PASS	.	.
Chr1	13789001	.	T	C	732.77	PASS	.	.
Chr1	13789017	.	G	A	311.77	PASS	.	.
Chr1	13789069	.	A	G	11.12	PASS	.	.
Chr1	13789080	.	C	A	20.80	PASS	.	.
Chr1	13789119	.	C	A	63.77	PASS	.	.
Chr1	13789151	.	C	T	1122.77	PASS	.	.
Chr1	13789159	.	C	G	3366.77	PASS	.	.
Chr1	13789167	.	T	A	1004.77	PASS	.	.
Chr1	13789168	.	G	C	1042.77	PASS	.	.
Chr1	13789169	.	C	A	1004.77	PASS	.	.
Chr1	13789197	.	T	G	941.77	PASS	.	.
Chr1	13789221	.	A	C	1150.81	PASS	.	.
Chr1	13789222	.	G	A	997.77	PASS	.	.
Chr1	13789261	.	G	C	1681.77	PASS	.	.
Chr1	13789265	.	T	C	1591.77	PASS	.	.
Chr1	13789276	.	G	A	628.77	PASS	.	.
Chr1	13789301	.	G	A	640.77	PASS	.	.
Chr1	13789340	.	C	T	75.77	PASS	.	.
Chr1	13789352	.	C	T	78.77	PASS	.	.
Chr1	13789373	.	G	C	1893.77	PASS	.	.
Chr1	13789385	.	T	C	302.77	PASS	.	.
Chr1	13789401	.	A	G	1214.77	PASS	.	.
Chr1	13789402	.	A	G	390.77	PASS	.	.
Chr1	13789412	.	C	A	195.77	PASS	.	.
Chr1	13789422	.	G	A	201.77	PASS	.	.
Chr1	13789454	.	A	G	277.77	PASS	.	.
Chr1	13789458	.	C	T	187.77	PASS	.	.
Chr1	13789475	.	T	C	204.77	PASS	.	.
Chr1	13789492	.	A	G	742.77	PASS	.	.
Chr1	13789512	.	G	A	158.77	PASS	.	.
Chr1	13789541	.	G	A	283.77	PASS	.	.
Chr1	13789547	.	C	T	199.77	PASS	.	.
Chr1	13789565	.	T	C	511.77	PASS	.	.
Chr1	13789744	.	C	T	572.77	PASS	.	.
Chr1	13789777	.	C	G	1309.77	PASS	.	.
Chr1	13789802	.	G	A	1578.77	PASS	.	.
Chr1	13789840	.	T	C	1718.77	PASS	.	.
Chr1	13789847	.	G	A	1469.77	PASS	.	.
Chr1	13789880	.	A	G	1668.77	PASS	.	.
Chr1	13789881	.	C	A	1668.77	PASS	.	.
Chr1	13789954	.	A	G	1442.77	PASS	.	.
Chr1	13789966	.	A	G	1501.77	PASS	.	.
Chr1	13789974	.	G	C	1557.77	PASS	.	.
Chr1	13789979	.	A	G	1582.77	PASS	.	.
Chr1	13790014	.	T	C	2221.77	PASS	.	.
Chr1	13790034	.	C	A	2532.77	PASS	.	.
Chr1	13790035	.	T	A	2532.77	PASS	.	.
Chr1	13790064	.	T	C	1613.77	PASS	.	.
Chr1	13790113	.	C	T	2588.77	PASS	.	.
Chr1	13790168	.	G	A	2893.77	PASS	.	.
Chr1	13790191	.	T	C	2793.77	PASS	.	.
Chr1	13790206	.	G	A	2480.77	PASS	.	.
Chr1	13790240	.	G	A	998.77	PASS	.	.
Chr1	13790257	.	G	A	1411.77	PASS	.	.
Chr1	13790260	.	T	C	1411.77	PASS	.	.
Chr1	13790272	.	T	C	661.77	PASS	.	.
Chr1	13790295	.	C	T	397.77	PASS	.	.
Chr1	13790321	.	T	C	421.77	PASS	.	.
Chr1	13790323	.	T	C	421.77	PASS	.	.
Chr1	13790327	.	T	C	421.77	PASS	.	.
Chr1	13790346	.	G	A	279.80	PASS	.	.
Chr1	13790347	.	C	T	279.80	PASS	.	.
Chr1	13790354	.	C	G	279.80	PASS	.	.
Chr1	13790393	.	G	T	389.77	PASS	.	.
Chr1	13790428	.	C	T	326.77	PASS	.	.
Chr1	13790444	.	C	G	992.77	PASS	.	.
Chr1	13790455	.	T	C	313.77	PASS	.	.
Chr1	13790491	.	G	T	549.77	PASS	.	.
Chr1	13790527	.	G	A	904.77	PASS	.	.
Chr1	13790540	.	A	G	1366.77	PASS	.	.
Chr1	13790602	.	G	T	826.77	PASS	.	.
Chr1	13790605	.	G	T	916.77	PASS	.	.
Chr1	13790607	.	A	T	403.77	PASS	.	.
Chr1	13790618	.	G	A	519.77	PASS	.	.
Chr1	13790632	.	A	G	1366.77	PASS	.	.
Chr1	13790658	.	C	T	607.77	PASS	.	.
Chr1	13790664	.	C	G	607.77	PASS	.	.
Chr1	13790698	.	T	C	627.77	PASS	.	.
Chr1	13790713	.	T	A	740.77	PASS	.	.
Chr1	13790760	.	G	A	634.77	PASS	.	.
Chr1	13790801	.	T	A	548.77	PASS	.	.
Chr1	13790842	.	T	G	1753.77	PASS	.	.
Chr1	13790858	.	A	G	1688.77	PASS	.	.
Chr1	13790893	.	T	C	457.77	PASS	.	.
Chr1	13790912	.	A	G	1430.77	PASS	.	.
Chr1	13790924	.	G	A	1078.77	PASS	.	.
Chr1	13790932	.	A	G	1147.77	PASS	.	.
Chr1	13790950	.	T	C	1849.77	PASS	.	.
Chr1	13790956	.	C	T	359.77	PASS	.	.
Chr1	13791001	.	C	T	500.77	PASS	.	.
Chr1	13791031	.	T	G	47.77	PASS	.	.
Chr1	13791097	.	G	A	640.77	PASS	.	.
Chr1	13791098	.	G	A	550.77	PASS	.	.
Chr1	13791145	.	T	A	386.77	PASS	.	.
Chr1	13791153	.	A	T	351.77	PASS	.	.
Chr1	13791176	.	A	C	488.77	PASS	.	.
Chr1	13791202	.	T	C	347.77	PASS	.	.
Chr1	13791252	.	A	G	774.77	PASS	.	.
Chr1	13791255	.	G	A	777.77	PASS	.	.
Chr1	13791258	.	G	C	727.77	PASS	.	.
Chr1	13791261	.	T	A	797.77	PASS	.	.
Chr1	13791265	.	T	C	742.77	PASS	.	.
Chr1	13791282	.	C	A	1951.77	PASS	.	.
Chr1	13791284	.	T	A	869.77	PASS	.	.
Chr1	13791328	.	G	C	1013.77	PASS	.	.
Chr1	13791330	.	G	A	1906.77	PASS	.	.
Chr1	13791336	.	C	A	1016.77	PASS	.	.
Chr1	13791364	.	T	C	1347.77	PASS	.	.
Chr1	13791367	.	G	T	2446.77	PASS	.	.
Chr1	13791391	.	C	T	3216.73	PASS	.	.
Chr1	13791392	.	G	A	1840.77	PASS	.	.
Chr1	13791428	.	G	A	1833.77	PASS	.	.
Chr1	13791463	.	A	G	2476.77	PASS	.	.
Chr1	13791489	.	A	T	1153.77	PASS	.	.
Chr1	13791543	.	T	C	750.77	PASS	.	.
Chr1	13791620	.	C	T	1338.77	PASS	.	.
Chr1	13791622	.	T	G	654.77	PASS	.	.
Chr1	13791627	.	A	G	2891.77	PASS	.	.
Chr1	13791632	.	G	A	648.77	PASS	.	.
Chr1	13791648	.	T	C	3062.77	PASS	.	.
Chr1	13791649	.	G	A	1308.77	PASS	.	.
Chr1	13791667	.	C	T	78.77	PASS	.	.
Chr1	13791681	.	C	T	1064.77	PASS	.	.
Chr1	13791693	.	G	A	4450.77	PASS	.	.
Chr1	13791717	.	T	C	2482.77	PASS	.	.
Chr1	13791720	.	A	G	4562.77	PASS	.	.
Chr1	13791724	.	C	T	1943.77	PASS	.	.
Chr1	13791750	.	G	A	3279.77	PASS	.	.
Chr1	13791752	.	A	G	921.77	PASS	.	.
Chr1	13791784	.	A	T	540.77	PASS	.	.
Chr1	13791791	.	G	A	321.77	PASS	.	.
Chr1	13791807	.	G	A	885.77	PASS	.	.
Chr1	13791809	.	A	C	177.77	PASS	.	.
Chr1	13791922	.	T	C	1916.77	PASS	.	.
Chr1	13791937	.	T	G	2055.77	PASS	.	.
Chr1	13791970	.	C	T	1272.77	PASS	.	.
Chr1	13792019	.	T	C	1468.77	PASS	.	.
Chr1	13792103	.	A	G	824.77	PASS	.	.
Chr1	13792114	.	C	T	579.77	PASS	.	.
Chr1	13792129	.	G	A	508.77	PASS	.	.
Chr1	13792130	.	T	C	633.77	PASS	.	.
Chr1	13792134	.	G	A	505.77	PASS	.	.
Chr1	13792143	.	T	G	337.77	PASS	.	.
Chr1	13792216	.	A	C	495.77	PASS	.	.
Chr1	13792217	.	C	A	92.77	PASS	.	.
Chr1	13792317	.	A	T	146.77	PASS	.	.
Chr1	13792333	.	C	T	82.77	PASS	.	.
Chr1	13792458	.	A	T	33.74	PASS	.	.
Chr1	13792497	.	G	C	19.81	PASS	.	.
Chr1	13792503	.	T	A	142.90	PASS	.	.
Chr1	13792567	.	G	A	127.77	PASS	.	.
Chr1	13792586	.	T	C	241.84	PASS	.	.
Chr1	13792605	.	C	T	91.77	PASS	.	.
Chr1	13793043	.	T	G	54.28	PASS	.	.
Chr1	13793117	.	A	C	512.77	PASS	.	.
Chr1	13793157	.	A	G	235.77	PASS	.	.
Chr1	13793158	.	G	T	17.84	PASS	.	.
Chr1	13793199	.	A	C	211.80	PASS	.	.
Chr1	13793325	.	G	T	149.77	PASS	.	.
Chr1	13793375	.	G	A	123.77	PASS	.	.
Chr1	13793593	.	T	C	838.90	PASS	.	.
Chr1	13793662	.	T	A	2118.77	PASS	.	.
Chr1	13793669	.	G	A	2121.77	PASS	.	.
Chr1	13793711	.	C	G	892.77	PASS	.	.
Chr1	13793738	.	C	T	562.77	PASS	.	.
Chr1	13793749	.	T	G	941.77	PASS	.	.
Chr1	13793777	.	G	C	184.77	PASS	.	.
Chr1	13793789	.	T	A	376.78	PASS	.	.
Chr1	13793814	.	C	T	287.77	PASS	.	.
Chr1	13793872	.	T	C	649.77	PASS	.	.
Chr1	13793889	.	C	G	232.77	PASS	.	.
Chr1	13793905	.	C	T	248.77	PASS	.	.
Chr1	13793913	.	C	A	346.77	PASS	.	.
Chr1	13793946	.	G	A	359.77	PASS	.	.
Chr1	13793953	.	G	A	73.77	PASS	.	.
Chr1	13793982	.	A	G	467.77	PASS	.	.
Chr1	13794005	.	C	T	736.77	PASS	.	.
Chr1	13794018	.	G	A	552.77	PASS	.	.
Chr1	13794035	.	C	G	571.77	PASS	.	.
Chr1	13794052	.	A	G	135.77	PASS	.	.
Chr1	13794056	.	C	T	309.77	PASS	.	.
Chr1	13794087	.	A	G	662.77	PASS	.	.
Chr1	13794123	.	C	A	61.77	PASS	.	.
Chr1	13794147	.	G	T	43.77	PASS	.	.
Chr1	13794148	.	C	T	43.77	PASS	.	.
Chr1	13794167	.	G	A	107.28	PASS	.	.
Chr1	13794173	.	G	T	107.28	PASS	.	.
Chr1	13794201	.	C	A	107.28	PASS	.	.
Chr1	13794413	.	C	T	68.77	PASS	.	.
Chr1	13794441	.	C	T	25.78	PASS	.	.
Chr1	13794460	.	A	C	160.77	PASS	.	.
Chr1	13794462	.	T	C	160.77	PASS	.	.
Chr1	13794464	.	T	C	454.77	PASS	.	.
Chr1	13794717	.	T	A	45.77	PASS	.	.
Chr1	13794754	.	C	T	35.77	PASS	.	.
Chr1	13795806	.	C	G	53.28	PASS	.	.
Chr1	13795824	.	G	C	53.28	PASS	.	.
Chr1	13795862	.	G	T	39.84	PASS	.	.
Chr1	13796541	.	C	G	951.77	PASS	.	.
Chr1	13796553	.	C	T	174.77	PASS	.	.
Chr1	13796555	.	G	T	49.77	PASS	.	.
Chr1	13796556	.	A	T	43.77	PASS	.	.
Chr1	13796583	.	G	T	288.77	PASS	.	.
Chr1	13796680	.	G	T	443.77	PASS	.	.
Chr1	13796700	.	A	G	449.77	PASS	.	.
Chr1	13796747	.	A	C	179.77	PASS	.	.
Chr1	13796781	.	A	T	328.77	PASS	.	.
Chr1	13796813	.	T	C	916.77	PASS	.	.
Chr1	13796845	.	A	C	61.77	PASS	.	.
Chr1	13796859	.	G	A	76.77	PASS	.	.
Chr1	13796889	.	T	A	196.90	PASS	.	.
Chr1	13796890	.	T	A	196.90	PASS	.	.
Chr1	13796911	.	G	T	62.74	PASS	.	.
Chr1	13796926	.	A	G	62.74	PASS	.	.
Chr1	13796934	.	C	T	18.59	PASS	.	.
Chr1	13796936	.	A	G	18.59	PASS	.	.
Chr1	13796940	.	G	A	18.59	PASS	.	.
Chr1	13797224	.	A	G	40.77	PASS	.	.
Chr1	13797268	.	G	C	12.99	PASS	.	.
Chr1	13797365	.	T	C	18.59	PASS	.	.
Chr1	13797371	.	C	T	16.63	PASS	.	.
Chr1	13797414	.	T	C	146.77	PASS	.	.
Chr1	13797445	.	G	A	409.77	PASS	.	.
Chr1	13797447	.	A	G	409.77	PASS	.	.
Chr1	13797478	.	T	G	514.77	PASS	.	.
Chr1	13797484	.	A	C	514.77	PASS	.	.
Chr1	13797547	.	C	T	79.77	PASS	.	.
Chr1	13797558	.	C	T	88.77	PASS	.	.
Chr1	13797765	.	G	A	43.77	PASS	.	.
Chr1	13797797	.	G	A	30.74	PASS	.	.
Chr1	13798152	.	C	T	35.77	PASS	.	.
Chr1	13798199	.	A	G	371.77	PASS	.	.
Chr1	13798262	.	G	C	1356.77	PASS	.	.
Chr1	13798269	.	C	T	88.77	PASS	.	.
Chr1	13798322	.	G	A	414.77	PASS	.	.
Chr1	13798338	.	G	A	435.77	PASS	.	.
Chr1	13798339	.	G	T	435.77	PASS	.	.
Chr1	13798414	.	A	G	16.86	PASS	.	.
Chr1	13798499	.	T	C	13.95	PASS	.	.
Chr1	13798583	.	G	A	16.86	PASS	.	.
Chr1	13798615	.	A	G	538.77	PASS	.	.
Chr1	13798650	.	A	C	22.79	PASS	.	.
Chr1	13798676	.	A	G	67.28	PASS	.	.
Chr1	13798928	.	A	G	128.77	PASS	.	.
Chr1	13798998	.	G	A	73.77	PASS	.	.
Chr1	13799060	.	G	C	286.80	PASS	.	.
Chr1	13799182	.	C	G	146.77	PASS	.	.
Chr1	13799214	.	G	A	172.77	PASS	.	.
Chr1	13799280	.	C	T	26.78	PASS	.	.
Chr1	13799316	.	T	A	49.28	PASS	.	.
Chr1	13799440	.	A	T	736.77	PASS	.	.
Chr1	13799442	.	G	A	736.77	PASS	.	.
Chr1	13799450	.	C	G	709.78	PASS	.	.
Chr1	13799581	.	A	G	225.84	PASS	.	.
Chr1	13799589	.	T	C	196.90	PASS	.	.
Chr1	13799594	.	C	G	196.90	PASS	.	.
Chr1	13799621	.	A	T	217.77	PASS	.	.
Chr1	13799708	.	G	A	34.77	PASS	.	.
Chr1	13799815	.	A	G	84.77	PASS	.	.
Chr1	13799991	.	A	G	18.59	PASS	.	.
Chr1	13800042	.	T	C	175.77	PASS	.	.
Chr1	13800082	.	T	C	641.96	PASS	.	.
Chr1	13800086	.	C	T	505.77	PASS	.	.
Chr1	13800113	.	A	G	547.77	PASS	.	.
Chr1	13800135	.	A	T	550.77	PASS	.	.
Chr1	13800144	.	C	T	550.77	PASS	.	.
Chr1	13800146	.	T	G	736.77	PASS	.	.
Chr1	13800152	.	G	T	646.77	PASS	.	.
Chr1	13800153	.	C	T	466.77	PASS	.	.
Chr1	13800168	.	T	C	556.77	PASS	.	.
Chr1	13800176	.	G	A	646.77	PASS	.	.
Chr1	13800177	.	T	G	112.77	PASS	.	.
Chr1	13800223	.	T	A	1183.77	PASS	.	.
Chr1	13800224	.	C	T	163.77	PASS	.	.
Chr1	13800263	.	G	T	112.77	PASS	.	.
Chr1	13800272	.	C	T	112.77	PASS	.	.
Chr1	13800363	.	T	C	48.74	PASS	.	.
Chr1	13800390	.	C	T	25.78	PASS	.	.
Chr1	13800396	.	G	A	19.81	PASS	.	.
Chr1	13800404	.	A	G	678.77	PASS	.	.
Chr1	13800411	.	C	T	34.77	PASS	.	.
Chr1	13800413	.	G	T	53.77	PASS	.	.
Chr1	13800429	.	A	T	1085.77	PASS	.	.
Chr1	13800432	.	C	T	76.77	PASS	.	.
Chr1	13800483	.	G	C	508.77	PASS	.	.
Chr1	13800523	.	G	A	526.77	PASS	.	.
Chr1	13800550	.	T	C	1748.77	PASS	.	.
Chr1	13800644	.	T	C	11.12	PASS	.	.
Chr1	13800690	.	A	G	1131.77	PASS	.	.
Chr1	13800695	.	C	G	492.77	PASS	.	.
Chr1	13800707	.	A	C	872.77	PASS	.	.
Chr1	13800708	.	A	T	454.77	PASS	.	.
Chr1	13800717	.	T	C	412.77	PASS	.	.
Chr1	13800718	.	T	C	179.77	PASS	.	.
Chr1	13800723	.	A	G	826.77	PASS	.	.
Chr1	13800729	.	G	A	451.77	PASS	.	.
Chr1	13800740	.	G	A	642.77	PASS	.	.
Chr1	13800761	.	G	A	286.77	PASS	.	.
Chr1	13800775	.	C	T	93.77	PASS	.	.
Chr1	13800845	.	C	T	106.77	PASS	.	.
Chr1	13800853	.	T	C	586.77	PASS	.	.
Chr1	13800856	.	T	C	148.77	PASS	.	.
Chr1	13800868	.	T	C	316.77	PASS	.	.
Chr1	13800949	.	C	T	158.77	PASS	.	.
Chr1	13800995	.	A	G	76.77	PASS	.	.
Chr1	13801001	.	T	C	319.78	PASS	.	.
Chr1	13801002	.	C	A	172.77	PASS	.	.
Chr1	13801102	.	G	A	73.28	PASS	.	.
Chr1	13801117	.	G	T	76.28	PASS	.	.
Chr1	13807412	.	C	A	5124.77	PASS	.	.
Chr1	13807426	.	T	C	5889.77	PASS	.	.
Chr1	13807439	.	T	C	5986.77	PASS	.	.
Chr1	13807441	.	G	T	5806.77	PASS	.	.
Chr1	13807470	.	G	T	6055.77	PASS	.	.
Chr1	13807472	.	A	G	6100.77	PASS	.	.
Chr1	13807493	.	C	T	5866.77	PASS	.	.
Chr1	13807500	.	A	G	5821.77	PASS	.	.
Chr1	13807507	.	G	A	5635.77	PASS	.	.
Chr1	13807511	.	G	A	5545.77	PASS	.	.
Chr1	13807796	.	C	T	3603.77	PASS	.	.
Chr1	13807824	.	C	T	5776.77	PASS	.	.
Chr1	13807841	.	A	G	6122.77	PASS	.	.
Chr1	13807854	.	A	C	6046.77	PASS	.	.
Chr1	13807864	.	T	A	5911.77	PASS	.	.
Chr1	13808000	.	A	C	2105.77	PASS	.	.
Chr1	13808004	.	A	G	2077.77	PASS	.	.
Chr1	13808030	.	A	G	2221.77	PASS	.	.
Chr1	13808031	.	C	T	2221.77	PASS	.	.
Chr1	13808032	.	A	C	2221.77	PASS	.	.
Chr1	13808048	.	C	A	2176.77	PASS	.	.
Chr1	13808052	.	G	T	2086.77	PASS	.	.
Chr1	13808069	.	T	G	2131.77	PASS	.	.
Chr1	13808162	.	T	C	1201.77	PASS	.	.
Chr1	13808174	.	T	G	996.77	PASS	.	.
Chr1	13809182	.	A	T	3125.77	PASS	.	.
Chr1	13809193	.	A	G	4690.77	PASS	.	.
Chr1	13809202	.	T	C	4861.77	PASS	.	.
Chr1	13809213	.	T	C	2973.77	PASS	.	.
Chr1	13809228	.	G	T	4483.77	PASS	.	.
Chr1	13809229	.	G	A	4483.77	PASS	.	.
Chr1	13809307	.	T	C	4261.77	PASS	.	.
Chr1	13809315	.	G	A	4182.77	PASS	.	.
Chr1	13809394	.	G	C	4844.77	PASS	.	.
Chr1	13809466	.	C	A	4986.77	PASS	.	.
Chr1	13809472	.	C	T	5179.77	PASS	.	.
Chr1	13809569	.	G	T	4543.77	PASS	.	.
Chr1	13809585	.	T	A	4627.77	PASS	.	.
Chr1	13809637	.	G	A	3013.77	PASS	.	.
Chr1	13809698	.	C	T	3521.77	PASS	.	.
Chr1	13809727	.	G	A	6395.77	PASS	.	.
Chr1	13809729	.	C	A	6440.77	PASS	.	.
Chr1	13809838	.	A	T	4636.77	PASS	.	.
Chr1	13809867	.	G	T	6665.77	PASS	.	.
Chr1	13809967	.	A	C	6134.77	PASS	.	.
Chr1	13809974	.	C	T	6257.77	PASS	.	.
Chr1	13809992	.	A	C	6299.77	PASS	.	.
Chr1	13809995	.	C	A	6216.77	PASS	.	.
Chr1	13810079	.	A	G	4210.77	PASS	.	.
Chr1	13810431	.	C	T	5491.77	PASS	.	.
Chr1	13810513	.	A	G	3365.77	PASS	.	.
Chr1	13810553	.	A	G	5663.77	PASS	.	.
Chr1	13810578	.	T	G	5411.77	PASS	.	.
Chr1	13810617	.	T	C	5380.77	PASS	.	.
Chr1	13810642	.	C	A	5326.77	PASS	.	.
Chr1	13810643	.	T	C	5326.77	PASS	.	.
Chr1	13810676	.	A	T	4770.77	PASS	.	.
Chr1	13810731	.	C	T	2499.77	PASS	.	.
Chr1	13810746	.	T	G	3871.77	PASS	.	.
Chr1	13810753	.	G	T	3827.77	PASS	.	.
Chr1	13810759	.	G	A	3796.77	PASS	.	.
Chr1	13810768	.	T	G	3673.77	PASS	.	.
Chr1	13810770	.	C	G	3628.77	PASS	.	.
Chr1	13810808	.	T	C	3542.77	PASS	.	.
Chr1	13810824	.	A	T	3706.77	PASS	.	.
Chr1	13810825	.	T	C	3706.77	PASS	.	.
Chr1	13810827	.	C	T	3796.77	PASS	.	.
Chr1	13810840	.	G	A	3886.77	PASS	.	.
Chr1	13810855	.	A	G	3661.77	PASS	.	.
Chr1	13810857	.	A	T	3706.77	PASS	.	.
Chr1	13810864	.	G	A	3706.77	PASS	.	.
Chr1	13810886	.	T	A	3481.77	PASS	.	.
Chr1	13811045	.	C	T	1455.77	PASS	.	.
Chr1	13811046	.	C	T	1455.77	PASS	.	.
Chr1	13811053	.	C	T	1411.77	PASS	.	.
Chr1	13811076	.	T	C	1186.77	PASS	.	.
Chr1	13811088	.	T	C	1096.77	PASS	.	.
Chr1	13811092	.	G	A	916.77	PASS	.	.
Chr1	13811094	.	G	T	916.77	PASS	.	.
Chr1	13811112	.	G	A	736.77	PASS	.	.
Chr1	13811118	.	A	G	646.77	PASS	.	.
Chr1	13811122	.	T	C	556.77	PASS	.	.
Chr1	13811126	.	G	A	556.77	PASS	.	.
Chr1	13811134	.	T	A	376.78	PASS	.	.
Chr1	13811135	.	A	T	331.78	PASS	.	.
Chr1	13811139	.	G	A	331.78	PASS	.	.
Chr1	13811209	.	G	A	539.77	PASS	.	.
Chr1	13811212	.	A	G	511.77	PASS	.	.
Chr1	13811246	.	A	G	241.84	PASS	.	.
Chr1	13811269	.	A	T	196.90	PASS	.	.
Chr1	13811289	.	T	A	376.78	PASS	.	.
Chr1	13811359	.	A	T	781.77	PASS	.	.
Chr1	13811364	.	A	T	820.77	PASS	.	.
Chr1	13811390	.	C	T	1321.77	PASS	.	.
Chr1	13811395	.	A	G	1321.77	PASS	.	.
Chr1	13811397	.	C	A	1366.77	PASS	.	.
Chr1	13811399	.	A	G	1366.77	PASS	.	.
Chr1	13811400	.	C	T	1419.77	PASS	.	.
Chr1	13811405	.	A	G	1506.77	PASS	.	.
Chr1	13811435	.	T	C	2556.77	PASS	.	.
Chr1	13811437	.	T	C	2556.77	PASS	.	.
Chr1	13811473	.	G	A	3788.77	PASS	.	.
Chr1	13811483	.	G	A	3790.77	PASS	.	.
Chr1	13811601	.	T	G	4048.77	PASS	.	.
Chr1	13811619	.	C	A	4004.77	PASS	.	.
Chr1	13811639	.	A	C	3841.77	PASS	.	.
Chr1	13811651	.	G	C	3391.77	PASS	.	.
Chr1	13811662	.	A	G	3256.77	PASS	.	.
Chr1	13811667	.	C	A	3166.77	PASS	.	.
Chr1	13811688	.	T	C	2716.77	PASS	.	.
Chr1	13811697	.	A	C	3211.76	PASS	.	.
Chr1	13811706	.	T	C	3571.77	PASS	.	.
Chr1	13811712	.	A	T	3796.77	PASS	.	.
Chr1	13811718	.	C	A	4002.77	PASS	.	.
Chr1	13811734	.	T	A	3887.77	PASS	.	.
Chr1	13811797	.	G	T	5042.77	PASS	.	.
Chr1	13811800	.	G	A	5042.77	PASS	.	.
Chr1	13811816	.	A	G	4493.77	PASS	.	.
Chr1	13813560	.	T	C	176.90	PASS	.	.
Chr1	13813567	.	A	C	176.90	PASS	.	.
Chr1	13825057	.	C	T	5057.77	PASS	.	.
Chr1	13825062	.	C	A	5113.77	PASS	.	.
Chr1	13825073	.	C	T	3278.77	PASS	.	.
Chr1	13825725	.	A	C	58.28	PASS	.	.
Chr1	13825742	.	A	C	147.84	PASS	.	.
Chr1	13825772	.	T	C	331.78	PASS	.	.
Chr1	13825777	.	C	T	376.78	PASS	.	.
Chr1	13825786	.	T	A	376.78	PASS	.	.
Chr1	13825805	.	A	G	421.77	PASS	.	.
Chr1	13825811	.	C	T	421.77	PASS	.	.
Chr1	13826582	.	A	G	1800.77	PASS	.	.
Chr1	13827744	.	T	A	2806.77	PASS	.	.
Chr1	13827746	.	G	A	2806.77	PASS	.	.
Chr1	13827747	.	A	C	2806.77	PASS	.	.
Chr1	13827752	.	A	T	2851.77	PASS	.	.
Chr1	13827755	.	G	A	2761.77	PASS	.	.
Chr1	13827762	.	A	C	2806.77	PASS	.	.
Chr1	13827764	.	C	T	2806.77	PASS	.	.
Chr1	13827767	.	T	C	2896.77	PASS	.	.
Chr1	13827769	.	T	A	2927.77	PASS	.	.
Chr1	13827773	.	A	G	2889.77	PASS	.	.
Chr1	13827797	.	T	A	2325.77	PASS	.	.
Chr1	13827800	.	A	G	2243.77	PASS	.	.
Chr1	13827801	.	C	G	2233.77	PASS	.	.
Chr1	13827803	.	C	A	2176.77	PASS	.	.
Chr1	13827805	.	G	A	2176.77	PASS	.	.
Chr1	13827813	.	C	T	2321.77	PASS	.	.
Chr1	13827814	.	A	C	2321.77	PASS	.	.
Chr1	13827821	.	C	T	2392.77	PASS	.	.
Chr1	13827833	.	C	T	2581.77	PASS	.	.
Chr1	13827841	.	A	G	2641.77	PASS	.	.
Chr1	13827842	.	G	A	2701.77	PASS	.	.
Chr1	13827848	.	A	C	2711.77	PASS	.	.
Chr1	13827876	.	G	A	2280.77	PASS	.	.
Chr1	13827877	.	A	G	2280.77	PASS	.	.
Chr1	13827888	.	T	A	1726.77	PASS	.	.
Chr1	13827889	.	G	A	1726.77	PASS	.	.
Chr1	13827892	.	T	C	1726.77	PASS	.	.
Chr1	13827908	.	A	G	648.77	PASS	.	.
Chr1	13827919	.	T	C	916.77	PASS	.	.
Chr1	13827927	.	C	T	916.77	PASS	.	.
Chr1	13827933	.	C	T	826.77	PASS	.	.
Chr1	13828744	.	T	G	47.28	PASS	.	.
Chr1	13829005	.	G	A	46.77	PASS	.	.
Chr1	13829015	.	C	T	46.77	PASS	.	.
Chr1	13829024	.	A	G	77.03	PASS	.	.
Chr1	13829224	.	T	A	241.84	PASS	.	.
Chr1	13829228	.	G	A	286.80	PASS	.	.
Chr1	13829248	.	C	T	286.80	PASS	.	.
Chr1	13829258	.	T	C	220.78	PASS	.	.
Chr1	13829269	.	G	A	175.77	PASS	.	.
Chr1	13829275	.	G	A	175.77	PASS	.	.
Chr1	13829306	.	A	G	136.84	PASS	.	.
Chr1	13829324	.	G	A	25.78	PASS	.	.
Chr1	13829326	.	G	A	25.78	PASS	.	.
Chr1	13829334	.	G	A	556.77	PASS	.	.
Chr1	13829343	.	T	A	16.86	PASS	.	.
Chr1	13829351	.	G	C	13.95	PASS	.	.
Chr1	13829362	.	A	G	11.12	PASS	.	.
Chr1	13829372	.	T	C	735.77	PASS	.	.
Chr1	13829407	.	C	T	715.77	PASS	.	.
Chr1	13829413	.	G	A	718.77	PASS	.	.
Chr1	13829423	.	G	A	718.77	PASS	.	.
Chr1	13829432	.	G	T	718.77	PASS	.	.
Chr1	13829433	.	G	A	718.77	PASS	.	.
Chr1	13829470	.	A	G	752.77	PASS	.	.
Chr1	13829475	.	A	C	617.82	PASS	.	.
Chr1	13829494	.	T	C	511.77	PASS	.	.
Chr1	13829507	.	A	T	310.77	PASS	.	.
Chr1	13829522	.	A	G	264.78	PASS	.	.
Chr1	13829556	.	A	G	152.03	PASS	.	.
Chr1	13829563	.	T	C	90.03	PASS	.	.
Chr1	13829591	.	C	T	62.74	PASS	.	.
Chr1	13829603	.	C	T	62.74	PASS	.	.
Chr1	13829627	.	G	T	44.74	PASS	.	.
Chr1	13829694	.	T	C	62.74	PASS	.	.
Chr1	13829696	.	A	G	62.74	PASS	.	.
Chr1	13829738	.	G	A	62.74	PASS	.	.
Chr1	13829740	.	C	T	62.74	PASS	.	.
Chr1	13830514	.	A	G	107.28	PASS	.	.
Chr1	13830765	.	C	T	190.90	PASS	.	.
Chr1	13830769	.	G	A	190.90	PASS	.	.
Chr1	13830808	.	G	A	92.03	PASS	.	.
Chr1	13835897	.	A	G	3201.82	PASS	.	.
Chr1	13835924	.	G	T	2998.77	PASS	.	.
Chr1	13835956	.	A	G	2976.77	PASS	.	.
Chr1	13836004	.	G	A	4935.77	PASS	.	.
Chr1	13836010	.	C	T	4987.77	PASS	.	.
Chr1	13836023	.	C	T	4955.77	PASS	.	.
Chr1	13836057	.	A	G	3507.77	PASS	.	.
Chr1	13836101	.	T	C	3622.77	PASS	.	.
Chr1	13836141	.	G	A	5766.77	PASS	.	.
Chr1	13836150	.	G	A	5725.77	PASS	.	.
Chr1	13836167	.	A	G	3876.77	PASS	.	.
Chr1	13836322	.	A	G	5781.77	PASS	.	.
Chr1	13836333	.	A	C	6026.77	PASS	.	.
Chr1	13836414	.	C	G	4353.77	PASS	.	.
Chr1	13836426	.	A	G	4227.77	PASS	.	.
Chr1	13836520	.	C	G	2631.77	PASS	.	.
Chr1	13836525	.	T	C	2748.77	PASS	.	.
Chr1	13836541	.	T	G	2675.77	PASS	.	.
Chr1	13836678	.	C	T	7378.77	PASS	.	.
Chr1	13836695	.	T	A	7626.77	PASS	.	.
Chr1	13836696	.	A	T	7598.77	PASS	.	.
Chr1	13836804	.	C	A	6309.77	PASS	.	.
Chr1	13836828	.	A	G	4935.77	PASS	.	.
Chr1	13836829	.	C	T	4888.77	PASS	.	.
Chr1	13836856	.	G	A	2748.77	PASS	.	.
Chr1	13836933	.	T	A	2813.77	PASS	.	.
Chr1	13836936	.	G	T	2813.77	PASS	.	.
Chr1	13836945	.	A	G	2491.77	PASS	.	.
Chr1	13837176	.	A	T	9556.77	PASS	.	.
Chr1	13837186	.	C	T	4581.77	PASS	.	.
Chr1	13837192	.	C	A	4650.77	PASS	.	.
Chr1	13837205	.	G	A	10110.77	PASS	.	.
Chr1	13837249	.	T	A	9837.77	PASS	.	.
Chr1	13837254	.	T	G	3703.77	PASS	.	.
Chr1	13837278	.	G	T	3671.77	PASS	.	.
Chr1	13837311	.	T	C	2450.77	PASS	.	.
Chr1	13837388	.	A	G	1625.77	PASS	.	.
Chr1	13837403	.	C	T	8580.77	PASS	.	.
Chr1	13837419	.	G	A	4313.77	PASS	.	.
Chr1	13837424	.	C	T	7981.77	PASS	.	.
Chr1	13837446	.	T	G	3974.77	PASS	.	.
Chr1	13837458	.	A	G	1548.77	PASS	.	.
Chr1	13837488	.	G	A	4647.77	PASS	.	.
Chr1	13837498	.	A	G	4174.77	PASS	.	.
Chr1	13837754	.	A	G	2356.77	PASS	.	.
Chr1	13837782	.	G	T	1188.77	PASS	.	.
Chr1	13837792	.	C	T	2221.77	PASS	.	.
Chr1	13837800	.	T	G	862.77	PASS	.	.
Chr1	13837812	.	G	C	634.77	PASS	.	.
Chr1	13837813	.	A	G	634.77	PASS	.	.
Chr1	13837816	.	G	A	2086.77	PASS	.	.
Chr1	13838238	.	G	A	1094.77	PASS	.	.
Chr1	13838342	.	T	C	1300.77	PASS	.	.
Chr1	13838358	.	T	A	1690.77	PASS	.	.
Chr1	13838367	.	T	A	1638.77	PASS	.	.
Chr1	13838403	.	T	C	1643.77	PASS	.	.
Chr1	13838408	.	C	T	1700.77	PASS	.	.
Chr1	13838467	.	C	A	2654.77	PASS	.	.
Chr1	13838469	.	G	A	2654.77	PASS	.	.
Chr1	13838470	.	T	C	2654.77	PASS	.	.
Chr1	13838503	.	G	A	2266.77	PASS	.	.
Chr1	13838504	.	G	T	2266.77	PASS	.	.
Chr1	13838557	.	C	G	1098.77	PASS	.	.
Chr1	13838691	.	T	G	736.77	PASS	.	.
Chr1	13838696	.	C	T	1050.77	PASS	.	.
Chr1	13838711	.	C	T	1288.77	PASS	.	.
Chr1	13838747	.	T	A	1204.77	PASS	.	.
Chr1	13838821	.	C	T	1636.77	PASS	.	.
Chr1	13838826	.	T	G	1771.77	PASS	.	.
Chr1	13838846	.	G	A	1816.77	PASS	.	.
Chr1	13838852	.	A	C	2131.77	PASS	.	.
Chr1	13838869	.	A	G	2705.77	PASS	.	.
Chr1	13838871	.	G	C	2789.77	PASS	.	.
Chr1	13838878	.	A	C	2928.77	PASS	.	.
Chr1	13838916	.	G	A	4190.77	PASS	.	.
Chr1	13838918	.	A	C	4190.77	PASS	.	.
Chr1	13838961	.	C	G	2593.77	PASS	.	.
Chr1	13840899	.	C	T	148.77	PASS	.	.
Chr1	13840911	.	A	G	170.77	PASS	.	.
Chr1	13840913	.	A	C	655.77	PASS	.	.
Chr1	13840970	.	G	C	66.94	PASS	.	.
Chr1	13841061	.	A	G	107.28	PASS	.	.
Chr1	13841161	.	A	G	675.77	PASS	.	.
Chr1	13841285	.	A	G	945.77	PASS	.	.
Chr1	13841301	.	T	A	973.77	PASS	.	.
Chr1	13841350	.	T	A	572.77	PASS	.	.
Chr1	13841381	.	A	C	550.77	PASS	.	.
Chr1	13841431	.	G	T	586.77	PASS	.	.
Chr1	13841433	.	G	C	586.77	PASS	.	.
Chr1	13841457	.	C	G	156.77	PASS	.	.
Chr1	13841521	.	A	G	187.77	PASS	.	.
Chr1	13841545	.	T	A	736.77	PASS	.	.
Chr1	13841558	.	A	G	736.77	PASS	.	.
Chr1	13841563	.	G	A	646.77	PASS	.	.
Chr1	13841647	.	T	G	193.77	PASS	.	.
Chr1	13841752	.	T	C	398.77	PASS	.	.
Chr1	13841816	.	A	G	780.77	PASS	.	.
Chr1	13841828	.	C	T	691.77	PASS	.	.
Chr1	13841902	.	C	T	381.77	PASS	.	.
Chr1	13841967	.	C	T	122.77	PASS	.	.
Chr1	13842238	.	C	A	138.84	PASS	.	.
Chr1	13842253	.	G	A	21.82	PASS	.	.
Chr1	13849289	.	G	A	2012.77	PASS	.	.
Chr1	13849311	.	C	T	1809.77	PASS	.	.
Chr1	13849335	.	G	T	1501.77	PASS	.	.
Chr1	13849340	.	T	C	1366.77	PASS	.	.
Chr1	13849360	.	A	T	961.77	PASS	.	.
Chr1	13849379	.	C	T	691.77	PASS	.	.
Chr1	13849389	.	A	G	556.77	PASS	.	.
Chr1	13849412	.	A	C	556.77	PASS	.	.
Chr1	13849500	.	A	T	1039.77	PASS	.	.
Chr1	13849525	.	C	T	1492.77	PASS	.	.
Chr1	13849533	.	A	G	1411.77	PASS	.	.
Chr1	13849546	.	C	T	1009.77	PASS	.	.
Chr1	13849552	.	G	T	995.77	PASS	.	.
Chr1	13849555	.	C	T	1231.77	PASS	.	.
Chr1	13849560	.	G	A	786.77	PASS	.	.
Chr1	13849837	.	A	T	88.28	PASS	.	.
Chr1	13849842	.	T	C	62.74	PASS	.	.
Chr1	13850274	.	C	A	1321.77	PASS	.	.
Chr1	13850289	.	T	A	1681.77	PASS	.	.
Chr1	13850307	.	G	A	1681.77	PASS	.	.
Chr1	13850309	.	G	T	1636.77	PASS	.	.
Chr1	13851262	.	A	G	524.77	PASS	.	.
Chr1	13851289	.	G	A	546.77	PASS	.	.
Chr1	13851296	.	G	A	107.77	PASS	.	.
Chr1	13851330	.	T	C	84.28	PASS	.	.
Chr1	13851332	.	T	A	62.74	PASS	.	.
Chr1	13851530	.	C	T	208.78	PASS	.	.
Chr1	13851579	.	A	G	58.28	PASS	.	.
Chr1	13852757	.	G	A	421.77	PASS	.	.
Chr1	13852761	.	A	C	466.77	PASS	.	.
Chr1	13852770	.	G	A	601.77	PASS	.	.
Chr1	13852791	.	A	T	511.77	PASS	.	.
Chr1	13852801	.	G	A	511.77	PASS	.	.
Chr1	13852802	.	C	T	466.77	PASS	.	.
Chr1	13852843	.	A	G	2024.77	PASS	.	.
Chr1	13852852	.	C	T	2005.77	PASS	.	.
Chr1	13852970	.	A	T	1389.77	PASS	.	.
Chr1	13852981	.	G	A	1366.77	PASS	.	.
Chr1	13853082	.	G	A	1184.77	PASS	.	.
Chr1	13853092	.	T	C	1276.77	PASS	.	.
Chr1	13853221	.	C	T	1629.77	PASS	.	.
Chr1	13853296	.	G	C	2140.77	PASS	.	.
Chr1	13853351	.	C	G	2793.77	PASS	.	.
Chr1	13853394	.	A	G	2669.77	PASS	.	.
Chr1	13853396	.	G	C	2669.77	PASS	.	.
Chr1	13853418	.	C	T	1088.77	PASS	.	.
Chr1	13853432	.	C	T	920.77	PASS	.	.
Chr1	13853438	.	T	C	841.77	PASS	.	.
Chr1	13853450	.	A	C	597.77	PASS	.	.
Chr1	13853461	.	C	T	277.78	PASS	.	.
Chr1	13853474	.	T	C	1943.77	PASS	.	.
Chr1	13853509	.	G	A	3555.77	PASS	.	.
Chr1	13853518	.	C	T	3673.77	PASS	.	.
Chr1	13853549	.	C	G	3162.77	PASS	.	.
Chr1	13853612	.	A	T	3536.77	PASS	.	.
Chr1	13853718	.	T	C	4304.77	PASS	.	.
Chr1	13853814	.	A	C	3900.77	PASS	.	.
Chr1	13853851	.	G	A	4343.77	PASS	.	.
Chr1	13853925	.	G	T	2914.77	PASS	.	.
Chr1	13853933	.	G	T	7450.77	PASS	.	.
Chr1	13853936	.	G	A	7368.77	PASS	.	.
Chr1	13854025	.	A	T	4256.77	PASS	.	.
Chr1	13854078	.	A	C	6796.77	PASS	.	.
Chr1	13854081	.	C	G	6850.77	PASS	.	.
Chr1	13854254	.	G	T	3700.77	PASS	.	.
Chr1	13854354	.	A	T	3962.77	PASS	.	.
Chr1	13854403	.	C	T	3589.77	PASS	.	.
Chr1	13854428	.	C	G	5504.77	PASS	.	.
Chr1	13854487	.	A	G	3004.77	PASS	.	.
Chr1	13854613	.	C	T	3651.77	PASS	.	.
Chr1	13854692	.	G	A	3673.77	PASS	.	.
Chr1	13854733	.	T	C	3279.77	PASS	.	.
Chr1	13854750	.	A	G	3070.77	PASS	.	.
Chr1	13854827	.	A	G	2918.77	PASS	.	.
Chr1	13854846	.	A	C	3001.77	PASS	.	.
Chr1	13854866	.	C	T	3019.77	PASS	.	.
Chr1	13854932	.	T	C	3764.77	PASS	.	.
Chr1	13855032	.	G	C	3458.77	PASS	.	.
Chr1	13855086	.	T	C	5409.77	PASS	.	.
Chr1	13855091	.	C	T	5523.77	PASS	.	.
Chr1	13855147	.	G	C	3363.77	PASS	.	.
Chr1	13855168	.	T	C	3004.77	PASS	.	.
Chr1	13855188	.	G	A	2917.77	PASS	.	.
Chr1	13855209	.	G	A	5288.77	PASS	.	.
Chr1	13855211	.	G	A	5288.77	PASS	.	.
Chr1	13855234	.	T	C	3486.77	PASS	.	.
Chr1	13855319	.	G	C	3240.77	PASS	.	.
Chr1	13855366	.	G	T	3028.77	PASS	.	.
Chr1	13855427	.	A	G	5346.77	PASS	.	.
Chr1	13855434	.	T	C	5387.77	PASS	.	.
Chr1	13855525	.	C	T	3293.77	PASS	.	.
Chr1	13855590	.	T	C	5623.77	PASS	.	.
Chr1	13855591	.	T	C	5623.77	PASS	.	.
Chr1	13855592	.	G	A	5668.77	PASS	.	.
Chr1	13855606	.	C	T	5697.77	PASS	.	.
Chr1	13855625	.	C	T	5516.77	PASS	.	.
Chr1	13855644	.	C	G	5265.77	PASS	.	.
Chr1	13855693	.	C	G	5292.77	PASS	.	.
Chr1	13855698	.	G	A	5407.77	PASS	.	.
Chr1	13855710	.	G	A	5285.77	PASS	.	.
Chr1	13855805	.	A	G	3675.77	PASS	.	.
Chr1	13855924	.	A	G	3777.77	PASS	.	.
Chr1	13855958	.	G	A	5532.77	PASS	.	.
Chr1	13856221	.	G	A	3398.77	PASS	.	.
Chr1	13856282	.	C	T	3250.77	PASS	.	.
Chr1	13856364	.	A	T	3540.77	PASS	.	.
Chr1	13856406	.	G	T	3215.74	PASS	.	.
Chr1	13856470	.	T	C	2878.77	PASS	.	.
Chr1	13856488	.	G	A	4561.77	PASS	.	.
Chr1	13856490	.	G	A	4620.77	PASS	.	.
Chr1	13856497	.	T	C	4703.77	PASS	.	.
Chr1	13856568	.	G	A	3061.77	PASS	.	.
Chr1	13856721	.	T	C	3354.77	PASS	.	.
Chr1	13856841	.	A	T	2968.77	PASS	.	.
Chr1	13856883	.	A	G	4990.77	PASS	.	.
Chr1	13856900	.	A	G	5521.77	PASS	.	.
Chr1	13856994	.	T	C	4914.77	PASS	.	.
Chr1	13857005	.	T	A	4950.77	PASS	.	.
Chr1	13857011	.	G	T	4885.77	PASS	.	.
Chr1	13857160	.	A	G	3018.77	PASS	.	.
Chr1	13857204	.	G	A	4993.77	PASS	.	.
Chr1	13857209	.	C	T	5128.77	PASS	.	.
Chr1	13857228	.	T	G	5371.77	PASS	.	.
Chr1	13857234	.	A	G	5236.77	PASS	.	.
Chr1	13857242	.	A	T	5326.77	PASS	.	.
Chr1	13857254	.	A	G	5416.77	PASS	.	.
Chr1	13857257	.	A	T	5551.77	PASS	.	.
Chr1	13857258	.	A	T	5551.77	PASS	.	.
Chr1	13857266	.	G	A	5191.77	PASS	.	.
Chr1	13857286	.	T	C	5469.77	PASS	.	.
Chr1	13857298	.	C	T	5250.77	PASS	.	.
Chr1	13857368	.	A	G	3008.77	PASS	.	.
Chr1	13857418	.	A	T	2940.77	PASS	.	.
Chr1	13857455	.	A	G	4471.77	PASS	.	.
Chr1	13857593	.	A	G	4484.77	PASS	.	.
Chr1	13857594	.	A	T	4484.77	PASS	.	.
Chr1	13857614	.	A	G	4411.77	PASS	.	.
Chr1	13857627	.	T	C	4517.77	PASS	.	.
Chr1	13857676	.	G	A	4553.77	PASS	.	.
Chr1	13857685	.	T	C	4417.77	PASS	.	.
Chr1	13857764	.	A	C	2630.77	PASS	.	.
Chr1	13857839	.	T	C	4181.77	PASS	.	.
Chr1	13857842	.	A	G	4180.77	PASS	.	.
Chr1	13857956	.	A	C	3014.77	PASS	.	.
Chr1	13857994	.	G	C	2760.77	PASS	.	.
Chr1	13858227	.	A	G	2758.77	PASS	.	.
Chr1	13858394	.	A	T	3343.77	PASS	.	.
Chr1	13858556	.	A	G	3479.77	PASS	.	.
Chr1	13858570	.	C	T	3454.77	PASS	.	.
Chr1	13858651	.	A	C	6385.77	PASS	.	.
Chr1	13858657	.	C	T	6523.77	PASS	.	.
Chr1	13858812	.	A	T	3351.77	PASS	.	.
Chr1	13858862	.	T	A	3075.77	PASS	.	.
Chr1	13858937	.	C	T	5555.77	PASS	.	.
Chr1	13858940	.	C	T	5584.77	PASS	.	.
Chr1	13859067	.	A	T	4753.77	PASS	.	.
Chr1	13859079	.	T	C	4732.77	PASS	.	.
Chr1	13859105	.	T	A	3014.77	PASS	.	.
Chr1	13859146	.	T	A	3284.77	PASS	.	.
Chr1	13859215	.	A	G	3713.77	PASS	.	.
Chr1	13859281	.	T	C	5228.77	PASS	.	.
Chr1	13859302	.	G	A	5101.77	PASS	.	.
Chr1	13859309	.	C	T	5011.77	PASS	.	.
Chr1	13859313	.	C	T	5101.77	PASS	.	.
Chr1	13859314	.	A	G	5101.77	PASS	.	.
Chr1	13859336	.	T	C	5146.77	PASS	.	.
Chr1	13859347	.	C	T	5011.77	PASS	.	.
Chr1	13859413	.	G	A	4087.77	PASS	.	.
Chr1	13859437	.	T	C	4254.77	PASS	.	.
Chr1	13859470	.	A	G	3113.77	PASS	.	.
Chr1	13859583	.	C	G	3589.77	PASS	.	.
Chr1	13859658	.	C	A	5205.77	PASS	.	.
Chr1	13859664	.	A	T	5252.77	PASS	.	.
Chr1	13859667	.	A	C	5146.77	PASS	.	.
Chr1	13859713	.	T	G	4737.77	PASS	.	.
Chr1	13859714	.	T	A	4737.77	PASS	.	.
Chr1	13859742	.	C	A	3032.77	PASS	.	.
Chr1	13859831	.	T	G	4358.77	PASS	.	.
Chr1	13859851	.	C	A	4602.77	PASS	.	.
Chr1	13859889	.	G	A	5366.77	PASS	.	.
Chr1	13859895	.	T	C	5401.77	PASS	.	.
Chr1	13859910	.	T	C	5316.77	PASS	.	.
Chr1	13860108	.	C	T	3462.77	PASS	.	.
Chr1	13860154	.	T	C	5280.77	PASS	.	.
Chr1	13860155	.	G	A	5311.77	PASS	.	.
Chr1	13860171	.	T	C	5099.77	PASS	.	.
Chr1	13860204	.	A	G	4894.77	PASS	.	.
Chr1	13860210	.	T	C	4749.77	PASS	.	.
Chr1	13860371	.	G	A	3969.77	PASS	.	.
Chr1	13860418	.	G	A	2888.77	PASS	.	.
Chr1	13860596	.	A	C	3600.77	PASS	.	.
Chr1	13860620	.	G	A	4431.77	PASS	.	.
Chr1	13860698	.	A	G	3181.78	PASS	.	.
Chr1	13860768	.	C	T	4820.77	PASS	.	.
Chr1	13860790	.	C	T	4631.77	PASS	.	.
Chr1	13860819	.	G	A	2915.77	PASS	.	.
Chr1	13860990	.	T	C	3115.77	PASS	.	.
Chr1	13861087	.	T	G	3348.77	PASS	.	.
Chr1	13861140	.	G	A	5464.77	PASS	.	.
Chr1	13861162	.	C	T	5774.77	PASS	.	.
Chr1	13861163	.	C	T	5746.77	PASS	.	.
Chr1	13861301	.	T	A	3124.77	PASS	.	.
Chr1	13861327	.	T	C	3513.77	PASS	.	.
Chr1	13861476	.	T	C	3927.77	PASS	.	.
Chr1	13861519	.	A	G	3903.77	PASS	.	.
Chr1	13861575	.	C	T	3874.77	PASS	.	.
Chr1	13861611	.	A	T	4356.77	PASS	.	.
Chr1	13861636	.	C	T	4507.77	PASS	.	.
Chr1	13861693	.	C	T	6163.77	PASS	.	.
Chr1	13861702	.	T	C	6303.77	PASS	.	.
Chr1	13861751	.	T	C	5805.77	PASS	.	.
Chr1	13861756	.	T	A	6012.77	PASS	.	.
Chr1	13861757	.	T	A	6012.77	PASS	.	.
Chr1	13861783	.	A	T	6227.77	PASS	.	.
Chr1	13861785	.	G	C	6227.77	PASS	.	.
Chr1	13861822	.	G	A	3847.77	PASS	.	.
Chr1	13861897	.	G	C	3625.77	PASS	.	.
Chr1	13862001	.	T	C	4118.77	PASS	.	.
Chr1	13862035	.	A	C	4224.77	PASS	.	.
Chr1	13862063	.	T	C	4368.77	PASS	.	.
Chr1	13862144	.	T	C	3874.77	PASS	.	.
Chr1	13862234	.	G	A	2711.77	PASS	.	.
Chr1	13862275	.	C	T	2331.77	PASS	.	.
Chr1	13862386	.	T	C	1339.77	PASS	.	.
Chr1	13862438	.	C	A	638.77	PASS	.	.
Chr1	13862565	.	C	G	3027.77	PASS	.	.
Chr1	13862582	.	G	T	3230.05	PASS	.	.
Chr1	13862782	.	C	G	2438.77	PASS	.	.
Chr1	13862820	.	A	T	2853.77	PASS	.	.
Chr1	13862891	.	T	C	1791.77	PASS	.	.
Chr1	13863188	.	T	C	804.77	PASS	.	.
Chr1	13863194	.	T	G	52.77	PASS	.	.
Chr1	13863202	.	G	T	99.77	PASS	.	.
Chr1	13863234	.	A	T	43.77	PASS	.	.
Chr1	13863294	.	T	A	197.77	PASS	.	.
Chr1	13863340	.	C	T	1228.77	PASS	.	.
Chr1	13863369	.	G	T	12.99	PASS	.	.
Chr1	13863557	.	G	C	5578.77	PASS	.	.
Chr1	13863570	.	C	T	161.77	PASS	.	.
Chr1	13863574	.	C	T	100.77	PASS	.	.
Chr1	13863625	.	C	A	236.77	PASS	.	.
Chr1	13863662	.	A	T	392.77	PASS	.	.
Chr1	13863671	.	G	A	364.77	PASS	.	.
Chr1	13863688	.	A	G	1445.77	PASS	.	.
Chr1	13863746	.	G	A	106.77	PASS	.	.
Chr1	13863750	.	T	C	2924.77	PASS	.	.
Chr1	13863819	.	G	A	4171.77	PASS	.	.
Chr1	13863837	.	G	C	899.77	PASS	.	.
Chr1	13863898	.	A	G	1225.77	PASS	.	.
Chr1	13863932	.	C	T	3837.77	PASS	.	.
Chr1	13863938	.	A	T	1270.77	PASS	.	.
Chr1	13863974	.	G	A	293.77	PASS	.	.
Chr1	13863975	.	T	C	339.77	PASS	.	.
Chr1	13863980	.	G	A	3661.77	PASS	.	.
Chr1	13864042	.	G	A	282.77	PASS	.	.
Chr1	13864049	.	T	C	212.77	PASS	.	.
Chr1	13864057	.	G	A	559.77	PASS	.	.
Chr1	13864103	.	G	A	1671.77	PASS	.	.
Chr1	13864125	.	T	C	207.77	PASS	.	.
Chr1	13864138	.	A	T	117.77	PASS	.	.
Chr1	13864161	.	C	T	191.77	PASS	.	.
Chr1	13864237	.	A	G	3384.77	PASS	.	.
Chr1	13864241	.	G	C	2003.77	PASS	.	.
Chr1	13864242	.	A	T	2003.77	PASS	.	.
Chr1	13864285	.	G	A	1246.77	PASS	.	.
Chr1	13864320	.	T	C	2468.77	PASS	.	.
Chr1	13864379	.	G	A	2030.77	PASS	.	.
Chr1	13864391	.	G	A	244.77	PASS	.	.
Chr1	13864420	.	G	A	241.77	PASS	.	.
Chr1	13864425	.	G	T	1566.77	PASS	.	.
Chr1	13864434	.	T	G	136.77	PASS	.	.
Chr1	13864469	.	A	G	781.77	PASS	.	.
Chr1	13864473	.	T	C	736.77	PASS	.	.
Chr1	13864489	.	A	T	701.77	PASS	.	.
Chr1	13864528	.	C	T	370.28	PASS	.	.
Chr1	13864571	.	G	A	420.77	PASS	.	.
Chr1	13864867	.	T	C	5583.77	PASS	.	.
Chr1	13864873	.	A	G	5668.77	PASS	.	.
Chr1	13864917	.	T	C	3601.77	PASS	.	.
Chr1	13864956	.	G	A	3166.77	PASS	.	.
Chr1	13865038	.	T	C	3112.77	PASS	.	.
Chr1	13865105	.	G	C	3542.77	PASS	.	.
Chr1	13865136	.	G	T	3420.77	PASS	.	.
Chr1	13865279	.	T	C	4713.77	PASS	.	.
Chr1	13865299	.	C	T	4776.77	PASS	.	.
Chr1	13865374	.	C	G	6185.77	PASS	.	.
Chr1	13865398	.	C	A	6504.77	PASS	.	.
Chr1	13865402	.	A	T	6473.77	PASS	.	.
Chr1	13865443	.	G	A	3364.77	PASS	.	.
Chr1	13865564	.	T	C	3147.77	PASS	.	.
Chr1	13865649	.	T	C	4814.77	PASS	.	.
Chr1	13865651	.	G	T	4814.77	PASS	.	.
Chr1	13865704	.	T	G	2921.77	PASS	.	.
Chr1	13865932	.	C	G	3042.77	PASS	.	.
Chr1	13865976	.	A	C	4778.77	PASS	.	.
Chr1	13865981	.	G	C	4788.77	PASS	.	.
Chr1	13866172	.	G	A	3736.77	PASS	.	.
Chr1	13866174	.	A	G	3736.77	PASS	.	.
Chr1	13866239	.	T	G	3841.77	PASS	.	.
Chr1	13866247	.	A	G	3822.77	PASS	.	.
Chr1	13866251	.	A	G	3777.77	PASS	.	.
Chr1	13866272	.	T	C	3025.77	PASS	.	.
Chr1	13866276	.	A	G	3050.77	PASS	.	.
Chr1	13866304	.	A	G	2135.77	PASS	.	.
Chr1	13866431	.	A	G	2691.77	PASS	.	.
Chr1	13866495	.	G	T	3751.77	PASS	.	.
Chr1	13866641	.	A	G	6254.77	PASS	.	.
Chr1	13866663	.	G	C	6595.77	PASS	.	.
Chr1	13866767	.	A	G	4027.77	PASS	.	.
Chr1	13866830	.	C	T	3554.77	PASS	.	.
Chr1	13866856	.	A	G	3429.77	PASS	.	.
Chr1	13867009	.	G	A	4016.77	PASS	.	.
Chr1	13867276	.	T	A	3319.77	PASS	.	.
Chr1	13867334	.	T	C	5506.77	PASS	.	.
Chr1	13867335	.	T	A	5506.77	PASS	.	.
Chr1	13867340	.	T	A	5461.77	PASS	.	.
Chr1	13867362	.	A	T	4608.77	PASS	.	.
Chr1	13867414	.	A	T	2775.77	PASS	.	.
Chr1	13867570	.	G	A	4672.77	PASS	.	.
Chr1	13867572	.	C	A	4672.77	PASS	.	.
Chr1	13867584	.	C	T	5028.77	PASS	.	.
Chr1	13867589	.	C	A	5188.77	PASS	.	.
Chr1	13867591	.	C	A	5160.77	PASS	.	.
Chr1	13867620	.	C	A	3446.77	PASS	.	.
Chr1	13867699	.	G	A	3016.77	PASS	.	.
Chr1	13867892	.	G	A	5261.77	PASS	.	.
Chr1	13867911	.	C	T	5309.77	PASS	.	.
Chr1	13867967	.	T	C	3215.74	PASS	.	.
Chr1	13868057	.	A	G	3027.77	PASS	.	.
Chr1	13868119	.	C	T	5419.77	PASS	.	.
Chr1	13868126	.	C	T	5419.77	PASS	.	.
Chr1	13868212	.	C	T	3327.77	PASS	.	.
Chr1	13868246	.	C	T	3189.78	PASS	.	.
Chr1	13868303	.	G	T	3379.77	PASS	.	.
Chr1	13868363	.	C	G	3520.77	PASS	.	.
Chr1	13868392	.	T	A	3478.77	PASS	.	.
Chr1	13868425	.	A	G	3539.77	PASS	.	.
Chr1	13868522	.	T	G	3751.77	PASS	.	.
Chr1	13868603	.	G	C	3794.77	PASS	.	.
Chr1	13868645	.	A	T	6127.77	PASS	.	.
Chr1	13868648	.	C	T	6127.77	PASS	.	.
Chr1	13868713	.	A	C	3864.77	PASS	.	.
Chr1	13868757	.	T	C	3854.77	PASS	.	.
Chr1	13868824	.	A	T	5101.77	PASS	.	.
Chr1	13868826	.	A	G	5101.77	PASS	.	.
Chr1	13868856	.	G	T	2970.77	PASS	.	.
Chr1	13868925	.	T	C	2773.77	PASS	.	.
Chr1	13868990	.	G	A	4212.77	PASS	.	.
Chr1	13869013	.	T	C	4536.77	PASS	.	.
Chr1	13869053	.	C	T	3297.77	PASS	.	.
Chr1	13869129	.	C	T	4340.77	PASS	.	.
Chr1	13869302	.	G	C	2005.77	PASS	.	.
Chr1	13869359	.	G	A	1979.77	PASS	.	.
Chr1	13869385	.	C	A	2026.77	PASS	.	.
Chr1	13869639	.	A	T	2443.77	PASS	.	.
Chr1	13869702	.	C	T	3547.77	PASS	.	.
Chr1	13869703	.	G	A	3547.77	PASS	.	.
Chr1	13869763	.	C	T	2258.77	PASS	.	.
Chr1	13869784	.	C	A	2087.77	PASS	.	.
Chr1	13869806	.	T	A	1903.77	PASS	.	.
Chr1	13869834	.	G	T	771.77	PASS	.	.
Chr1	13870127	.	T	G	114.77	PASS	.	.
Chr1	13870129	.	C	A	115.77	PASS	.	.
Chr1	13870276	.	C	T	97.77	PASS	.	.
Chr1	13870285	.	A	G	437.77	PASS	.	.
Chr1	13870291	.	G	A	97.77	PASS	.	.
Chr1	13870596	.	A	G	2977.77	PASS	.	.
Chr1	13870606	.	C	T	2861.77	PASS	.	.
Chr1	13870638	.	G	A	1486.77	PASS	.	.
Chr1	13870667	.	T	G	1289.77	PASS	.	.
Chr1	13870757	.	G	C	2527.77	PASS	.	.
Chr1	13870894	.	C	G	2612.77	PASS	.	.
Chr1	13870961	.	T	A	4357.77	PASS	.	.
Chr1	13870967	.	T	C	4464.77	PASS	.	.
Chr1	13871005	.	A	G	3129.77	PASS	.	.
Chr1	13871084	.	C	T	2702.77	PASS	.	.
Chr1	13871247	.	G	T	2719.77	PASS	.	.
Chr1	13871268	.	G	A	4221.77	PASS	.	.
Chr1	13871271	.	G	A	4247.77	PASS	.	.
Chr1	13871272	.	T	A	4247.77	PASS	.	.
Chr1	13871285	.	A	C	2428.77	PASS	.	.
Chr1	13871311	.	A	G	3905.77	PASS	.	.
Chr1	13871315	.	T	G	3877.77	PASS	.	.
Chr1	13871331	.	G	A	3776.77	PASS	.	.
Chr1	13871338	.	G	T	3787.77	PASS	.	.
Chr1	13871356	.	G	A	2600.77	PASS	.	.
Chr1	13871401	.	T	A	2659.77	PASS	.	.
Chr1	13871461	.	T	C	2786.77	PASS	.	.
Chr1	13871528	.	A	G	3285.77	PASS	.	.
Chr1	13871623	.	A	G	4789.77	PASS	.	.
Chr1	13871645	.	T	C	4801.77	PASS	.	.
Chr1	13871790	.	T	A	2816.77	PASS	.	.
Chr1	13871818	.	G	A	2985.77	PASS	.	.
Chr1	13871857	.	A	G	2754.77	PASS	.	.
Chr1	13871954	.	A	T	4689.77	PASS	.	.
Chr1	13871963	.	T	C	4992.77	PASS	.	.
Chr1	13871992	.	A	G	4231.77	PASS	.	.
Chr1	13871998	.	A	G	3719.77	PASS	.	.
Chr1	13872028	.	A	G	3597.77	PASS	.	.
Chr1	13872036	.	C	A	3740.77	PASS	.	.
Chr1	13872075	.	A	C	2915.77	PASS	.	.
Chr1	13872156	.	G	A	5082.77	PASS	.	.
Chr1	13872160	.	C	T	5051.77	PASS	.	.
Chr1	13872213	.	G	A	3372.77	PASS	.	.
Chr1	13872288	.	G	A	2797.77	PASS	.	.
Chr1	13872372	.	A	G	5403.77	PASS	.	.
Chr1	13872375	.	T	C	5583.77	PASS	.	.
Chr1	13872400	.	A	C	5776.77	PASS	.	.
Chr1	13872412	.	T	A	5821.77	PASS	.	.
Chr1	13872422	.	G	T	5971.77	PASS	.	.
Chr1	13872439	.	C	T	5883.77	PASS	.	.
Chr1	13872470	.	C	T	3749.77	PASS	.	.
Chr1	13872614	.	T	A	3597.77	PASS	.	.
Chr1	13872645	.	T	C	4098.77	PASS	.	.
Chr1	13872733	.	T	C	6551.77	PASS	.	.
Chr1	13872747	.	G	A	6773.77	PASS	.	.
Chr1	13872767	.	T	G	6785.77	PASS	.	.
Chr1	13872768	.	A	G	6740.77	PASS	.	.
Chr1	13872814	.	C	T	6470.77	PASS	.	.
Chr1	13872823	.	A	T	6663.77	PASS	.	.
Chr1	13872828	.	A	G	6568.77	PASS	.	.
Chr1	13872881	.	G	A	4120.77	PASS	.	.
Chr1	13872919	.	G	A	4550.77	PASS	.	.
Chr1	13872946	.	C	A	6904.77	PASS	.	.
Chr1	13872963	.	T	C	7053.77	PASS	.	.
Chr1	13872973	.	T	G	6582.77	PASS	.	.
Chr1	13873037	.	T	C	4423.77	PASS	.	.
Chr1	13873090	.	T	C	4181.77	PASS	.	.
Chr1	13873148	.	A	G	6597.77	PASS	.	.
Chr1	13873152	.	T	C	6570.77	PASS	.	.
Chr1	13873192	.	A	G	4550.77	PASS	.	.
Chr1	13873276	.	A	C	4356.77	PASS	.	.
Chr1	13873293	.	T	C	4163.77	PASS	.	.
Chr1	13873448	.	G	A	3448.77	PASS	.	.
Chr1	13873487	.	C	T	5145.77	PASS	.	.
Chr1	13873505	.	A	C	4936.77	PASS	.	.
Chr1	13873568	.	G	A	3363.77	PASS	.	.
Chr1	13873628	.	A	G	3248.77	PASS	.	.
Chr1	13873655	.	G	T	5033.77	PASS	.	.
Chr1	13873672	.	C	T	5185.77	PASS	.	.
Chr1	13873680	.	G	A	4977.77	PASS	.	.
Chr1	13873782	.	G	A	4387.77	PASS	.	.
Chr1	13873794	.	T	C	4555.77	PASS	.	.
Chr1	13873816	.	C	T	4432.77	PASS	.	.
Chr1	13873845	.	G	C	4669.77	PASS	.	.
Chr1	13873865	.	A	G	4869.77	PASS	.	.
Chr1	13873871	.	T	C	5016.77	PASS	.	.
Chr1	13873878	.	T	C	4919.77	PASS	.	.
Chr1	13873922	.	T	C	3134.77	PASS	.	.
Chr1	13874024	.	C	T	3582.77	PASS	.	.
Chr1	13874081	.	G	C	5219.77	PASS	.	.
Chr1	13874091	.	G	A	5391.77	PASS	.	.
Chr1	13874098	.	T	C	5360.77	PASS	.	.
Chr1	13874115	.	C	T	3573.77	PASS	.	.
Chr1	13874134	.	G	A	3376.77	PASS	.	.
Chr1	13874162	.	C	A	3318.77	PASS	.	.
Chr1	13874173	.	T	A	3512.77	PASS	.	.
Chr1	13874232	.	C	T	3263.77	PASS	.	.
Chr1	13874324	.	T	C	3575.77	PASS	.	.
Chr1	13874433	.	C	A	3727.77	PASS	.	.
Chr1	13874446	.	C	A	3587.77	PASS	.	.
Chr1	13874513	.	G	A	3361.77	PASS	.	.
Chr1	13874540	.	A	C	3461.77	PASS	.	.
Chr1	13874642	.	A	G	3734.77	PASS	.	.
Chr1	13874740	.	T	C	2969.77	PASS	.	.
Chr1	13874884	.	T	G	2456.77	PASS	.	.
Chr1	13874997	.	G	A	5155.77	PASS	.	.
Chr1	13875000	.	A	G	5100.77	PASS	.	.
Chr1	13875039	.	A	G	4717.77	PASS	.	.
Chr1	13875057	.	A	T	4367.77	PASS	.	.
Chr1	13875067	.	T	C	4274.77	PASS	.	.
Chr1	13875118	.	A	G	2951.77	PASS	.	.
Chr1	13875152	.	G	T	4092.77	PASS	.	.
Chr1	13875159	.	T	A	4132.77	PASS	.	.
Chr1	13875207	.	C	T	4111.77	PASS	.	.
Chr1	13875210	.	A	G	4029.31	PASS	.	.
Chr1	13875291	.	C	T	2659.77	PASS	.	.
Chr1	13875338	.	C	T	2478.77	PASS	.	.
Chr1	13875468	.	T	C	2899.77	PASS	.	.
Chr1	13875530	.	C	A	3063.77	PASS	.	.
Chr1	13875643	.	A	C	4116.77	PASS	.	.
Chr1	13875690	.	A	C	3977.77	PASS	.	.
Chr1	13875723	.	G	A	3719.77	PASS	.	.
Chr1	13875875	.	T	A	4253.77	PASS	.	.
Chr1	13876011	.	T	C	3835.77	PASS	.	.
Chr1	13876067	.	G	T	6220.77	PASS	.	.
Chr1	13876071	.	C	T	6236.77	PASS	.	.
Chr1	13876139	.	G	A	5814.77	PASS	.	.
Chr1	13876143	.	T	C	5819.77	PASS	.	.
Chr1	13876196	.	T	G	2734.77	PASS	.	.
Chr1	13876315	.	G	T	2545.77	PASS	.	.
Chr1	13876353	.	T	C	2886.77	PASS	.	.
Chr1	13876390	.	G	A	4654.77	PASS	.	.
Chr1	13876394	.	T	C	4748.77	PASS	.	.
Chr1	13876431	.	A	G	4269.77	PASS	.	.
Chr1	13876449	.	G	C	4320.77	PASS	.	.
Chr1	13876520	.	C	A	2990.77	PASS	.	.
Chr1	13876669	.	A	C	3556.77	PASS	.	.
Chr1	13876810	.	T	C	6015.77	PASS	.	.
Chr1	13876825	.	C	T	6167.77	PASS	.	.
Chr1	13876844	.	C	T	6072.77	PASS	.	.
Chr1	13876854	.	T	G	5614.77	PASS	.	.
Chr1	13877092	.	A	C	3327.77	PASS	.	.
Chr1	13877155	.	G	A	3087.77	PASS	.	.
Chr1	13877184	.	C	T	5575.77	PASS	.	.
Chr1	13877188	.	A	G	5543.77	PASS	.	.
Chr1	13877219	.	G	A	5817.77	PASS	.	.
Chr1	13877227	.	T	A	5934.77	PASS	.	.
Chr1	13877252	.	T	C	3614.77	PASS	.	.
Chr1	13877316	.	G	C	3593.77	PASS	.	.
Chr1	13877341	.	A	T	3837.77	PASS	.	.
Chr1	13877405	.	T	A	4270.77	PASS	.	.
Chr1	13877502	.	C	A	4420.77	PASS	.	.
Chr1	13877563	.	A	C	4364.77	PASS	.	.
Chr1	13877600	.	T	A	6299.77	PASS	.	.
Chr1	13877602	.	A	G	6299.77	PASS	.	.
Chr1	13877675	.	C	T	3968.77	PASS	.	.
Chr1	13877782	.	A	T	6336.77	PASS	.	.
Chr1	13877786	.	A	G	6316.77	PASS	.	.
Chr1	13877848	.	A	C	3444.77	PASS	.	.
Chr1	13877893	.	C	T	4898.77	PASS	.	.
Chr1	13877905	.	C	T	4823.77	PASS	.	.
Chr1	13877944	.	C	T	3351.77	PASS	.	.
Chr1	13877975	.	C	A	5445.77	PASS	.	.
Chr1	13877980	.	A	G	5456.77	PASS	.	.
Chr1	13878041	.	G	A	4921.77	PASS	.	.
Chr1	13878061	.	A	G	4201.77	PASS	.	.
Chr1	13878080	.	T	A	3903.77	PASS	.	.
Chr1	13878409	.	C	T	2937.77	PASS	.	.
Chr1	13878443	.	T	G	3244.77	PASS	.	.
Chr1	13878478	.	C	T	3314.77	PASS	.	.
Chr1	13878536	.	A	G	2902.77	PASS	.	.
Chr1	13878675	.	T	C	3752.77	PASS	.	.
Chr1	13878704	.	T	C	3587.77	PASS	.	.
Chr1	13878722	.	T	C	3269.77	PASS	.	.
Chr1	13878809	.	G	C	3279.77	PASS	.	.
Chr1	13878889	.	G	A	4975.77	PASS	.	.
Chr1	13879037	.	A	C	4488.77	PASS	.	.
Chr1	13879063	.	T	C	4144.77	PASS	.	.
Chr1	13879081	.	T	C	4288.77	PASS	.	.
Chr1	13879122	.	C	T	2562.77	PASS	.	.
Chr1	13879162	.	C	G	3714.77	PASS	.	.
Chr1	13879182	.	T	C	3688.77	PASS	.	.
Chr1	13879225	.	T	C	3595.77	PASS	.	.
Chr1	13879229	.	A	G	3679.77	PASS	.	.
Chr1	13879274	.	G	A	2622.77	PASS	.	.
Chr1	13879318	.	C	A	4721.77	PASS	.	.
Chr1	13879336	.	G	T	4537.77	PASS	.	.
Chr1	13879416	.	G	A	2379.77	PASS	.	.
Chr1	13879458	.	C	T	3745.77	PASS	.	.
Chr1	13879476	.	A	T	3898.77	PASS	.	.
Chr1	13879518	.	A	T	2609.77	PASS	.	.
Chr1	13879586	.	C	G	3273.77	PASS	.	.
Chr1	13879674	.	G	A	3387.77	PASS	.	.
Chr1	13879700	.	C	G	3179.76	PASS	.	.
Chr1	13879803	.	A	T	5041.77	PASS	.	.
Chr1	13879808	.	T	G	5042.77	PASS	.	.
Chr1	13879857	.	C	T	3154.77	PASS	.	.
Chr1	13879888	.	A	G	5543.77	PASS	.	.
Chr1	13880114	.	G	C	3007.77	PASS	.	.
Chr1	13880145	.	T	C	3052.77	PASS	.	.
Chr1	13880275	.	T	C	4732.77	PASS	.	.
Chr1	13880294	.	C	T	5562.77	PASS	.	.
Chr1	13880317	.	C	T	5390.77	PASS	.	.
Chr1	13880393	.	C	T	3820.77	PASS	.	.
Chr1	13880420	.	G	A	5993.77	PASS	.	.
Chr1	13880430	.	A	G	6023.77	PASS	.	.
Chr1	13880443	.	T	C	5674.77	PASS	.	.
Chr1	13880481	.	C	T	3495.77	PASS	.	.
Chr1	13880537	.	A	C	3228.29	PASS	.	.
Chr1	13880624	.	C	T	4123.77	PASS	.	.
Chr1	13880634	.	A	T	4322.77	PASS	.	.
Chr1	13880639	.	A	G	4353.77	PASS	.	.
Chr1	13880655	.	A	G	4099.77	PASS	.	.
Chr1	13880707	.	C	T	5056.77	PASS	.	.
Chr1	13880708	.	C	T	5056.77	PASS	.	.
Chr1	13880895	.	G	T	3460.77	PASS	.	.
Chr1	13880994	.	A	C	3491.77	PASS	.	.
Chr1	13881049	.	T	C	5293.77	PASS	.	.
Chr1	13881051	.	A	G	5293.77	PASS	.	.
Chr1	13881126	.	G	A	3294.77	PASS	.	.
Chr1	13881151	.	C	T	3026.77	PASS	.	.
Chr1	13881172	.	G	A	4616.77	PASS	.	.
Chr1	13881177	.	C	G	4697.77	PASS	.	.
Chr1	13881335	.	T	C	3056.77	PASS	.	.
Chr1	13881397	.	G	A	4729.77	PASS	.	.
Chr1	13881402	.	A	G	4759.77	PASS	.	.
Chr1	13881450	.	T	C	5118.77	PASS	.	.
Chr1	13881464	.	A	G	5027.77	PASS	.	.
Chr1	13881517	.	G	A	3197.05	PASS	.	.
Chr1	13881568	.	A	G	5100.77	PASS	.	.
Chr1	13881572	.	A	T	5111.77	PASS	.	.
Chr1	13881699	.	C	T	4917.77	PASS	.	.
Chr1	13881701	.	T	A	5047.77	PASS	.	.
Chr1	13881717	.	G	A	5140.77	PASS	.	.
Chr1	13881722	.	G	T	4987.77	PASS	.	.
Chr1	13881763	.	A	T	3462.77	PASS	.	.
Chr1	13881920	.	G	A	3161.77	PASS	.	.
Chr1	13882207	.	T	C	5519.77	PASS	.	.
Chr1	13882213	.	C	T	5597.77	PASS	.	.
Chr1	13882221	.	G	A	5406.77	PASS	.	.
Chr1	13882378	.	C	T	5648.77	PASS	.	.
Chr1	13882437	.	C	A	3865.77	PASS	.	.
Chr1	13882474	.	C	T	3730.77	PASS	.	.
Chr1	13882563	.	C	A	3736.77	PASS	.	.
Chr1	13882813	.	A	T	4270.77	PASS	.	.
Chr1	13882842	.	C	G	4229.77	PASS	.	.
Chr1	13882915	.	G	A	5609.77	PASS	.	.
Chr1	13882938	.	G	A	5671.77	PASS	.	.
Chr1	13882988	.	C	A	3498.77	PASS	.	.
Chr1	13884260	.	G	A	17.87	PASS	.	.
Chr1	13884518	.	C	T	26.78	PASS	.	.
Chr1	13884529	.	A	G	157.77	PASS	.	.
Chr1	13884626	.	C	T	116.77	PASS	.	.
Chr1	13884668	.	C	T	120.77	PASS	.	.
Chr1	13884702	.	A	G	82.77	PASS	.	.
Chr1	13884714	.	G	A	130.77	PASS	.	.
Chr1	13884735	.	C	G	136.77	PASS	.	.
Chr1	13884752	.	T	C	136.77	PASS	.	.
Chr1	13884753	.	G	A	136.77	PASS	.	.
Chr1	13884754	.	G	C	136.77	PASS	.	.
Chr1	13884756	.	G	A	136.77	PASS	.	.
Chr1	13884828	.	C	G	27.77	PASS	.	.
Chr1	13884847	.	C	T	33.77	PASS	.	.
Chr1	13884891	.	G	A	28.77	PASS	.	.
Chr1	13884944	.	T	A	88.77	PASS	.	.
Chr1	13884950	.	C	T	38.77	PASS	.	.
Chr1	13885089	.	C	A	125.77	PASS	.	.
Chr1	13885106	.	A	G	376.77	PASS	.	.
Chr1	13885117	.	A	C	399.77	PASS	.	.
Chr1	13885119	.	G	A	282.77	PASS	.	.
Chr1	13885173	.	G	A	357.77	PASS	.	.
Chr1	13885233	.	C	T	384.77	PASS	.	.
Chr1	13885247	.	G	A	34.77	PASS	.	.
Chr1	13885267	.	C	T	34.77	PASS	.	.
Chr1	13885334	.	A	G	359.77	PASS	.	.
Chr1	13885347	.	A	C	418.77	PASS	.	.
Chr1	13885430	.	G	C	37.77	PASS	.	.
Chr1	13885563	.	G	T	1056.77	PASS	.	.
Chr1	13885712	.	G	T	996.85	PASS	.	.
Chr1	13885749	.	G	A	760.77	PASS	.	.
Chr1	13885752	.	A	G	1144.77	PASS	.	.
Chr1	13885795	.	A	G	464.77	PASS	.	.
Chr1	13885812	.	T	C	384.77	PASS	.	.
Chr1	13885839	.	C	T	149.77	PASS	.	.
Chr1	13885900	.	T	C	1917.77	PASS	.	.
Chr1	13885916	.	C	T	243.77	PASS	.	.
Chr1	13885937	.	G	A	556.77	PASS	.	.
Chr1	13885963	.	C	T	238.77	PASS	.	.
Chr1	13886008	.	C	G	342.77	PASS	.	.
Chr1	13886014	.	G	A	351.77	PASS	.	.
Chr1	13886031	.	T	C	1562.77	PASS	.	.
Chr1	13886061	.	T	C	1906.77	PASS	.	.
Chr1	13886083	.	C	T	1669.77	PASS	.	.
Chr1	13886116	.	C	T	1880.77	PASS	.	.
Chr1	13886118	.	G	A	1880.77	PASS	.	.
Chr1	13886141	.	C	A	1841.77	PASS	.	.
Chr1	13886155	.	C	G	1647.77	PASS	.	.
Chr1	13886219	.	T	A	129.77	PASS	.	.
Chr1	13886237	.	G	A	207.77	PASS	.	.
Chr1	13886240	.	G	A	117.77	PASS	.	.
Chr1	13886241	.	G	A	210.77	PASS	.	.
Chr1	13886243	.	G	T	126.77	PASS	.	.
Chr1	13886255	.	A	G	2696.77	PASS	.	.
Chr1	13886273	.	C	A	142.77	PASS	.	.
Chr1	13886292	.	C	G	240.77	PASS	.	.
Chr1	13886296	.	A	G	855.77	PASS	.	.
Chr1	13886312	.	T	A	141.77	PASS	.	.
Chr1	13886369	.	T	C	162.77	PASS	.	.
Chr1	13886443	.	A	G	72.77	PASS	.	.
Chr1	13886462	.	A	G	76.77	PASS	.	.
Chr1	13886475	.	G	T	119.77	PASS	.	.
Chr1	13886613	.	G	A	38.77	PASS	.	.
Chr1	13886673	.	G	A	1169.77	PASS	.	.
Chr1	13886674	.	C	T	1169.77	PASS	.	.
Chr1	13886689	.	G	A	964.77	PASS	.	.
Chr1	13886697	.	C	T	1372.77	PASS	.	.
Chr1	13886698	.	G	A	847.77	PASS	.	.
Chr1	13886758	.	T	C	302.78	PASS	.	.
Chr1	13886772	.	A	G	241.84	PASS	.	.
Chr1	13886791	.	C	G	107.28	PASS	.	.
Chr1	13888303	.	G	A	338.77	PASS	.	.
Chr1	13888316	.	G	C	313.77	PASS	.	.
Chr1	13888384	.	G	A	285.77	PASS	.	.
Chr1	13888425	.	T	C	199.78	PASS	.	.
Chr1	13888454	.	A	G	183.79	PASS	.	.
Chr1	13888538	.	G	T	44.77	PASS	.	.
Chr1	13888608	.	C	T	28.77	PASS	.	.
Chr1	13888797	.	G	T	26.78	PASS	.	.
Chr1	13889170	.	A	G	29.77	PASS	.	.
Chr1	13889546	.	G	A	188.78	PASS	.	.
Chr1	13889617	.	G	A	268.77	PASS	.	.
Chr1	13889659	.	G	T	45.77	PASS	.	.
Chr1	13889859	.	A	G	58.28	PASS	.	.
Chr1	13889890	.	G	A	121.22	PASS	.	.
Chr1	13889954	.	A	G	43.77	PASS	.	.
Chr1	13889969	.	A	G	43.77	PASS	.	.
Chr1	13889980	.	T	G	152.03	PASS	.	.
Chr1	13891162	.	G	C	3980.77	PASS	.	.
Chr1	13891226	.	G	T	3607.77	PASS	.	.
Chr1	13891350	.	A	G	3707.77	PASS	.	.
Chr1	13891398	.	A	G	3230.05	PASS	.	.
Chr1	13891640	.	A	G	3613.77	PASS	.	.
Chr1	13891754	.	A	C	3130.77	PASS	.	.
Chr1	13891854	.	A	G	3466.77	PASS	.	.
Chr1	13891869	.	A	G	3168.77	PASS	.	.
Chr1	13891920	.	C	T	5236.77	PASS	.	.
Chr1	13891923	.	A	G	5242.77	PASS	.	.
Chr1	13892072	.	G	C	3675.77	PASS	.	.
Chr1	13892113	.	T	C	5353.77	PASS	.	.
Chr1	13892122	.	A	G	5377.77	PASS	.	.
Chr1	13892150	.	G	C	3605.77	PASS	.	.
Chr1	13892293	.	A	C	3620.77	PASS	.	.
Chr1	13892350	.	C	T	4972.77	PASS	.	.
Chr1	13892356	.	C	G	5025.77	PASS	.	.
Chr1	13892382	.	A	G	3378.77	PASS	.	.
Chr1	13892454	.	A	T	3711.77	PASS	.	.
Chr1	13892537	.	T	G	3969.77	PASS	.	.
Chr1	13892643	.	A	C	3531.77	PASS	.	.
Chr1	13892696	.	C	A	285.77	PASS	.	.
Chr1	13892722	.	C	T	514.77	PASS	.	.
Chr1	13892738	.	T	C	606.77	PASS	.	.
Chr1	13892743	.	T	C	596.77	PASS	.	.
Chr1	13892752	.	T	C	722.77	PASS	.	.
Chr1	13892755	.	C	G	797.77	PASS	.	.
Chr1	13892759	.	G	C	716.77	PASS	.	.
Chr1	13892763	.	G	A	695.77	PASS	.	.
Chr1	13892767	.	A	C	689.77	PASS	.	.
Chr1	13892769	.	T	A	587.77	PASS	.	.
Chr1	13892772	.	G	T	542.77	PASS	.	.
Chr1	13892776	.	T	C	542.77	PASS	.	.
Chr1	13892782	.	C	T	443.77	PASS	.	.
Chr1	13892786	.	C	A	494.77	PASS	.	.
Chr1	13892787	.	A	T	548.77	PASS	.	.
Chr1	13892872	.	C	T	4321.77	PASS	.	.
Chr1	13892911	.	T	C	6546.77	PASS	.	.
Chr1	13892915	.	T	G	6516.77	PASS	.	.
Chr1	13893098	.	C	T	5784.77	PASS	.	.
Chr1	13893108	.	G	A	5889.77	PASS	.	.
Chr1	13893146	.	A	G	6168.77	PASS	.	.
Chr1	13893158	.	G	A	6063.77	PASS	.	.
Chr1	13893163	.	A	C	6002.77	PASS	.	.
Chr1	13893199	.	G	A	4151.77	PASS	.	.
Chr1	13893229	.	C	A	6955.77	PASS	.	.
Chr1	13893230	.	C	T	6955.77	PASS	.	.
Chr1	13893302	.	T	C	6162.77	PASS	.	.
Chr1	13893321	.	A	C	6014.77	PASS	.	.
Chr1	13893360	.	G	A	3637.77	PASS	.	.
Chr1	13893399	.	A	G	3772.77	PASS	.	.
Chr1	13893434	.	A	T	5342.77	PASS	.	.
Chr1	13893443	.	G	A	5255.77	PASS	.	.
Chr1	13893488	.	C	T	3019.77	PASS	.	.
Chr1	13893515	.	A	C	3049.77	PASS	.	.
Chr1	13893556	.	C	T	2748.77	PASS	.	.
Chr1	13893584	.	T	A	4894.77	PASS	.	.
Chr1	13893620	.	A	C	4717.77	PASS	.	.
Chr1	13893628	.	A	G	4697.77	PASS	.	.
Chr1	13893955	.	G	A	3616.77	PASS	.	.
Chr1	13894003	.	C	T	3841.77	PASS	.	.
Chr1	13894006	.	C	A	3796.77	PASS	.	.
Chr1	13894069	.	T	C	3528.77	PASS	.	.
Chr1	13894138	.	T	G	3142.77	PASS	.	.
Chr1	13894221	.	C	T	5017.77	PASS	.	.
Chr1	13894240	.	C	G	4817.77	PASS	.	.
Chr1	13894288	.	C	T	3993.77	PASS	.	.
Chr1	13894308	.	A	G	4406.77	PASS	.	.
Chr1	13894311	.	A	G	4487.77	PASS	.	.
Chr1	13894324	.	A	G	3897.77	PASS	.	.
Chr1	13894388	.	A	T	2242.77	PASS	.	.
Chr1	13894436	.	G	A	1910.77	PASS	.	.
Chr1	13894461	.	G	C	1734.77	PASS	.	.
Chr1	13894585	.	T	C	1649.77	PASS	.	.
Chr1	13894679	.	G	T	2132.77	PASS	.	.
Chr1	13894717	.	C	G	3704.77	PASS	.	.
Chr1	13894725	.	A	T	3860.77	PASS	.	.
Chr1	13894795	.	C	T	2495.77	PASS	.	.
Chr1	13894962	.	G	A	3368.77	PASS	.	.
Chr1	13895133	.	T	C	4785.77	PASS	.	.
Chr1	13895149	.	T	C	4733.77	PASS	.	.
Chr1	13895302	.	C	T	5219.77	PASS	.	.
Chr1	13895305	.	T	A	5312.77	PASS	.	.
Chr1	13895322	.	C	T	5272.77	PASS	.	.
Chr1	13895381	.	G	T	2589.77	PASS	.	.
Chr1	13895409	.	T	C	3177.77	PASS	.	.
Chr1	13895479	.	A	G	4486.77	PASS	.	.
Chr1	13895490	.	G	A	4504.77	PASS	.	.
Chr1	13895507	.	T	C	4188.77	PASS	.	.
Chr1	13895597	.	A	G	2550.77	PASS	.	.
Chr1	13895630	.	C	T	2553.77	PASS	.	.
Chr1	13895663	.	T	A	3777.77	PASS	.	.
Chr1	13895677	.	G	A	3861.77	PASS	.	.
Chr1	13895741	.	T	A	3263.77	PASS	.	.
Chr1	13895760	.	A	G	3294.77	PASS	.	.
Chr1	13895823	.	G	C	4107.77	PASS	.	.
Chr1	13895846	.	G	T	4201.77	PASS	.	.
Chr1	13895852	.	C	T	4165.77	PASS	.	.
Chr1	13895919	.	A	T	1662.77	PASS	.	.
Chr1	13896081	.	A	G	2281.77	PASS	.	.
Chr1	13896204	.	A	T	2378.77	PASS	.	.
Chr1	13896264	.	T	C	4394.77	PASS	.	.
Chr1	13896275	.	C	G	4786.77	PASS	.	.
Chr1	13896287	.	T	C	4876.77	PASS	.	.
Chr1	13896288	.	T	C	4876.77	PASS	.	.
Chr1	13896294	.	G	A	4894.77	PASS	.	.
Chr1	13896318	.	G	A	4763.77	PASS	.	.
Chr1	13896354	.	C	T	5242.77	PASS	.	.
Chr1	13896368	.	G	A	5299.77	PASS	.	.
Chr1	13896384	.	A	G	5146.77	PASS	.	.
Chr1	13896398	.	G	A	5101.77	PASS	.	.
Chr1	13896557	.	C	T	3403.77	PASS	.	.
Chr1	13896627	.	C	G	3564.77	PASS	.	.
Chr1	13896673	.	G	A	5688.77	PASS	.	.
Chr1	13896679	.	C	A	5591.77	PASS	.	.
Chr1	13896772	.	A	T	3412.77	PASS	.	.
Chr1	13896897	.	T	A	3224.61	PASS	.	.
Chr1	13897063	.	G	T	5647.77	PASS	.	.
Chr1	13897146	.	A	G	3761.77	PASS	.	.
Chr1	13897212	.	T	A	6655.77	PASS	.	.
Chr1	13897221	.	G	C	6703.77	PASS	.	.
Chr1	13897249	.	A	G	6586.77	PASS	.	.
Chr1	13897253	.	A	G	6586.77	PASS	.	.
Chr1	13897275	.	A	G	6406.77	PASS	.	.
Chr1	13897344	.	T	C	2308.77	PASS	.	.
Chr1	13897362	.	A	C	2974.77	PASS	.	.
Chr1	13897435	.	G	A	4989.77	PASS	.	.
Chr1	13897751	.	A	C	3023.77	PASS	.	.
Chr1	13898507	.	T	C	4082.77	PASS	.	.
Chr1	13898928	.	C	A	2779.77	PASS	.	.
Chr1	13899077	.	A	T	3243.77	PASS	.	.
Chr1	13899648	.	A	G	3048.77	PASS	.	.
Chr1	13900534	.	T	C	4359.77	PASS	.	.
Chr1	13900701	.	G	C	3589.77	PASS	.	.
Chr1	13900885	.	A	C	3002.77	PASS	.	.
Chr1	13901039	.	A	T	2911.77	PASS	.	.
Chr1	13901199	.	A	G	4840.77	PASS	.	.
Chr1	13901212	.	G	A	4744.77	PASS	.	.
Chr1	13901337	.	T	C	3688.77	PASS	.	.
Chr1	13901368	.	C	T	3612.77	PASS	.	.
Chr1	13901425	.	G	T	5744.77	PASS	.	.
Chr1	13901430	.	A	G	5744.77	PASS	.	.
Chr1	13901481	.	T	C	4991.77	PASS	.	.
Chr1	13901647	.	T	G	3251.77	PASS	.	.
Chr1	13901715	.	T	C	3114.77	PASS	.	.
Chr1	13901773	.	C	T	2506.77	PASS	.	.
Chr1	13901903	.	T	C	2175.77	PASS	.	.
Chr1	13901948	.	T	A	1985.77	PASS	.	.
Chr1	13901951	.	T	C	1985.77	PASS	.	.
Chr1	13902279	.	G	T	85.77	PASS	.	.
Chr1	13902285	.	C	G	21.80	PASS	.	.
Chr1	13902344	.	T	C	1531.77	PASS	.	.
Chr1	13902557	.	C	T	1124.77	PASS	.	.
Chr1	13902590	.	G	A	1401.77	PASS	.	.
Chr1	13902727	.	C	T	1324.77	PASS	.	.
Chr1	13902781	.	G	A	1161.77	PASS	.	.
Chr1	13902903	.	T	A	726.77	PASS	.	.
Chr1	13902946	.	A	G	1844.77	PASS	.	.
Chr1	13902959	.	C	T	1546.77	PASS	.	.
Chr1	13903242	.	T	A	52.77	PASS	.	.
Chr1	13903464	.	T	C	33.74	PASS	.	.
Chr1	13903493	.	C	T	20.86	PASS	.	.
Chr1	13903638	.	A	G	119.03	PASS	.	.
Chr1	13903655	.	C	T	91.28	PASS	.	.
Chr1	13903787	.	A	G	716.77	PASS	.	.
Chr1	13903811	.	G	A	2096.77	PASS	.	.
Chr1	13903888	.	G	T	707.77	PASS	.	.
Chr1	13903949	.	C	G	2269.77	PASS	.	.
Chr1	13903980	.	C	T	149.77	PASS	.	.
Chr1	13903985	.	C	G	156.77	PASS	.	.
Chr1	13904040	.	C	T	1373.77	PASS	.	.
Chr1	13904041	.	C	T	1370.77	PASS	.	.
Chr1	13904054	.	C	T	1316.77	PASS	.	.
Chr1	13904079	.	T	G	1142.77	PASS	.	.
Chr1	13904114	.	A	T	1900.77	PASS	.	.
Chr1	13904214	.	A	G	1093.77	PASS	.	.
Chr1	13904486	.	A	C	392.77	PASS	.	.
Chr1	13904538	.	C	G	30.74	PASS	.	.
Chr1	13904696	.	A	G	19.81	PASS	.	.
Chr1	13904755	.	G	T	53.77	PASS	.	.
Chr1	13904898	.	C	T	14.91	PASS	.	.
Chr1	13905017	.	A	G	1327.77	PASS	.	.
Chr1	13905201	.	C	T	4671.77	PASS	.	.
Chr1	13905214	.	C	T	4680.77	PASS	.	.
Chr1	13905216	.	C	A	4677.77	PASS	.	.
Chr1	13905265	.	C	T	2821.77	PASS	.	.
Chr1	13905387	.	A	T	1584.77	PASS	.	.
Chr1	13905396	.	C	T	3909.41	PASS	.	.
Chr1	13905418	.	A	T	3771.81	PASS	.	.
Chr1	13905431	.	A	C	3522.77	PASS	.	.
Chr1	13905461	.	A	T	4029.77	PASS	.	.
Chr1	13905475	.	G	A	1645.79	PASS	.	.
Chr1	13905482	.	T	A	4062.77	PASS	.	.
Chr1	13905513	.	G	A	4357.77	PASS	.	.
Chr1	13905515	.	T	C	4384.77	PASS	.	.
Chr1	13905517	.	A	G	4327.77	PASS	.	.
Chr1	13905607	.	A	T	2948.77	PASS	.	.
Chr1	13905647	.	T	C	5436.77	PASS	.	.
Chr1	13905663	.	C	G	5294.77	PASS	.	.
Chr1	13905680	.	C	G	5326.77	PASS	.	.
Chr1	13905694	.	T	C	4747.77	PASS	.	.
Chr1	13905803	.	A	G	5714.77	PASS	.	.
Chr1	13905997	.	C	A	3933.77	PASS	.	.
Chr1	13906065	.	T	C	5669.77	PASS	.	.
Chr1	13906104	.	T	G	5307.77	PASS	.	.
Chr1	13906235	.	G	C	4244.77	PASS	.	.
Chr1	13906258	.	G	A	70.77	PASS	.	.
Chr1	13906446	.	A	G	4067.77	PASS	.	.
Chr1	13906460	.	G	C	138.77	PASS	.	.
Chr1	13906508	.	G	A	2337.77	PASS	.	.
Chr1	13906535	.	T	G	966.77	PASS	.	.
Chr1	13906545	.	G	A	384.77	PASS	.	.
Chr1	13906556	.	G	C	344.77	PASS	.	.
Chr1	13906589	.	A	T	2698.77	PASS	.	.
Chr1	13906635	.	T	G	623.77	PASS	.	.
Chr1	13906683	.	A	T	968.77	PASS	.	.
Chr1	13906684	.	A	T	968.77	PASS	.	.
Chr1	13906712	.	G	T	2898.77	PASS	.	.
Chr1	13906715	.	T	G	3956.77	PASS	.	.
Chr1	13906718	.	A	G	194.77	PASS	.	.
Chr1	13906736	.	A	G	2377.77	PASS	.	.
Chr1	13906879	.	A	C	3696.77	PASS	.	.
Chr1	13906887	.	A	G	3921.77	PASS	.	.
Chr1	13906888	.	G	A	3890.77	PASS	.	.
Chr1	13906947	.	T	G	4109.77	PASS	.	.
Chr1	13907020	.	T	C	3425.77	PASS	.	.
Chr1	13907093	.	A	G	6144.77	PASS	.	.
Chr1	13907097	.	A	T	6114.77	PASS	.	.
Chr1	13907201	.	T	G	3835.77	PASS	.	.
Chr1	13907296	.	G	C	5430.77	PASS	.	.
Chr1	13907462	.	T	C	5672.77	PASS	.	.
Chr1	13907468	.	G	C	5765.77	PASS	.	.
Chr1	13907576	.	T	G	3955.77	PASS	.	.
Chr1	13907607	.	G	A	5633.77	PASS	.	.
Chr1	13907619	.	C	T	5609.77	PASS	.	.
Chr1	13907757	.	C	T	3077.77	PASS	.	.
Chr1	13907821	.	A	G	2823.77	PASS	.	.
Chr1	13907856	.	G	C	3398.77	PASS	.	.
Chr1	13907880	.	C	A	4997.77	PASS	.	.
Chr1	13907883	.	G	A	4997.77	PASS	.	.
Chr1	13907943	.	C	T	2827.77	PASS	.	.
Chr1	13907973	.	C	T	2930.77	PASS	.	.
Chr1	13907988	.	A	G	4426.77	PASS	.	.
Chr1	13907989	.	T	G	4487.77	PASS	.	.
Chr1	13908260	.	C	T	3844.77	PASS	.	.
Chr1	13908262	.	G	A	3844.77	PASS	.	.
Chr1	13908331	.	A	G	2372.77	PASS	.	.
Chr1	13908396	.	T	A	2659.77	PASS	.	.
Chr1	13908426	.	A	T	2505.77	PASS	.	.
Chr1	13908480	.	A	G	2528.77	PASS	.	.
Chr1	13908533	.	T	C	2477.77	PASS	.	.
Chr1	13908565	.	G	A	2606.77	PASS	.	.
Chr1	13908620	.	C	T	4340.77	PASS	.	.
Chr1	13908642	.	T	C	4284.77	PASS	.	.
Chr1	13908744	.	T	C	3045.77	PASS	.	.
Chr1	13908914	.	A	G	3397.77	PASS	.	.
Chr1	13908933	.	G	A	3381.77	PASS	.	.
Chr1	13909164	.	T	C	3888.77	PASS	.	.
Chr1	13909528	.	G	A	3806.77	PASS	.	.
Chr1	13909664	.	T	C	5096.77	PASS	.	.
Chr1	13909671	.	C	T	5187.77	PASS	.	.
Chr1	13909698	.	T	G	3053.77	PASS	.	.
Chr1	13909749	.	T	A	3159.77	PASS	.	.
Chr1	13909828	.	G	T	5206.77	PASS	.	.
Chr1	13909829	.	A	G	5235.77	PASS	.	.
Chr1	13909831	.	A	T	5212.77	PASS	.	.
Chr1	13909954	.	T	C	4024.77	PASS	.	.
Chr1	13909963	.	A	G	4092.77	PASS	.	.
Chr1	13909991	.	T	C	885.82	PASS	.	.
Chr1	13910165	.	A	C	3282.77	PASS	.	.
Chr1	13910178	.	C	A	3263.77	PASS	.	.
Chr1	13910220	.	C	T	3405.77	PASS	.	.
Chr1	13910340	.	C	T	3022.77	PASS	.	.
Chr1	13910417	.	C	T	2825.77	PASS	.	.
Chr1	13910538	.	C	A	3446.77	PASS	.	.
Chr1	13910678	.	C	T	2740.77	PASS	.	.
Chr1	13910724	.	T	C	2925.77	PASS	.	.
Chr1	13910746	.	A	G	3146.77	PASS	.	.
Chr1	13910913	.	C	A	2554.77	PASS	.	.
Chr1	13911000	.	C	T	2871.77	PASS	.	.
Chr1	13911376	.	G	A	2351.77	PASS	.	.
Chr1	13911523	.	A	G	2277.77	PASS	.	.
Chr1	13911577	.	C	G	3308.77	PASS	.	.
Chr1	13911581	.	A	T	3369.77	PASS	.	.
Chr1	13911632	.	A	G	2438.77	PASS	.	.
Chr1	13911719	.	A	C	2789.77	PASS	.	.
Chr1	13911969	.	C	G	2865.77	PASS	.	.
Chr1	13912107	.	T	G	3147.77	PASS	.	.
Chr1	13912218	.	A	C	3510.77	PASS	.	.
Chr1	13912333	.	C	A	3120.77	PASS	.	.
Chr1	13912518	.	C	T	3775.77	PASS	.	.
Chr1	13912817	.	C	T	2905.77	PASS	.	.
Chr1	13912863	.	G	A	3954.77	PASS	.	.
Chr1	13912881	.	G	A	3796.77	PASS	.	.
Chr1	13912888	.	T	C	3822.77	PASS	.	.
Chr1	13913010	.	T	C	3189.78	PASS	.	.
Chr1	13913038	.	C	T	3463.77	PASS	.	.
Chr1	13913274	.	C	A	2865.77	PASS	.	.
Chr1	13913460	.	C	T	3057.77	PASS	.	.
Chr1	13913842	.	T	G	3103.77	PASS	.	.
Chr1	13913880	.	G	A	5568.77	PASS	.	.
Chr1	13913884	.	C	T	5469.77	PASS	.	.
Chr1	13913892	.	C	T	5178.77	PASS	.	.
Chr1	13913958	.	C	G	3282.77	PASS	.	.
Chr1	13914094	.	A	G	1802.77	PASS	.	.
Chr1	13914113	.	A	T	2345.77	PASS	.	.
Chr1	13914138	.	G	A	2042.77	PASS	.	.
Chr1	13914150	.	G	A	1979.77	PASS	.	.
Chr1	13914170	.	C	T	2258.77	PASS	.	.
Chr1	13914173	.	A	T	2243.77	PASS	.	.
Chr1	13914183	.	T	C	3498.77	PASS	.	.
Chr1	13914185	.	T	A	2115.77	PASS	.	.
Chr1	13914219	.	A	C	1266.77	PASS	.	.
Chr1	13914233	.	C	A	1683.77	PASS	.	.
Chr1	13914244	.	C	T	1898.77	PASS	.	.
Chr1	13914246	.	A	G	1872.77	PASS	.	.
Chr1	13914251	.	C	T	1799.77	PASS	.	.
Chr1	13914269	.	G	A	2161.77	PASS	.	.
Chr1	13914278	.	G	A	1941.77	PASS	.	.
Chr1	13914313	.	A	T	3582.77	PASS	.	.
Chr1	13914342	.	G	C	2938.77	PASS	.	.
Chr1	13914345	.	C	T	3031.77	PASS	.	.
Chr1	13914385	.	C	T	3116.77	PASS	.	.
Chr1	13914388	.	C	T	3112.77	PASS	.	.
Chr1	13914394	.	A	C	7609.77	PASS	.	.
Chr1	13914402	.	G	A	7786.77	PASS	.	.
Chr1	13914408	.	G	C	3187.75	PASS	.	.
Chr1	13914418	.	T	C	7632.77	PASS	.	.
Chr1	13914419	.	G	T	7690.77	PASS	.	.
Chr1	13914424	.	C	G	3019.77	PASS	.	.
Chr1	13914425	.	C	T	7527.77	PASS	.	.
Chr1	13914469	.	T	G	3217.75	PASS	.	.
Chr1	13914489	.	C	T	3098.77	PASS	.	.
Chr1	13914506	.	A	G	7470.77	PASS	.	.
Chr1	13914508	.	T	A	7558.77	PASS	.	.
Chr1	13914523	.	G	A	3664.77	PASS	.	.
Chr1	13914529	.	C	A	3817.77	PASS	.	.
Chr1	13914532	.	T	C	3766.77	PASS	.	.
Chr1	13914533	.	T	A	7880.77	PASS	.	.
Chr1	13914549	.	C	G	3679.77	PASS	.	.
Chr1	13914560	.	A	C	6379.77	PASS	.	.
Chr1	13914569	.	C	G	13720.77	PASS	.	.
Chr1	13914579	.	A	G	13524.77	PASS	.	.
Chr1	13914599	.	C	G	1830.77	PASS	.	.
Chr1	13914643	.	T	A	10143.77	PASS	.	.
Chr1	13914688	.	T	G	9186.77	PASS	.	.
Chr1	13914722	.	G	A	2200.77	PASS	.	.
Chr1	13914727	.	C	T	4352.77	PASS	.	.
Chr1	13914751	.	A	C	2011.77	PASS	.	.
Chr1	13914765	.	A	G	4270.77	PASS	.	.
Chr1	13914773	.	T	A	4539.77	PASS	.	.
Chr1	13914794	.	G	A	6071.77	PASS	.	.
Chr1	13914804	.	A	G	5951.77	PASS	.	.
Chr1	13914807	.	G	A	1467.77	PASS	.	.
Chr1	13914898	.	G	C	1595.77	PASS	.	.
Chr1	13914900	.	C	T	4781.77	PASS	.	.
Chr1	13914904	.	G	T	4676.77	PASS	.	.
Chr1	13914980	.	C	A	1610.77	PASS	.	.
Chr1	13915047	.	G	T	117.77	PASS	.	.
Chr1	13915106	.	T	A	1412.77	PASS	.	.
Chr1	13915122	.	C	T	217.77	PASS	.	.
Chr1	13915141	.	A	G	6673.77	PASS	.	.
Chr1	13915142	.	A	C	872.77	PASS	.	.
Chr1	13915147	.	G	A	366.77	PASS	.	.
Chr1	13915154	.	T	A	311.77	PASS	.	.
Chr1	13915190	.	C	T	284.77	PASS	.	.
Chr1	13915191	.	G	T	1140.77	PASS	.	.
Chr1	13915195	.	C	T	291.77	PASS	.	.
Chr1	13915309	.	C	T	1091.77	PASS	.	.
Chr1	13915313	.	T	C	1071.77	PASS	.	.
Chr1	13915317	.	G	T	364.77	PASS	.	.
Chr1	13915526	.	C	T	3211.76	PASS	.	.
Chr1	13915671	.	G	T	3100.77	PASS	.	.
Chr1	13915841	.	A	G	3878.77	PASS	.	.
Chr1	13915888	.	G	A	4462.77	PASS	.	.
Chr1	13915910	.	T	A	435.77	PASS	.	.
Chr1	13915964	.	G	A	953.77	PASS	.	.
Chr1	13916012	.	A	G	1894.77	PASS	.	.
Chr1	13916017	.	T	A	1896.77	PASS	.	.
Chr1	13916027	.	A	G	6796.77	PASS	.	.
Chr1	13916031	.	C	A	1739.77	PASS	.	.
Chr1	13916046	.	C	T	1643.77	PASS	.	.
Chr1	13916080	.	G	A	1270.77	PASS	.	.
Chr1	13916136	.	T	G	1476.77	PASS	.	.
Chr1	13916153	.	C	G	1160.77	PASS	.	.
Chr1	13916160	.	C	T	1188.77	PASS	.	.
Chr1	13916162	.	C	T	1157.77	PASS	.	.
Chr1	13916171	.	T	C	7184.77	PASS	.	.
Chr1	13916181	.	A	T	1250.77	PASS	.	.
Chr1	13916188	.	T	A	1456.77	PASS	.	.
Chr1	13916197	.	C	G	1301.77	PASS	.	.
Chr1	13916233	.	C	A	1061.77	PASS	.	.
Chr1	13916238	.	G	T	2702.77	PASS	.	.
Chr1	13916288	.	G	A	806.77	PASS	.	.
Chr1	13916291	.	T	A	826.77	PASS	.	.
Chr1	13916292	.	C	T	1122.77	PASS	.	.
Chr1	13916310	.	A	T	530.77	PASS	.	.
Chr1	13916331	.	A	C	366.77	PASS	.	.
Chr1	13916378	.	G	A	686.77	PASS	.	.
Chr1	13916379	.	G	A	683.77	PASS	.	.
Chr1	13916380	.	G	C	525.77	PASS	.	.
Chr1	13916387	.	G	A	3096.77	PASS	.	.
Chr1	13916441	.	G	A	5001.77	PASS	.	.
Chr1	13916463	.	T	C	901.77	PASS	.	.
Chr1	13916484	.	T	C	752.77	PASS	.	.
Chr1	13916486	.	G	A	755.77	PASS	.	.
Chr1	13916507	.	T	G	512.77	PASS	.	.
Chr1	13916601	.	C	T	3280.77	PASS	.	.
Chr1	13916673	.	G	T	2834.77	PASS	.	.
Chr1	13916704	.	C	T	3367.77	PASS	.	.
Chr1	13916795	.	C	A	5035.77	PASS	.	.
Chr1	13916810	.	T	C	5201.77	PASS	.	.
Chr1	13916941	.	A	G	2929.77	PASS	.	.
Chr1	13916959	.	T	C	2947.77	PASS	.	.
Chr1	13917001	.	G	A	3026.77	PASS	.	.
Chr1	13917090	.	G	A	5023.77	PASS	.	.
Chr1	13917093	.	A	T	5255.77	PASS	.	.
Chr1	13917095	.	G	A	5101.77	PASS	.	.
Chr1	13917396	.	C	T	2391.77	PASS	.	.
Chr1	13917490	.	T	C	2876.77	PASS	.	.
Chr1	13917535	.	G	A	3694.77	PASS	.	.
Chr1	13917564	.	C	T	3737.77	PASS	.	.
Chr1	13917623	.	G	A	3385.77	PASS	.	.
Chr1	13917625	.	C	T	3385.77	PASS	.	.
Chr1	13917775	.	G	A	2474.77	PASS	.	.
Chr1	13917812	.	G	C	2655.77	PASS	.	.
Chr1	13917855	.	T	A	4006.77	PASS	.	.
Chr1	13917879	.	T	A	4127.77	PASS	.	.
Chr1	13917933	.	G	A	2541.77	PASS	.	.
Chr1	13917983	.	G	C	2867.77	PASS	.	.
Chr1	13918061	.	A	G	3326.77	PASS	.	.
Chr1	13918098	.	T	G	3273.77	PASS	.	.
Chr1	13918126	.	G	A	3330.77	PASS	.	.
Chr1	13918226	.	G	A	4383.77	PASS	.	.
Chr1	13918229	.	G	T	4902.77	PASS	.	.
Chr1	13918438	.	C	G	1955.77	PASS	.	.
Chr1	13918485	.	T	C	2257.77	PASS	.	.
Chr1	13918506	.	T	C	2438.77	PASS	.	.
Chr1	13918525	.	T	C	2483.77	PASS	.	.
Chr1	13918612	.	G	A	2398.77	PASS	.	.
Chr1	13918642	.	A	G	4185.77	PASS	.	.
Chr1	13918643	.	T	C	4275.77	PASS	.	.
Chr1	13918654	.	T	C	4291.77	PASS	.	.
Chr1	13918674	.	A	C	4267.77	PASS	.	.
Chr1	13918680	.	G	A	4327.77	PASS	.	.
Chr1	13918714	.	G	C	4305.77	PASS	.	.
Chr1	13918737	.	A	G	4562.77	PASS	.	.
Chr1	13918775	.	T	G	3288.77	PASS	.	.
Chr1	13918833	.	T	C	3779.77	PASS	.	.
Chr1	13918906	.	A	G	3473.77	PASS	.	.
Chr1	13918938	.	C	T	3474.77	PASS	.	.
Chr1	13918958	.	G	A	5154.77	PASS	.	.
Chr1	13918964	.	A	G	5116.77	PASS	.	.
Chr1	13919035	.	G	A	3305.77	PASS	.	.
Chr1	13919294	.	C	G	2961.77	PASS	.	.
Chr1	13919352	.	G	A	3227.04	PASS	.	.
Chr1	13919379	.	G	A	2938.77	PASS	.	.
Chr1	13919564	.	A	G	4101.77	PASS	.	.
Chr1	13919565	.	G	A	4129.77	PASS	.	.
Chr1	13919573	.	A	G	5852.77	PASS	.	.
Chr1	13919730	.	A	C	5577.77	PASS	.	.
Chr1	13919749	.	A	C	12.05	PASS	.	.
Chr1	13919780	.	G	A	2731.77	PASS	.	.
Chr1	13919839	.	A	G	2642.77	PASS	.	.
Chr1	13920038	.	G	A	2195.77	PASS	.	.
Chr1	13920067	.	C	T	2434.77	PASS	.	.
Chr1	13920256	.	A	C	2254.77	PASS	.	.
Chr1	13920400	.	G	C	2270.77	PASS	.	.
Chr1	13920783	.	T	C	1876.77	PASS	.	.
Chr1	13920858	.	G	A	1442.77	PASS	.	.
Chr1	13921085	.	T	C	277.77	PASS	.	.
Chr1	13921089	.	A	T	64.77	PASS	.	.
Chr1	13921090	.	C	T	64.77	PASS	.	.
Chr1	13921112	.	A	C	55.77	PASS	.	.
Chr1	13921119	.	G	C	52.77	PASS	.	.
Chr1	13921162	.	G	A	85.77	PASS	.	.
Chr1	13921170	.	C	A	61.77	PASS	.	.
Chr1	13921196	.	T	G	286.80	PASS	.	.
Chr1	13921200	.	G	T	49.77	PASS	.	.
Chr1	13921243	.	T	C	44.74	PASS	.	.
Chr1	13921256	.	T	G	18.59	PASS	.	.
Chr1	13921262	.	G	A	18.59	PASS	.	.
Chr1	13921282	.	G	A	18.59	PASS	.	.
Chr1	13921328	.	C	T	52.77	PASS	.	.
Chr1	13921336	.	G	A	52.77	PASS	.	.
Chr1	13921353	.	T	C	62.74	PASS	.	.
Chr1	13921415	.	T	G	46.74	PASS	.	.
Chr1	13921485	.	T	G	70.77	PASS	.	.
Chr1	13921501	.	T	A	67.77	PASS	.	.
Chr1	13921535	.	C	G	77.77	PASS	.	.
Chr1	13921572	.	T	C	37.77	PASS	.	.
Chr1	13922281	.	G	A	2103.77	PASS	.	.
Chr1	13922325	.	A	G	4179.77	PASS	.	.
Chr1	13922350	.	T	C	4728.77	PASS	.	.
Chr1	13922362	.	T	C	5037.77	PASS	.	.
Chr1	13922404	.	G	A	5372.77	PASS	.	.
Chr1	13922554	.	A	T	2964.77	PASS	.	.
Chr1	13922584	.	C	A	3030.77	PASS	.	.
Chr1	13922618	.	G	C	3395.77	PASS	.	.
Chr1	13922729	.	C	A	2209.77	PASS	.	.
Chr1	13922775	.	A	G	2409.77	PASS	.	.
Chr1	13922882	.	T	C	3571.77	PASS	.	.
Chr1	13922898	.	A	G	3616.77	PASS	.	.
Chr1	13922910	.	T	A	3616.77	PASS	.	.
Chr1	13922930	.	C	T	3723.77	PASS	.	.
Chr1	13922943	.	T	G	3474.77	PASS	.	.
Chr1	13923141	.	T	C	2985.77	PASS	.	.
Chr1	13923349	.	A	T	3003.77	PASS	.	.
Chr1	13923415	.	T	A	2927.77	PASS	.	.
Chr1	13923512	.	T	C	2835.77	PASS	.	.
Chr1	13923568	.	G	A	3015.77	PASS	.	.
Chr1	13923636	.	G	A	2989.77	PASS	.	.
Chr1	13923661	.	T	C	2920.77	PASS	.	.
Chr1	13923795	.	C	T	2500.77	PASS	.	.
Chr1	13924102	.	A	T	3082.77	PASS	.	.
Chr1	13924194	.	A	G	2989.77	PASS	.	.
Chr1	13924269	.	T	C	2994.77	PASS	.	.
Chr1	13924305	.	C	T	3472.77	PASS	.	.
Chr1	13924374	.	G	A	3776.77	PASS	.	.
Chr1	13924532	.	T	A	3095.77	PASS	.	.
Chr1	13924607	.	G	C	4939.77	PASS	.	.
Chr1	13924627	.	C	A	5039.77	PASS	.	.
Chr1	13924657	.	C	G	2990.77	PASS	.	.
Chr1	13924746	.	G	A	2444.77	PASS	.	.
Chr1	13925117	.	T	C	4210.77	PASS	.	.
Chr1	13925128	.	C	T	4200.77	PASS	.	.
Chr1	13925222	.	T	C	3799.77	PASS	.	.
Chr1	13925272	.	T	C	2103.77	PASS	.	.
Chr1	13925535	.	C	A	2737.77	PASS	.	.
Chr1	13925638	.	A	C	4141.77	PASS	.	.
Chr1	13925675	.	A	G	2518.77	PASS	.	.
Chr1	13925890	.	C	A	3501.77	PASS	.	.
Chr1	13925910	.	T	A	3634.77	PASS	.	.
Chr1	13926178	.	A	G	3098.77	PASS	.	.
Chr1	13926191	.	A	G	3278.77	PASS	.	.
Chr1	13926517	.	T	A	2657.77	PASS	.	.
Chr1	13926558	.	T	C	2310.77	PASS	.	.
Chr1	13926584	.	A	G	2129.77	PASS	.	.
Chr1	13926625	.	A	T	3153.77	PASS	.	.
Chr1	13926632	.	C	T	3104.77	PASS	.	.
Chr1	13926634	.	T	A	3076.77	PASS	.	.
Chr1	13926852	.	G	A	404.77	PASS	.	.
Chr1	13927014	.	C	G	107.28	PASS	.	.
Chr1	13927026	.	C	T	107.28	PASS	.	.
Chr1	13927043	.	A	C	62.74	PASS	.	.
Chr1	13927259	.	G	A	33.74	PASS	.	.
Chr1	13927383	.	G	A	466.77	PASS	.	.
Chr1	13927387	.	T	A	466.77	PASS	.	.
Chr1	13927408	.	T	A	543.77	PASS	.	.
Chr1	13927447	.	C	G	340.77	PASS	.	.
Chr1	13927563	.	T	C	438.77	PASS	.	.
Chr1	13927588	.	A	C	527.77	PASS	.	.
Chr1	13927757	.	C	T	499.77	PASS	.	.
Chr1	13927779	.	C	T	447.77	PASS	.	.
Chr1	13927841	.	A	G	267.78	PASS	.	.
Chr1	13928042	.	G	A	1319.77	PASS	.	.
Chr1	13928126	.	A	G	4015.77	PASS	.	.
Chr1	13928141	.	A	C	4078.77	PASS	.	.
Chr1	13928146	.	T	C	3976.77	PASS	.	.
Chr1	13928261	.	A	G	919.77	PASS	.	.
Chr1	13928375	.	G	T	635.77	PASS	.	.
Chr1	13928444	.	T	A	1132.77	PASS	.	.
Chr1	13928457	.	G	A	1188.77	PASS	.	.
Chr1	13928630	.	A	G	173.80	PASS	.	.
Chr1	13928642	.	A	G	175.80	PASS	.	.
Chr1	13928669	.	A	G	147.84	PASS	.	.
Chr1	13928825	.	A	T	107.28	PASS	.	.
Chr1	13928832	.	G	A	107.28	PASS	.	.
Chr1	13928942	.	T	C	376.78	PASS	.	.
Chr1	13928943	.	G	A	376.78	PASS	.	.
Chr1	13928999	.	A	C	1321.77	PASS	.	.
Chr1	13929022	.	A	C	1897.77	PASS	.	.
Chr1	13929028	.	T	C	1976.77	PASS	.	.
Chr1	13929257	.	T	G	549.77	PASS	.	.
Chr1	13929346	.	G	A	1085.77	PASS	.	.
Chr1	13929430	.	A	T	11.12	PASS	.	.
Chr1	13929546	.	C	T	538.77	PASS	.	.
Chr1	13929598	.	C	A	573.77	PASS	.	.
Chr1	13929600	.	G	T	573.77	PASS	.	.
Chr1	13929819	.	A	G	970.77	PASS	.	.
Chr1	13929947	.	C	T	2194.77	PASS	.	.
Chr1	13929996	.	A	C	2349.77	PASS	.	.
Chr1	13930097	.	G	A	1662.77	PASS	.	.
Chr1	13930129	.	T	C	1829.77	PASS	.	.
Chr1	13930180	.	A	G	1894.77	PASS	.	.
Chr1	13930268	.	T	A	1897.77	PASS	.	.
Chr1	13930401	.	C	T	1049.77	PASS	.	.
Chr1	13930737	.	C	T	194.78	PASS	.	.
Chr1	13930769	.	C	G	207.78	PASS	.	.
Chr1	13930785	.	G	T	169.80	PASS	.	.
Chr1	13930843	.	G	A	146.84	PASS	.	.
Chr1	13930880	.	G	A	118.90	PASS	.	.
Chr1	13930978	.	T	C	98.90	PASS	.	.
Chr1	13930993	.	G	A	174.80	PASS	.	.
Chr1	13931036	.	A	C	322.77	PASS	.	.
Chr1	13931087	.	T	C	415.77	PASS	.	.
Chr1	13931112	.	C	T	359.77	PASS	.	.
Chr1	13931274	.	A	G	664.77	PASS	.	.
Chr1	13931504	.	T	C	215.84	PASS	.	.
Chr1	13931509	.	T	C	243.80	PASS	.	.
Chr1	13931597	.	C	T	1133.77	PASS	.	.
Chr1	13931840	.	G	A	1748.77	PASS	.	.
Chr1	13932028	.	A	C	561.77	PASS	.	.
Chr1	13932229	.	G	A	370.77	PASS	.	.
Chr1	13932253	.	C	T	539.77	PASS	.	.
Chr1	13932258	.	C	T	539.77	PASS	.	.
Chr1	13932319	.	C	T	33.74	PASS	.	.
Chr1	13932579	.	T	A	486.77	PASS	.	.
Chr1	13932620	.	T	C	925.77	PASS	.	.
Chr1	13932687	.	A	T	1486.77	PASS	.	.
Chr1	13932694	.	C	T	1486.77	PASS	.	.
Chr1	13932696	.	T	A	1456.77	PASS	.	.
Chr1	13932914	.	G	A	1938.77	PASS	.	.
Chr1	13933076	.	C	G	3296.77	PASS	.	.
Chr1	13933088	.	C	T	3599.77	PASS	.	.
Chr1	13933105	.	A	C	3577.77	PASS	.	.
Chr1	13933171	.	C	T	2744.77	PASS	.	.
Chr1	13933228	.	C	T	2140.77	PASS	.	.
Chr1	13933320	.	G	A	1569.77	PASS	.	.
Chr1	13933444	.	G	A	2311.77	PASS	.	.
Chr1	13933448	.	T	A	2311.77	PASS	.	.
Chr1	13933469	.	T	A	2010.77	PASS	.	.
Chr1	13933508	.	C	G	1002.77	PASS	.	.
Chr1	13933647	.	A	C	1154.77	PASS	.	.
Chr1	13933682	.	T	A	823.77	PASS	.	.
Chr1	13933816	.	C	T	2612.77	PASS	.	.
Chr1	13933838	.	C	T	2878.77	PASS	.	.
Chr1	13933901	.	A	G	1812.77	PASS	.	.
Chr1	13934102	.	G	A	721.77	PASS	.	.
Chr1	13934315	.	A	C	530.77	PASS	.	.
Chr1	13934504	.	T	A	2827.77	PASS	.	.
Chr1	13934517	.	G	A	2886.77	PASS	.	.
Chr1	13934690	.	A	G	2593.77	PASS	.	.
Chr1	13934702	.	A	G	2602.77	PASS	.	.
Chr1	13934892	.	G	A	2589.77	PASS	.	.
Chr1	13935002	.	T	C	2786.77	PASS	.	.
Chr1	13935003	.	G	A	2786.77	PASS	.	.
Chr1	13935082	.	A	C	1279.77	PASS	.	.
Chr1	13935088	.	T	C	1173.77	PASS	.	.
Chr1	13935116	.	A	G	546.77	PASS	.	.
Chr1	13935118	.	C	A	511.77	PASS	.	.
Chr1	13935315	.	T	G	1088.77	PASS	.	.
Chr1	13935404	.	G	A	1259.77	PASS	.	.
Chr1	13935604	.	C	T	1570.77	PASS	.	.
Chr1	13935658	.	G	T	1972.77	PASS	.	.
Chr1	13935757	.	G	T	312.77	PASS	.	.
Chr1	13935949	.	G	A	145.84	PASS	.	.
Chr1	13936155	.	G	A	176.80	PASS	.	.
Chr1	13936187	.	T	C	149.84	PASS	.	.
Chr1	13936459	.	C	T	43.82	PASS	.	.
Chr1	13936795	.	C	T	941.77	PASS	.	.
Chr1	13936827	.	C	G	860.77	PASS	.	.
Chr1	13936843	.	G	T	791.77	PASS	.	.
Chr1	13936901	.	G	A	1012.77	PASS	.	.
Chr1	13936938	.	G	A	1204.77	PASS	.	.
Chr1	13937051	.	G	A	2345.77	PASS	.	.
Chr1	13937094	.	A	C	1699.77	PASS	.	.
Chr1	13937145	.	T	C	1479.77	PASS	.	.
Chr1	13937170	.	C	T	1390.77	PASS	.	.
Chr1	13937395	.	T	C	76.28	PASS	.	.
Chr1	13937401	.	A	G	47.74	PASS	.	.
Chr1	13937567	.	T	C	1461.77	PASS	.	.
Chr1	13937655	.	C	T	608.77	PASS	.	.
Chr1	13937898	.	G	A	311.77	PASS	.	.
Chr1	13937947	.	T	C	60.28	PASS	.	.
Chr1	13938086	.	A	C	576.77	PASS	.	.
Chr1	13938287	.	G	A	3137.77	PASS	.	.
Chr1	13938311	.	C	T	3703.77	PASS	.	.
Chr1	13938316	.	C	T	3744.77	PASS	.	.
Chr1	13938377	.	C	T	3230.05	PASS	.	.
Chr1	13938516	.	G	A	4651.77	PASS	.	.
Chr1	13938539	.	G	A	4774.77	PASS	.	.
Chr1	13938717	.	A	C	5507.77	PASS	.	.
Chr1	13938724	.	G	A	5388.77	PASS	.	.
Chr1	13938766	.	A	C	3670.77	PASS	.	.
Chr1	13938803	.	A	T	3380.77	PASS	.	.
Chr1	13938824	.	T	G	3623.77	PASS	.	.
Chr1	13938886	.	C	G	3694.77	PASS	.	.
Chr1	13939035	.	T	G	3131.77	PASS	.	.
Chr1	13939151	.	A	G	3739.77	PASS	.	.
Chr1	13939266	.	C	A	3937.77	PASS	.	.
Chr1	13939331	.	G	C	3855.77	PASS	.	.
Chr1	13939426	.	G	T	5398.77	PASS	.	.
Chr1	13939433	.	C	T	5434.77	PASS	.	.
Chr1	13939455	.	C	G	6042.77	PASS	.	.
Chr1	13939483	.	G	A	795.77	PASS	.	.
Chr1	13939492	.	T	G	5744.77	PASS	.	.
Chr1	13939506	.	A	G	1010.77	PASS	.	.
Chr1	13939518	.	G	A	1104.77	PASS	.	.
Chr1	13939524	.	G	A	1104.77	PASS	.	.
Chr1	13939527	.	T	C	1103.77	PASS	.	.
Chr1	13939572	.	T	C	908.77	PASS	.	.
Chr1	13939580	.	C	A	886.77	PASS	.	.
Chr1	13939581	.	G	A	889.77	PASS	.	.
Chr1	13939586	.	T	C	861.77	PASS	.	.
Chr1	13939605	.	G	A	702.77	PASS	.	.
Chr1	13939612	.	G	A	660.77	PASS	.	.
Chr1	13939624	.	C	T	564.77	PASS	.	.
Chr1	13939770	.	A	G	2232.77	PASS	.	.
Chr1	13939977	.	G	A	2415.77	PASS	.	.
Chr1	13940012	.	G	T	3111.77	PASS	.	.
Chr1	13940033	.	T	A	2951.77	PASS	.	.
Chr1	13940153	.	A	G	2442.77	PASS	.	.
Chr1	13940296	.	A	G	3150.77	PASS	.	.
Chr1	13940399	.	T	G	2113.77	PASS	.	.
Chr1	13940445	.	T	C	3267.77	PASS	.	.
Chr1	13940452	.	T	C	3237.77	PASS	.	.
Chr1	13940492	.	A	T	2112.77	PASS	.	.
Chr1	13940549	.	A	G	2199.77	PASS	.	.
Chr1	13940620	.	C	G	1641.77	PASS	.	.
Chr1	13940644	.	G	A	1593.77	PASS	.	.
Chr1	13940951	.	G	A	62.77	PASS	.	.
Chr1	13940983	.	G	A	126.77	PASS	.	.
Chr1	13940999	.	A	G	97.77	PASS	.	.
Chr1	13941013	.	T	C	279.80	PASS	.	.
Chr1	13941018	.	G	C	270.94	PASS	.	.
Chr1	13941089	.	A	T	385.77	PASS	.	.
Chr1	13941102	.	G	T	380.77	PASS	.	.
Chr1	13941308	.	A	C	3464.77	PASS	.	.
Chr1	13941323	.	T	C	100.77	PASS	.	.
Chr1	13941335	.	G	A	99.77	PASS	.	.
Chr1	13941354	.	C	T	327.77	PASS	.	.
Chr1	13941376	.	T	C	2304.77	PASS	.	.
Chr1	13941426	.	C	A	536.77	PASS	.	.
Chr1	13941443	.	C	A	484.77	PASS	.	.
Chr1	13941482	.	T	G	455.77	PASS	.	.
Chr1	13941526	.	G	A	1568.77	PASS	.	.
Chr1	13941532	.	C	T	1592.77	PASS	.	.
Chr1	13941596	.	T	C	1189.77	PASS	.	.
Chr1	13941614	.	G	A	1261.77	PASS	.	.
Chr1	13941630	.	T	C	3626.77	PASS	.	.
Chr1	13941701	.	T	C	2464.77	PASS	.	.
Chr1	13941730	.	C	T	3699.77	PASS	.	.
Chr1	13941744	.	T	A	3786.77	PASS	.	.
Chr1	13941794	.	A	G	5289.77	PASS	.	.
Chr1	13941879	.	C	T	822.77	PASS	.	.
Chr1	13941884	.	A	C	820.77	PASS	.	.
Chr1	13942013	.	A	G	4354.77	PASS	.	.
Chr1	13942032	.	A	T	1074.77	PASS	.	.
Chr1	13942034	.	G	A	1094.77	PASS	.	.
Chr1	13942050	.	T	G	818.77	PASS	.	.
Chr1	13942063	.	T	C	2508.77	PASS	.	.
Chr1	13942124	.	C	T	32.77	PASS	.	.
Chr1	13942140	.	C	A	135.77	PASS	.	.
Chr1	13942154	.	C	T	764.77	PASS	.	.
Chr1	13942161	.	G	A	257.77	PASS	.	.
Chr1	13942225	.	G	A	766.77	PASS	.	.
Chr1	13942260	.	T	A	1659.77	PASS	.	.
Chr1	13942319	.	G	A	195.77	PASS	.	.
Chr1	13942326	.	A	G	167.77	PASS	.	.
Chr1	13942340	.	T	C	369.77	PASS	.	.
Chr1	13942367	.	C	T	56.77	PASS	.	.
Chr1	13942516	.	C	G	47.98	PASS	.	.
Chr1	13942548	.	G	A	259.77	PASS	.	.
Chr1	13942550	.	A	C	259.77	PASS	.	.
Chr1	13942555	.	A	G	349.77	PASS	.	.
Chr1	13942576	.	A	G	34.77	PASS	.	.
Chr1	13942630	.	A	G	133.77	PASS	.	.
Chr1	13942752	.	G	A	544.77	PASS	.	.
Chr1	13942755	.	C	A	11.12	PASS	.	.
Chr1	13942797	.	C	T	333.77	PASS	.	.
Chr1	13942802	.	G	A	135.77	PASS	.	.
Chr1	13942870	.	G	A	432.77	PASS	.	.
Chr1	13942873	.	G	A	432.77	PASS	.	.
Chr1	13942927	.	C	A	469.77	PASS	.	.
Chr1	13942936	.	G	A	651.77	PASS	.	.
Chr1	13942946	.	G	C	487.77	PASS	.	.
Chr1	13942959	.	C	A	466.77	PASS	.	.
Chr1	13942968	.	C	T	475.77	PASS	.	.
Chr1	13942988	.	A	T	553.77	PASS	.	.
Chr1	13943012	.	C	T	511.77	PASS	.	.
Chr1	13943034	.	C	T	421.77	PASS	.	.
Chr1	13943048	.	G	A	286.80	PASS	.	.
Chr1	13943080	.	A	G	107.28	PASS	.	.
Chr1	13943201	.	G	A	442.74	PASS	.	.
Chr1	13943217	.	T	C	473.74	PASS	.	.
Chr1	13943232	.	A	G	469.77	PASS	.	.
Chr1	13943250	.	T	A	691.77	PASS	.	.
Chr1	13943253	.	A	G	553.77	PASS	.	.
Chr1	13943254	.	G	A	553.77	PASS	.	.
Chr1	13943346	.	C	T	781.77	PASS	.	.
Chr1	13943373	.	A	G	438.77	PASS	.	.
Chr1	13943393	.	A	T	466.77	PASS	.	.
Chr1	13943398	.	C	T	333.89	PASS	.	.
Chr1	13943417	.	C	T	345.78	PASS	.	.
Chr1	13943443	.	C	T	167.84	PASS	.	.
Chr1	13943464	.	C	G	20.80	PASS	.	.
Chr1	13943489	.	C	T	243.80	PASS	.	.
Chr1	13943499	.	G	A	196.90	PASS	.	.
Chr1	13943500	.	A	T	196.90	PASS	.	.
Chr1	13943518	.	A	G	62.74	PASS	.	.
Chr1	13943521	.	G	T	62.74	PASS	.	.
Chr1	13944767	.	A	G	30.74	PASS	.	.
Chr1	13944817	.	G	A	32.74	PASS	.	.
Chr1	13945024	.	G	A	196.90	PASS	.	.
Chr1	13945028	.	C	G	196.90	PASS	.	.
Chr1	13945038	.	G	A	225.84	PASS	.	.
Chr1	13945107	.	T	G	679.77	PASS	.	.
Chr1	13945113	.	T	C	646.77	PASS	.	.
Chr1	13945154	.	C	A	700.77	PASS	.	.
Chr1	13945165	.	T	G	855.80	PASS	.	.
Chr1	13945226	.	A	C	581.77	PASS	.	.
Chr1	13945322	.	G	C	469.77	PASS	.	.
Chr1	13945338	.	G	A	35.77	PASS	.	.
Chr1	13945389	.	A	G	754.77	PASS	.	.
Chr1	13945464	.	G	A	618.77	PASS	.	.
Chr1	13945473	.	A	T	590.77	PASS	.	.
Chr1	13945489	.	C	T	601.77	PASS	.	.
Chr1	13945494	.	A	T	601.77	PASS	.	.
Chr1	13945510	.	T	C	391.77	PASS	.	.
Chr1	13945520	.	C	T	361.78	PASS	.	.
Chr1	13945563	.	A	T	147.84	PASS	.	.
Chr1	13945587	.	T	C	152.03	PASS	.	.
Chr1	13945603	.	T	C	62.74	PASS	.	.
Chr1	13945766	.	C	T	62.74	PASS	.	.
Chr1	13945786	.	G	A	62.74	PASS	.	.
Chr1	13945798	.	C	T	62.74	PASS	.	.
Chr1	13945801	.	T	A	62.74	PASS	.	.
Chr1	13945806	.	C	G	62.74	PASS	.	.
Chr1	13945819	.	G	A	62.74	PASS	.	.
Chr1	13945822	.	G	A	62.74	PASS	.	.
Chr1	13945831	.	T	G	62.74	PASS	.	.
Chr1	13945891	.	G	T	136.77	PASS	.	.
Chr1	13945892	.	A	G	133.77	PASS	.	.
Chr1	13945908	.	A	C	175.77	PASS	.	.
Chr1	13945926	.	G	T	227.77	PASS	.	.
Chr1	13945982	.	C	T	354.77	PASS	.	.
Chr1	13946007	.	A	G	421.77	PASS	.	.
Chr1	13946008	.	C	T	421.77	PASS	.	.
Chr1	13946034	.	G	T	736.77	PASS	.	.
Chr1	13946040	.	G	A	781.77	PASS	.	.
Chr1	13946044	.	C	A	826.77	PASS	.	.
Chr1	13946059	.	T	C	1051.77	PASS	.	.
Chr1	13946070	.	T	A	1231.77	PASS	.	.
Chr1	13946091	.	A	G	1657.77	PASS	.	.
Chr1	13946108	.	T	C	1579.77	PASS	.	.
Chr1	13946222	.	A	C	1196.77	PASS	.	.
Chr1	13946334	.	C	A	1562.77	PASS	.	.
Chr1	13946348	.	G	C	2915.77	PASS	.	.
Chr1	13946356	.	T	A	2998.77	PASS	.	.
Chr1	13946508	.	A	G	1557.77	PASS	.	.
Chr1	13946514	.	C	T	1528.77	PASS	.	.
Chr1	13946527	.	A	C	847.77	PASS	.	.
Chr1	13946541	.	G	T	883.77	PASS	.	.
Chr1	13946559	.	A	T	1114.77	PASS	.	.
Chr1	13946583	.	C	T	1920.77	PASS	.	.
Chr1	13946589	.	C	A	2005.77	PASS	.	.
Chr1	13946611	.	A	T	1410.77	PASS	.	.
Chr1	13946665	.	C	A	1828.77	PASS	.	.
Chr1	13946703	.	A	T	3115.77	PASS	.	.
Chr1	13946722	.	T	C	3427.77	PASS	.	.
Chr1	13946741	.	C	T	3214.74	PASS	.	.
Chr1	13946780	.	C	A	1959.77	PASS	.	.
Chr1	13946808	.	T	C	1824.77	PASS	.	.
Chr1	13946939	.	T	G	2041.77	PASS	.	.
Chr1	13946978	.	A	C	1942.77	PASS	.	.
Chr1	13947050	.	G	A	1840.77	PASS	.	.
Chr1	13947086	.	T	C	3043.77	PASS	.	.
Chr1	13947101	.	T	C	3261.77	PASS	.	.
Chr1	13947134	.	C	G	4661.77	PASS	.	.
Chr1	13947135	.	T	G	4661.77	PASS	.	.
Chr1	13947138	.	C	G	4751.77	PASS	.	.
Chr1	13947140	.	G	A	2405.77	PASS	.	.
Chr1	13947173	.	A	G	1079.77	PASS	.	.
Chr1	13947218	.	G	A	1960.77	PASS	.	.
Chr1	13947259	.	C	T	729.77	PASS	.	.
Chr1	13947281	.	C	T	827.77	PASS	.	.
Chr1	13947294	.	C	T	905.77	PASS	.	.
Chr1	13947297	.	G	T	896.77	PASS	.	.
Chr1	13947302	.	A	G	896.77	PASS	.	.
Chr1	13947323	.	T	A	800.77	PASS	.	.
Chr1	13947330	.	C	T	851.77	PASS	.	.
Chr1	13947340	.	T	A	731.77	PASS	.	.
Chr1	13947349	.	T	C	9090.77	PASS	.	.
Chr1	13947364	.	T	C	584.77	PASS	.	.
Chr1	13947365	.	C	A	1637.77	PASS	.	.
Chr1	13947371	.	T	A	526.77	PASS	.	.
Chr1	13947375	.	A	T	5910.77	PASS	.	.
Chr1	13947429	.	C	T	1883.77	PASS	.	.
Chr1	13947433	.	C	A	1621.77	PASS	.	.
Chr1	13947513	.	C	T	776.77	PASS	.	.
Chr1	13947519	.	A	T	804.77	PASS	.	.
Chr1	13947535	.	C	T	7303.77	PASS	.	.
Chr1	13947576	.	C	A	2168.77	PASS	.	.
Chr1	13947588	.	G	C	2224.77	PASS	.	.
Chr1	13947631	.	C	T	1334.77	PASS	.	.
Chr1	13947640	.	G	A	1301.77	PASS	.	.
Chr1	13947680	.	G	T	1370.77	PASS	.	.
Chr1	13947689	.	G	A	3814.77	PASS	.	.
Chr1	13947726	.	G	A	731.77	PASS	.	.
Chr1	13947788	.	A	G	3329.77	PASS	.	.
Chr1	13947812	.	T	C	2882.77	PASS	.	.
Chr1	13947830	.	G	A	2019.77	PASS	.	.
Chr1	13947840	.	C	T	2197.77	PASS	.	.
Chr1	13947874	.	G	A	2590.10	PASS	.	.
Chr1	13947875	.	T	C	3020.77	PASS	.	.
Chr1	13947878	.	G	A	2555.77	PASS	.	.
Chr1	13947925	.	G	A	2632.77	PASS	.	.
Chr1	13947939	.	G	A	2624.77	PASS	.	.
Chr1	13947953	.	C	T	2832.77	PASS	.	.
Chr1	13948037	.	C	A	1432.77	PASS	.	.
Chr1	13948137	.	C	G	805.77	PASS	.	.
Chr1	13948180	.	T	C	3424.77	PASS	.	.
Chr1	13948181	.	C	T	1444.77	PASS	.	.
Chr1	13948187	.	C	T	1413.77	PASS	.	.
Chr1	13948332	.	C	T	2041.77	PASS	.	.
Chr1	13948338	.	A	T	2087.77	PASS	.	.
Chr1	13948354	.	C	G	1155.77	PASS	.	.
Chr1	13948489	.	A	G	5247.77	PASS	.	.
Chr1	13948502	.	T	A	2884.77	PASS	.	.
Chr1	13948518	.	C	G	2929.77	PASS	.	.
Chr1	13948556	.	G	A	1603.77	PASS	.	.
Chr1	13948571	.	A	G	6268.77	PASS	.	.
Chr1	13948594	.	T	G	6236.77	PASS	.	.
Chr1	13948633	.	G	A	2540.77	PASS	.	.
Chr1	13948700	.	T	C	4890.77	PASS	.	.
Chr1	13948756	.	G	T	954.77	PASS	.	.
Chr1	13948780	.	G	C	1620.77	PASS	.	.
Chr1	13948833	.	G	A	980.77	PASS	.	.
Chr1	13948864	.	T	C	3541.77	PASS	.	.
Chr1	13948887	.	C	T	1070.77	PASS	.	.
Chr1	13948905	.	G	T	1646.77	PASS	.	.
Chr1	13948945	.	G	T	1250.77	PASS	.	.
Chr1	13948966	.	C	T	565.77	PASS	.	.
Chr1	13949159	.	C	G	744.77	PASS	.	.
Chr1	13949162	.	T	C	1591.77	PASS	.	.
Chr1	13949180	.	G	A	2034.77	PASS	.	.
Chr1	13949202	.	T	G	912.77	PASS	.	.
Chr1	13949223	.	T	A	904.77	PASS	.	.
Chr1	13949254	.	G	A	2463.77	PASS	.	.
Chr1	13949261	.	A	C	3818.77	PASS	.	.
Chr1	13949263	.	G	A	2726.77	PASS	.	.
Chr1	13949295	.	T	C	3140.77	PASS	.	.
Chr1	13949313	.	T	C	6729.77	PASS	.	.
Chr1	13949319	.	C	T	965.77	PASS	.	.
Chr1	13949399	.	C	T	752.77	PASS	.	.
Chr1	13949532	.	C	T	966.77	PASS	.	.
Chr1	13949570	.	A	G	7091.77	PASS	.	.
Chr1	13949580	.	C	T	4413.77	PASS	.	.
Chr1	13949600	.	T	A	2436.77	PASS	.	.
Chr1	13949627	.	C	T	2244.77	PASS	.	.
Chr1	13949628	.	A	C	7306.77	PASS	.	.
Chr1	13949682	.	T	G	1738.77	PASS	.	.
Chr1	13949687	.	T	C	1783.77	PASS	.	.
Chr1	13949697	.	C	T	1673.77	PASS	.	.
Chr1	13949705	.	C	T	1712.77	PASS	.	.
Chr1	13949718	.	G	A	1579.77	PASS	.	.
Chr1	13949741	.	C	T	1619.77	PASS	.	.
Chr1	13949756	.	C	T	1585.77	PASS	.	.
Chr1	13949758	.	A	G	6626.77	PASS	.	.
Chr1	13949783	.	G	A	1782.77	PASS	.	.
Chr1	13949811	.	A	T	3454.77	PASS	.	.
Chr1	13949904	.	T	C	622.77	PASS	.	.
Chr1	13949910	.	T	C	7071.77	PASS	.	.
Chr1	13949917	.	T	C	6766.77	PASS	.	.
Chr1	13949936	.	A	G	6811.77	PASS	.	.
Chr1	13949960	.	C	T	1164.77	PASS	.	.
Chr1	13949977	.	T	A	1208.77	PASS	.	.
Chr1	13950012	.	T	C	1368.77	PASS	.	.
Chr1	13950014	.	T	C	1396.77	PASS	.	.
Chr1	13950024	.	G	A	1203.77	PASS	.	.
Chr1	13950046	.	T	C	7500.77	PASS	.	.
Chr1	13950067	.	C	A	1667.77	PASS	.	.
Chr1	13950069	.	G	A	1706.77	PASS	.	.
Chr1	13950071	.	T	C	1711.77	PASS	.	.
Chr1	13950084	.	G	A	4905.77	PASS	.	.
Chr1	13950099	.	A	G	8296.77	PASS	.	.
Chr1	13950113	.	T	C	8623.77	PASS	.	.
Chr1	13950144	.	A	T	8124.77	PASS	.	.
Chr1	13950162	.	T	C	1289.77	PASS	.	.
Chr1	13950176	.	C	T	713.77	PASS	.	.
Chr1	13950202	.	C	G	8881.77	PASS	.	.
Chr1	13950205	.	A	C	8791.77	PASS	.	.
Chr1	13950216	.	C	T	2098.77	PASS	.	.
Chr1	13950230	.	G	T	2247.77	PASS	.	.
Chr1	13950242	.	A	T	2216.77	PASS	.	.
Chr1	13950266	.	C	A	2195.77	PASS	.	.
Chr1	13950268	.	T	C	2198.77	PASS	.	.
Chr1	13950280	.	C	A	2243.77	PASS	.	.
Chr1	13950298	.	C	T	2180.77	PASS	.	.
Chr1	13950300	.	G	A	2228.77	PASS	.	.
Chr1	13950325	.	A	G	2249.77	PASS	.	.
Chr1	13950328	.	C	A	2277.77	PASS	.	.
Chr1	13950329	.	G	A	2277.77	PASS	.	.
Chr1	13950366	.	C	T	2409.77	PASS	.	.
Chr1	13950381	.	G	A	2177.77	PASS	.	.
Chr1	13950384	.	T	C	7671.77	PASS	.	.
Chr1	13950386	.	G	A	2264.77	PASS	.	.
Chr1	13950405	.	C	T	2192.77	PASS	.	.
Chr1	13950411	.	G	T	2217.77	PASS	.	.
Chr1	13950420	.	T	G	2148.77	PASS	.	.
Chr1	13950441	.	C	T	2096.77	PASS	.	.
Chr1	13950471	.	A	C	1907.77	PASS	.	.
Chr1	13950473	.	C	T	2007.77	PASS	.	.
Chr1	13950476	.	C	G	1963.77	PASS	.	.
Chr1	13950486	.	T	C	1976.77	PASS	.	.
Chr1	13950517	.	A	G	710.77	PASS	.	.
Chr1	13950553	.	T	C	6963.77	PASS	.	.
Chr1	13950568	.	G	A	2249.77	PASS	.	.
Chr1	13950581	.	A	T	6421.77	PASS	.	.
Chr1	13950656	.	C	A	1169.77	PASS	.	.
Chr1	13950660	.	T	A	1187.77	PASS	.	.
Chr1	13950681	.	G	A	4450.77	PASS	.	.
Chr1	13950748	.	T	C	429.77	PASS	.	.
Chr1	13950910	.	T	A	2276.77	PASS	.	.
Chr1	13950956	.	C	T	2394.77	PASS	.	.
Chr1	13950962	.	C	T	2452.77	PASS	.	.
Chr1	13951030	.	A	G	1464.77	PASS	.	.
Chr1	13951063	.	A	G	2413.77	PASS	.	.
Chr1	13951082	.	T	C	2484.77	PASS	.	.
Chr1	13951131	.	T	G	1658.77	PASS	.	.
Chr1	13951179	.	C	T	1727.77	PASS	.	.
Chr1	13951205	.	C	A	2778.77	PASS	.	.
Chr1	13951208	.	C	G	2807.77	PASS	.	.
Chr1	13951265	.	G	A	1999.77	PASS	.	.
Chr1	13951324	.	C	T	2133.77	PASS	.	.
Chr1	13951340	.	G	C	3386.77	PASS	.	.
Chr1	13951345	.	G	A	3348.77	PASS	.	.
Chr1	13951392	.	G	T	1848.77	PASS	.	.
Chr1	13951415	.	T	A	2874.77	PASS	.	.
Chr1	13951417	.	T	C	2874.77	PASS	.	.
Chr1	13951471	.	C	A	1847.77	PASS	.	.
Chr1	13951543	.	C	G	2488.77	PASS	.	.
Chr1	13951548	.	C	T	2488.77	PASS	.	.
Chr1	13951584	.	G	T	1362.77	PASS	.	.
Chr1	13951611	.	T	C	1648.77	PASS	.	.
Chr1	13951654	.	G	C	2786.77	PASS	.	.
Chr1	13951711	.	G	A	2061.77	PASS	.	.
Chr1	13951732	.	T	C	2029.77	PASS	.	.
Chr1	13951770	.	G	C	1552.77	PASS	.	.
Chr1	13951778	.	T	C	1531.77	PASS	.	.
Chr1	13951780	.	A	G	1501.77	PASS	.	.
Chr1	13951788	.	G	A	1591.77	PASS	.	.
Chr1	13951805	.	G	T	1660.77	PASS	.	.
Chr1	13951821	.	T	C	1744.77	PASS	.	.
Chr1	13951849	.	G	A	1187.77	PASS	.	.
Chr1	13951915	.	G	A	1347.77	PASS	.	.
Chr1	13951936	.	A	G	2846.77	PASS	.	.
Chr1	13951948	.	C	T	184.77	PASS	.	.
Chr1	13951964	.	T	C	181.77	PASS	.	.
Chr1	13951994	.	C	T	545.77	PASS	.	.
Chr1	13952035	.	A	G	376.78	PASS	.	.
Chr1	13952041	.	G	A	331.78	PASS	.	.
Chr1	13952044	.	G	A	286.80	PASS	.	.
Chr1	13952046	.	G	A	286.80	PASS	.	.
Chr1	13952050	.	T	C	286.80	PASS	.	.
Chr1	13952052	.	T	C	286.80	PASS	.	.
Chr1	13952075	.	G	A	260.80	PASS	.	.
Chr1	13952086	.	A	G	237.94	PASS	.	.
Chr1	13952117	.	G	A	198.78	PASS	.	.
Chr1	13952160	.	A	G	401.77	PASS	.	.
Chr1	13952167	.	G	A	446.77	PASS	.	.
Chr1	13952177	.	C	A	421.77	PASS	.	.
Chr1	13952204	.	G	A	168.80	PASS	.	.
Chr1	13952226	.	T	C	84.03	PASS	.	.
Chr1	13952238	.	C	G	123.84	PASS	.	.
Chr1	13952251	.	C	T	139.84	PASS	.	.
Chr1	13952307	.	A	G	75.28	PASS	.	.
Chr1	13952313	.	T	G	49.74	PASS	.	.
Chr1	13952578	.	A	C	2106.77	PASS	.	.
Chr1	13952584	.	G	A	2107.77	PASS	.	.
Chr1	13952599	.	G	A	2251.77	PASS	.	.
Chr1	13952629	.	G	A	2634.77	PASS	.	.
Chr1	13952641	.	C	T	2638.77	PASS	.	.
Chr1	13952695	.	A	G	1619.77	PASS	.	.
Chr1	13952826	.	C	A	3061.77	PASS	.	.
Chr1	13952835	.	T	C	3061.77	PASS	.	.
Chr1	13952912	.	A	G	1709.77	PASS	.	.
Chr1	13952938	.	A	T	2477.77	PASS	.	.
Chr1	13953039	.	C	T	1249.77	PASS	.	.
Chr1	13953068	.	G	C	1254.77	PASS	.	.
Chr1	13953101	.	T	A	2189.77	PASS	.	.
Chr1	13953109	.	A	G	2296.77	PASS	.	.
Chr1	13953128	.	T	G	2401.77	PASS	.	.
Chr1	13953129	.	C	T	2356.77	PASS	.	.
Chr1	13953138	.	T	A	2115.77	PASS	.	.
Chr1	13953139	.	A	G	2115.77	PASS	.	.
Chr1	13953209	.	G	A	1306.77	PASS	.	.
Chr1	13953219	.	G	A	2327.77	PASS	.	.
Chr1	13953261	.	C	T	1542.77	PASS	.	.
Chr1	13953268	.	A	G	2558.77	PASS	.	.
Chr1	13953440	.	T	C	2119.77	PASS	.	.
Chr1	13953568	.	C	T	2039.77	PASS	.	.
Chr1	13953826	.	T	A	2132.77	PASS	.	.
Chr1	13953867	.	G	A	2108.77	PASS	.	.
Chr1	13953926	.	G	A	2335.77	PASS	.	.
Chr1	13953979	.	C	T	2349.77	PASS	.	.
Chr1	13954012	.	G	T	2270.77	PASS	.	.
Chr1	13954072	.	C	T	2179.77	PASS	.	.
Chr1	13954093	.	T	C	3874.77	PASS	.	.
Chr1	13954117	.	A	C	1874.77	PASS	.	.
Chr1	13954208	.	T	A	308.77	PASS	.	.
Chr1	13954221	.	G	A	261.77	PASS	.	.
Chr1	13954242	.	T	G	192.77	PASS	.	.
Chr1	13954301	.	C	G	2406.77	PASS	.	.
Chr1	13954321	.	G	A	2019.77	PASS	.	.
Chr1	13954388	.	G	C	1641.79	PASS	.	.
Chr1	13954447	.	A	G	384.77	PASS	.	.
Chr1	13954448	.	A	G	384.77	PASS	.	.
Chr1	13954487	.	G	A	842.77	PASS	.	.
Chr1	13954503	.	A	G	878.77	PASS	.	.
Chr1	13954506	.	T	C	878.77	PASS	.	.
Chr1	13954536	.	A	G	645.77	PASS	.	.
Chr1	13954539	.	G	T	645.77	PASS	.	.
Chr1	13954567	.	G	A	364.77	PASS	.	.
Chr1	13954573	.	G	A	320.77	PASS	.	.
Chr1	13954575	.	C	T	294.77	PASS	.	.
Chr1	13954599	.	G	C	54.77	PASS	.	.
Chr1	13954600	.	C	T	54.77	PASS	.	.
Chr1	13954664	.	A	G	2266.77	PASS	.	.
Chr1	13954675	.	T	C	2226.77	PASS	.	.
Chr1	13954753	.	C	G	1487.77	PASS	.	.
Chr1	13954792	.	C	T	42.77	PASS	.	.
Chr1	13954793	.	A	C	42.77	PASS	.	.
Chr1	13954882	.	C	A	1435.74	PASS	.	.
Chr1	13954943	.	T	C	1642.77	PASS	.	.
Chr1	13954995	.	A	G	1536.77	PASS	.	.
Chr1	13955016	.	G	C	2773.77	PASS	.	.
Chr1	13955017	.	C	T	2818.77	PASS	.	.
Chr1	13955062	.	C	T	1650.77	PASS	.	.
Chr1	13955090	.	T	C	1390.77	PASS	.	.
Chr1	13955181	.	G	A	1720.77	PASS	.	.
Chr1	13955184	.	A	G	1746.77	PASS	.	.
Chr1	13955287	.	T	C	741.77	PASS	.	.
Chr1	13955319	.	T	C	819.77	PASS	.	.
Chr1	13955345	.	T	C	636.77	PASS	.	.
Chr1	13955375	.	T	C	769.77	PASS	.	.
Chr1	13955376	.	A	G	769.77	PASS	.	.
Chr1	13955398	.	T	C	551.77	PASS	.	.
Chr1	13955574	.	T	C	351.77	PASS	.	.
Chr1	13955586	.	A	T	154.77	PASS	.	.
Chr1	13955611	.	G	T	175.77	PASS	.	.
Chr1	13955676	.	A	G	1444.77	PASS	.	.
Chr1	13955807	.	C	A	2662.77	PASS	.	.
Chr1	13955846	.	C	A	2417.77	PASS	.	.
Chr1	13955945	.	A	G	5651.77	PASS	.	.
Chr1	13955974	.	T	C	3632.77	PASS	.	.
Chr1	13955976	.	C	T	3632.77	PASS	.	.
Chr1	13955995	.	G	A	2083.77	PASS	.	.
Chr1	13956096	.	C	T	4563.77	PASS	.	.
Chr1	13956113	.	G	A	4446.77	PASS	.	.
Chr1	13956145	.	G	A	4665.77	PASS	.	.
Chr1	13956159	.	G	A	4550.77	PASS	.	.
Chr1	13956194	.	A	G	4770.77	PASS	.	.
Chr1	13956217	.	G	A	4669.77	PASS	.	.
Chr1	13956238	.	A	G	8671.77	PASS	.	.
Chr1	13956545	.	A	G	7690.77	PASS	.	.
Chr1	13956558	.	C	T	3013.77	PASS	.	.
Chr1	13956567	.	A	G	8240.77	PASS	.	.
Chr1	13956570	.	G	T	3428.77	PASS	.	.
Chr1	13956589	.	A	G	3091.77	PASS	.	.
Chr1	13956617	.	G	A	3565.77	PASS	.	.
Chr1	13956637	.	G	A	3722.77	PASS	.	.
Chr1	13956665	.	T	C	6998.77	PASS	.	.
Chr1	13956670	.	A	G	1944.77	PASS	.	.
Chr1	13956720	.	C	T	2874.77	PASS	.	.
Chr1	13956780	.	G	T	10033.77	PASS	.	.
Chr1	13956781	.	A	G	10033.77	PASS	.	.
Chr1	13956915	.	C	T	2080.77	PASS	.	.
Chr1	13956973	.	G	A	2691.77	PASS	.	.
Chr1	13957025	.	C	T	2504.77	PASS	.	.
Chr1	13957178	.	A	G	6250.77	PASS	.	.
Chr1	13957210	.	G	A	2604.77	PASS	.	.
Chr1	13957287	.	C	T	2859.77	PASS	.	.
Chr1	13957399	.	A	G	2493.77	PASS	.	.
Chr1	13957434	.	G	A	2099.77	PASS	.	.
Chr1	13957500	.	C	T	2378.77	PASS	.	.
Chr1	13957674	.	A	T	2547.77	PASS	.	.
Chr1	13957775	.	G	A	8813.77	PASS	.	.
Chr1	13957786	.	A	T	4853.77	PASS	.	.
Chr1	13957789	.	G	C	4882.77	PASS	.	.
Chr1	13957919	.	T	G	10907.77	PASS	.	.
Chr1	13957929	.	A	T	2635.77	PASS	.	.
Chr1	13957988	.	A	T	6893.77	PASS	.	.
Chr1	13958084	.	G	A	4198.77	PASS	.	.
Chr1	13958094	.	G	A	4251.77	PASS	.	.
Chr1	13958122	.	C	G	7436.77	PASS	.	.
Chr1	13958130	.	T	C	4149.77	PASS	.	.
Chr1	13958139	.	C	T	4059.77	PASS	.	.
Chr1	13958189	.	G	A	3736.77	PASS	.	.
Chr1	13958193	.	C	T	3708.77	PASS	.	.
Chr1	13958282	.	G	A	2289.77	PASS	.	.
Chr1	13958286	.	T	A	8971.77	PASS	.	.
Chr1	13958297	.	A	G	8954.77	PASS	.	.
Chr1	13958345	.	A	C	7860.77	PASS	.	.
Chr1	13958349	.	T	A	2272.77	PASS	.	.
Chr1	13958427	.	T	C	2326.77	PASS	.	.
Chr1	13958453	.	T	C	9313.77	PASS	.	.
Chr1	13958455	.	G	A	4531.77	PASS	.	.
Chr1	13958471	.	A	C	4298.77	PASS	.	.
Chr1	13958509	.	G	A	2746.77	PASS	.	.
Chr1	13958629	.	T	C	4495.77	PASS	.	.
Chr1	13958703	.	C	A	6832.77	PASS	.	.
Chr1	13958822	.	G	A	2421.77	PASS	.	.
Chr1	13958947	.	T	G	3190.85	PASS	.	.
Chr1	13958976	.	A	G	9447.77	PASS	.	.
Chr1	13959062	.	T	C	9744.77	PASS	.	.
Chr1	13959081	.	C	A	665.77	PASS	.	.
Chr1	13959101	.	A	C	695.77	PASS	.	.
Chr1	13959107	.	G	A	10751.77	PASS	.	.
Chr1	13959114	.	C	G	10494.77	PASS	.	.
Chr1	13959153	.	C	A	345.77	PASS	.	.
Chr1	13959221	.	A	G	1792.77	PASS	.	.
Chr1	13959243	.	T	C	10168.77	PASS	.	.
Chr1	13959303	.	C	G	1557.77	PASS	.	.
Chr1	13959392	.	G	T	628.77	PASS	.	.
Chr1	13959472	.	A	C	3144.77	PASS	.	.
Chr1	13959476	.	G	A	3189.78	PASS	.	.
Chr1	13959485	.	C	T	2986.77	PASS	.	.
Chr1	13959512	.	T	C	1665.77	PASS	.	.
Chr1	13959584	.	A	G	1737.77	PASS	.	.
Chr1	13959647	.	G	A	1433.77	PASS	.	.
Chr1	13959792	.	A	G	449.88	PASS	.	.
Chr1	13959868	.	T	C	76.77	PASS	.	.
Chr1	13960039	.	C	T	2419.77	PASS	.	.
Chr1	13960052	.	T	C	2790.77	PASS	.	.
Chr1	13960074	.	G	C	1343.77	PASS	.	.
Chr1	13960104	.	C	T	1994.77	PASS	.	.
Chr1	13960168	.	C	A	1474.77	PASS	.	.
Chr1	13960186	.	G	A	1563.77	PASS	.	.
Chr1	13960225	.	T	C	871.77	PASS	.	.
Chr1	13960255	.	C	A	2011.77	PASS	.	.
Chr1	13960268	.	C	T	1973.77	PASS	.	.
Chr1	13960269	.	A	G	5256.77	PASS	.	.
Chr1	13960317	.	C	G	18.82	PASS	.	.
Chr1	13960392	.	G	A	1574.77	PASS	.	.
Chr1	13960425	.	C	T	2563.77	PASS	.	.
Chr1	13960426	.	C	T	2563.77	PASS	.	.
Chr1	13960427	.	G	A	2683.77	PASS	.	.
Chr1	13960449	.	G	A	2081.77	PASS	.	.
Chr1	13960476	.	T	C	3241.77	PASS	.	.
Chr1	13960524	.	C	T	751.77	PASS	.	.
Chr1	13960529	.	A	G	723.77	PASS	.	.
Chr1	13960540	.	T	C	2446.77	PASS	.	.
Chr1	13960570	.	C	T	440.77	PASS	.	.
Chr1	13960609	.	A	G	623.77	PASS	.	.
Chr1	13960626	.	A	G	2473.77	PASS	.	.
Chr1	13960639	.	C	T	2458.77	PASS	.	.
Chr1	13960648	.	A	G	3571.77	PASS	.	.
Chr1	13960654	.	G	A	2208.77	PASS	.	.
Chr1	13960773	.	G	A	840.77	PASS	.	.
Chr1	13960805	.	G	A	1650.77	PASS	.	.
Chr1	13960807	.	C	T	1647.77	PASS	.	.
Chr1	13960825	.	A	G	1402.77	PASS	.	.
Chr1	13960831	.	G	A	1276.77	PASS	.	.
Chr1	13960841	.	G	A	1302.77	PASS	.	.
Chr1	13960880	.	G	A	1115.77	PASS	.	.
Chr1	13960902	.	G	A	1068.77	PASS	.	.
Chr1	13960922	.	G	A	762.77	PASS	.	.
Chr1	13960937	.	T	A	651.77	PASS	.	.
Chr1	13960947	.	C	T	573.77	PASS	.	.
Chr1	13961021	.	C	T	1827.84	PASS	.	.
Chr1	13961054	.	C	T	1976.77	PASS	.	.
Chr1	13961222	.	A	C	2682.77	PASS	.	.
Chr1	13961257	.	A	T	2864.77	PASS	.	.
Chr1	13961284	.	C	T	4670.77	PASS	.	.
Chr1	13961293	.	C	G	4628.77	PASS	.	.
Chr1	13961544	.	A	T	3338.77	PASS	.	.
Chr1	13962017	.	G	C	769.77	PASS	.	.
Chr1	13962049	.	C	T	1302.77	PASS	.	.
Chr1	13962118	.	G	T	1880.77	PASS	.	.
Chr1	13962211	.	G	T	3875.77	PASS	.	.
Chr1	13962325	.	G	A	2861.77	PASS	.	.
Chr1	13962609	.	A	C	3501.77	PASS	.	.
Chr1	13962803	.	G	T	3520.77	PASS	.	.
Chr1	13962860	.	C	T	3443.77	PASS	.	.
Chr1	13962937	.	T	G	2918.77	PASS	.	.
Chr1	13962971	.	T	A	2891.77	PASS	.	.
Chr1	13963148	.	T	C	3169.77	PASS	.	.
Chr1	13963313	.	T	C	3004.77	PASS	.	.
Chr1	13963509	.	G	A	2289.77	PASS	.	.
Chr1	13963565	.	C	T	2730.77	PASS	.	.
Chr1	13963583	.	G	T	2545.77	PASS	.	.
Chr1	13963621	.	T	C	3480.77	PASS	.	.
Chr1	13963672	.	A	T	6723.77	PASS	.	.
Chr1	13963678	.	G	A	6659.77	PASS	.	.
Chr1	13963685	.	G	C	6591.77	PASS	.	.
Chr1	13963801	.	C	T	3290.77	PASS	.	.
Chr1	13964015	.	T	C	4322.77	PASS	.	.
Chr1	13964109	.	G	A	147.77	PASS	.	.
Chr1	13964113	.	A	G	685.77	PASS	.	.
Chr1	13964135	.	A	G	664.77	PASS	.	.
Chr1	13964144	.	C	T	670.77	PASS	.	.
Chr1	13964174	.	A	C	943.77	PASS	.	.
Chr1	13964200	.	T	C	5488.77	PASS	.	.
Chr1	13964202	.	C	T	587.77	PASS	.	.
Chr1	13964205	.	G	A	1827.77	PASS	.	.
Chr1	13964234	.	C	T	353.77	PASS	.	.
Chr1	13964259	.	A	C	6589.77	PASS	.	.
Chr1	13964320	.	C	T	349.77	PASS	.	.
Chr1	13964321	.	T	C	5383.77	PASS	.	.
Chr1	13964407	.	T	C	4946.77	PASS	.	.
Chr1	13964445	.	T	C	3065.77	PASS	.	.
Chr1	13964696	.	T	C	4033.77	PASS	.	.
Chr1	13964712	.	T	G	4246.77	PASS	.	.
Chr1	13964713	.	T	C	4154.77	PASS	.	.
Chr1	13964741	.	T	C	2799.77	PASS	.	.
Chr1	13964851	.	G	C	4931.77	PASS	.	.
Chr1	13964869	.	A	G	5447.77	PASS	.	.
Chr1	13964885	.	A	G	5331.77	PASS	.	.
Chr1	13964919	.	A	G	4855.77	PASS	.	.
Chr1	13964926	.	G	A	4924.77	PASS	.	.
Chr1	13964940	.	G	A	4569.77	PASS	.	.
Chr1	13965004	.	T	C	4840.77	PASS	.	.
Chr1	13965024	.	C	T	5189.77	PASS	.	.
Chr1	13965034	.	T	A	5011.77	PASS	.	.
Chr1	13965039	.	T	C	5026.77	PASS	.	.
Chr1	13965057	.	G	T	4774.77	PASS	.	.
Chr1	13966018	.	A	C	4446.77	PASS	.	.
Chr1	13966078	.	A	T	3697.77	PASS	.	.
Chr1	13966084	.	T	G	7893.77	PASS	.	.
Chr1	13966096	.	C	A	5074.77	PASS	.	.
Chr1	13966298	.	A	G	3818.77	PASS	.	.
Chr1	13966352	.	A	C	3733.77	PASS	.	.
Chr1	13966406	.	G	T	5062.77	PASS	.	.
Chr1	13966520	.	C	T	3241.77	PASS	.	.
Chr1	13966557	.	C	T	3011.77	PASS	.	.
Chr1	13966621	.	G	C	2790.77	PASS	.	.
Chr1	13966859	.	C	T	3299.77	PASS	.	.
Chr1	13967048	.	A	C	3211.76	PASS	.	.
Chr1	13967117	.	A	C	3276.77	PASS	.	.
Chr1	13967214	.	A	T	2718.77	PASS	.	.
Chr1	13967407	.	A	G	4007.77	PASS	.	.
Chr1	13967425	.	T	C	3991.77	PASS	.	.
Chr1	13967558	.	T	C	1637.77	PASS	.	.
Chr1	13967603	.	C	G	2167.77	PASS	.	.
Chr1	13967660	.	G	C	2640.77	PASS	.	.
Chr1	13967699	.	C	G	2603.77	PASS	.	.
Chr1	13967730	.	A	G	2949.77	PASS	.	.
Chr1	13967842	.	C	G	2574.77	PASS	.	.
Chr1	13968017	.	T	C	2731.77	PASS	.	.
Chr1	13968203	.	A	C	2369.77	PASS	.	.
Chr1	13968245	.	T	C	2781.77	PASS	.	.
Chr1	13968259	.	C	T	2556.77	PASS	.	.
Chr1	13968300	.	C	G	2656.77	PASS	.	.
Chr1	13968530	.	T	C	5134.77	PASS	.	.
Chr1	13968537	.	G	A	5198.77	PASS	.	.
Chr1	13968734	.	A	G	2770.77	PASS	.	.
Chr1	13968875	.	A	C	2760.77	PASS	.	.
Chr1	13968936	.	C	T	2727.77	PASS	.	.
Chr1	13969097	.	C	A	3083.77	PASS	.	.
Chr1	13969123	.	A	G	3034.77	PASS	.	.
Chr1	13969236	.	A	G	2166.77	PASS	.	.
Chr1	13969322	.	T	A	3078.77	PASS	.	.
Chr1	13969522	.	G	T	2720.77	PASS	.	.
Chr1	13969534	.	A	G	2891.77	PASS	.	.
Chr1	13969584	.	T	C	2860.77	PASS	.	.
Chr1	13969673	.	G	A	2901.77	PASS	.	.
Chr1	13969877	.	A	T	3278.77	PASS	.	.
Chr1	13969936	.	C	T	3321.77	PASS	.	.
Chr1	13969947	.	G	C	3289.77	PASS	.	.
Chr1	13970027	.	A	G	2843.77	PASS	.	.
Chr1	13970055	.	T	G	3061.77	PASS	.	.
Chr1	13970109	.	G	A	3359.77	PASS	.	.
Chr1	13970150	.	C	A	3313.77	PASS	.	.
Chr1	13970418	.	T	C	3217.75	PASS	.	.
Chr1	13970587	.	A	T	2546.77	PASS	.	.
Chr1	13970679	.	T	C	3845.77	PASS	.	.
Chr1	13970686	.	T	C	3911.77	PASS	.	.
Chr1	13971071	.	C	T	3975.77	PASS	.	.
Chr1	13971088	.	C	A	4201.77	PASS	.	.
Chr1	13971107	.	T	C	3928.77	PASS	.	.
Chr1	13971254	.	G	A	2469.77	PASS	.	.
Chr1	13971303	.	G	A	2586.77	PASS	.	.
Chr1	13971497	.	C	A	2540.77	PASS	.	.
Chr1	13971606	.	C	T	3085.77	PASS	.	.
Chr1	13971760	.	T	A	3283.77	PASS	.	.
Chr1	13971820	.	A	G	3204.83	PASS	.	.
Chr1	13971873	.	G	A	2747.77	PASS	.	.
Chr1	13972917	.	G	A	46.77	PASS	.	.
Chr1	13972931	.	G	T	46.77	PASS	.	.
Chr1	13972970	.	A	G	76.03	PASS	.	.
Chr1	13973084	.	C	T	25.75	PASS	.	.
Chr1	13973148	.	C	G	12.99	PASS	.	.
Chr1	13974114	.	G	A	3427.77	PASS	.	.
Chr1	13974146	.	T	C	3032.77	PASS	.	.
Chr1	13974175	.	A	G	3742.77	PASS	.	.
Chr1	13974182	.	A	T	3854.77	PASS	.	.
Chr1	13974340	.	G	T	2465.77	PASS	.	.
Chr1	13974459	.	A	G	4813.77	PASS	.	.
Chr1	13974464	.	C	T	4709.77	PASS	.	.
Chr1	13974543	.	C	A	2937.77	PASS	.	.
Chr1	13974578	.	C	T	4759.77	PASS	.	.
Chr1	13974584	.	T	C	4723.77	PASS	.	.
Chr1	13974684	.	C	T	2954.77	PASS	.	.
Chr1	13974767	.	G	A	3299.77	PASS	.	.
Chr1	13974899	.	C	T	2937.77	PASS	.	.
Chr1	13974912	.	T	A	2629.77	PASS	.	.
Chr1	13975158	.	G	A	3242.77	PASS	.	.
Chr1	13975169	.	A	G	3163.77	PASS	.	.
Chr1	13975398	.	A	G	3892.77	PASS	.	.
Chr1	13975570	.	G	A	3533.77	PASS	.	.
Chr1	13975644	.	C	T	3270.77	PASS	.	.
Chr1	13975841	.	A	G	3198.81	PASS	.	.
Chr1	13976024	.	G	C	2292.77	PASS	.	.
Chr1	13976192	.	C	A	4005.77	PASS	.	.
Chr1	13976195	.	G	T	4116.77	PASS	.	.
Chr1	13976209	.	C	A	4001.77	PASS	.	.
Chr1	13976369	.	G	C	2016.77	PASS	.	.
Chr1	13976402	.	A	C	2123.77	PASS	.	.
Chr1	13976444	.	C	G	2270.77	PASS	.	.
Chr1	13976545	.	A	G	3495.77	PASS	.	.
Chr1	13976560	.	T	C	3489.77	PASS	.	.
Chr1	13976617	.	C	T	2254.77	PASS	.	.
Chr1	13976679	.	C	T	2456.77	PASS	.	.
Chr1	13977012	.	T	C	2628.77	PASS	.	.
Chr1	13977103	.	C	G	5013.77	PASS	.	.
Chr1	13977363	.	T	C	3334.77	PASS	.	.
Chr1	13977641	.	G	A	3204.83	PASS	.	.
Chr1	13977678	.	T	G	3114.77	PASS	.	.
Chr1	13977723	.	A	G	3632.77	PASS	.	.
Chr1	13977886	.	T	C	3151.77	PASS	.	.
Chr1	13977942	.	C	T	5007.77	PASS	.	.
Chr1	13977946	.	C	T	5032.77	PASS	.	.
Chr1	13978034	.	G	A	2968.77	PASS	.	.
Chr1	13978105	.	T	G	2580.77	PASS	.	.
Chr1	13978197	.	A	G	2770.77	PASS	.	.
Chr1	13978335	.	C	T	2939.77	PASS	.	.
Chr1	13978473	.	T	C	2822.77	PASS	.	.
Chr1	13978521	.	C	T	2717.77	PASS	.	.
Chr1	13978739	.	T	C	3003.77	PASS	.	.
Chr1	13978880	.	A	C	2903.77	PASS	.	.
Chr1	13978911	.	A	G	3086.77	PASS	.	.
Chr1	13978953	.	A	G	5605.77	PASS	.	.
Chr1	13978957	.	C	A	5610.77	PASS	.	.
Chr1	13979042	.	T	C	4526.77	PASS	.	.
Chr1	13979057	.	G	A	4418.77	PASS	.	.
Chr1	13979079	.	A	T	4321.77	PASS	.	.
Chr1	13979080	.	A	T	4231.77	PASS	.	.
Chr1	13979081	.	A	T	4192.77	PASS	.	.
Chr1	13979128	.	A	G	4101.77	PASS	.	.
Chr1	13979154	.	C	A	3826.77	PASS	.	.
Chr1	13979182	.	A	G	2138.77	PASS	.	.
Chr1	13979227	.	T	C	1777.77	PASS	.	.
Chr1	13979244	.	T	C	1954.77	PASS	.	.
Chr1	13979381	.	T	C	2567.77	PASS	.	.
Chr1	13979387	.	G	A	2458.77	PASS	.	.
Chr1	13979414	.	C	A	1716.77	PASS	.	.
Chr1	13979471	.	T	C	2346.77	PASS	.	.
Chr1	13979527	.	C	A	2214.77	PASS	.	.
Chr1	13979568	.	A	G	2391.77	PASS	.	.
Chr1	13979635	.	A	G	2951.77	PASS	.	.
Chr1	13979732	.	T	C	3277.77	PASS	.	.
Chr1	13979852	.	T	C	4912.77	PASS	.	.
Chr1	13979876	.	T	G	4907.77	PASS	.	.
Chr1	13979927	.	G	T	3244.77	PASS	.	.
Chr1	13979993	.	G	T	2895.78	PASS	.	.
Chr1	13980054	.	G	A	232.77	PASS	.	.
Chr1	13980065	.	T	G	195.77	PASS	.	.
Chr1	13980075	.	T	C	216.77	PASS	.	.
Chr1	13980076	.	T	A	216.77	PASS	.	.
Chr1	13980082	.	T	G	165.77	PASS	.	.
Chr1	13980085	.	C	T	126.77	PASS	.	.
Chr1	13980087	.	C	T	81.77	PASS	.	.
Chr1	13980147	.	G	A	3513.77	PASS	.	.
Chr1	13980176	.	G	A	5419.77	PASS	.	.
Chr1	13980195	.	G	C	5144.77	PASS	.	.
Chr1	13980272	.	T	G	3663.77	PASS	.	.
Chr1	13980369	.	A	G	3085.77	PASS	.	.
Chr1	13980413	.	A	G	4583.77	PASS	.	.
Chr1	13980419	.	C	G	4609.77	PASS	.	.
Chr1	13980587	.	A	G	4922.77	PASS	.	.
Chr1	13980628	.	A	T	4439.77	PASS	.	.
Chr1	13980651	.	A	G	4133.77	PASS	.	.
Chr1	13980699	.	C	T	2285.77	PASS	.	.
Chr1	13980738	.	A	G	2551.77	PASS	.	.
Chr1	13980757	.	A	G	2597.77	PASS	.	.
Chr1	13980769	.	T	G	63.77	PASS	.	.
Chr1	13980802	.	C	T	2398.77	PASS	.	.
Chr1	13980837	.	T	A	297.77	PASS	.	.
Chr1	13980845	.	G	A	344.77	PASS	.	.
Chr1	13980868	.	G	A	471.77	PASS	.	.
Chr1	13980900	.	A	G	400.77	PASS	.	.
Chr1	13980948	.	T	C	1141.77	PASS	.	.
Chr1	13980954	.	A	T	1096.77	PASS	.	.
Chr1	13981047	.	G	T	1843.77	PASS	.	.
Chr1	13981121	.	G	A	2123.77	PASS	.	.
Chr1	13981201	.	A	G	3674.77	PASS	.	.
Chr1	13981215	.	G	A	811.77	PASS	.	.
Chr1	13981282	.	G	A	534.77	PASS	.	.
Chr1	13981284	.	C	T	531.77	PASS	.	.
Chr1	13981287	.	C	T	537.77	PASS	.	.
Chr1	13981353	.	C	G	4022.77	PASS	.	.
Chr1	13981406	.	C	T	441.77	PASS	.	.
Chr1	13981515	.	T	C	1882.77	PASS	.	.
Chr1	13981528	.	G	A	811.77	PASS	.	.
Chr1	13981556	.	T	A	1623.77	PASS	.	.
Chr1	13981558	.	C	T	1623.77	PASS	.	.
Chr1	13981568	.	G	T	753.77	PASS	.	.
Chr1	13981695	.	T	G	200.77	PASS	.	.
Chr1	13981733	.	A	T	82.77	PASS	.	.
Chr1	13981759	.	C	T	224.77	PASS	.	.
Chr1	13981765	.	G	C	165.77	PASS	.	.
Chr1	13981891	.	T	C	3366.77	PASS	.	.
Chr1	13982023	.	A	T	4986.77	PASS	.	.
Chr1	13982217	.	T	A	3373.77	PASS	.	.
Chr1	13982441	.	A	G	3687.77	PASS	.	.
Chr1	13982496	.	G	A	3714.77	PASS	.	.
Chr1	13982968	.	G	A	5232.77	PASS	.	.
Chr1	13982981	.	C	A	5233.77	PASS	.	.
Chr1	13983043	.	A	T	3566.77	PASS	.	.
Chr1	13983094	.	C	T	3482.77	PASS	.	.
Chr1	13983200	.	G	A	3428.77	PASS	.	.
Chr1	13983215	.	A	G	3370.77	PASS	.	.
Chr1	13983299	.	T	C	3924.77	PASS	.	.
Chr1	13983386	.	G	A	3987.77	PASS	.	.
Chr1	13983442	.	T	C	4694.77	PASS	.	.
Chr1	13983693	.	T	G	4402.77	PASS	.	.
Chr1	13983936	.	C	A	3852.77	PASS	.	.
Chr1	13983958	.	T	G	4287.77	PASS	.	.
Chr1	13984130	.	C	T	3080.77	PASS	.	.
Chr1	13984165	.	T	C	5246.77	PASS	.	.
Chr1	13984170	.	T	A	5305.77	PASS	.	.
Chr1	13984370	.	C	A	3890.77	PASS	.	.
Chr1	13984531	.	G	A	4015.77	PASS	.	.
Chr1	13984912	.	G	A	3769.77	PASS	.	.
Chr1	13985018	.	A	C	4584.77	PASS	.	.
Chr1	13985060	.	G	A	4633.77	PASS	.	.
Chr1	13985254	.	A	T	4098.77	PASS	.	.
Chr1	13985288	.	T	A	4668.77	PASS	.	.
Chr1	13985373	.	G	C	6751.77	PASS	.	.
Chr1	13985374	.	T	G	6751.77	PASS	.	.
Chr1	13985428	.	G	C	4337.77	PASS	.	.
Chr1	13985480	.	C	T	4752.77	PASS	.	.
Chr1	13985566	.	A	G	4417.77	PASS	.	.
Chr1	13985695	.	C	T	4345.77	PASS	.	.
Chr1	13985929	.	G	A	3687.77	PASS	.	.
Chr1	13986171	.	A	C	4372.77	PASS	.	.
Chr1	13986201	.	C	T	6936.77	PASS	.	.
Chr1	13986202	.	C	T	6967.77	PASS	.	.
Chr1	13986225	.	A	T	6131.77	PASS	.	.
Chr1	13986613	.	G	A	3529.77	PASS	.	.
Chr1	13986649	.	A	G	3269.77	PASS	.	.
Chr1	13986775	.	C	T	4979.77	PASS	.	.
Chr1	13986800	.	A	G	4930.77	PASS	.	.
Chr1	13986827	.	T	G	3356.77	PASS	.	.
Chr1	13986875	.	C	T	3146.77	PASS	.	.
Chr1	13986985	.	G	T	4814.77	PASS	.	.
Chr1	13987007	.	A	G	4607.77	PASS	.	.
Chr1	13987057	.	A	T	5006.77	PASS	.	.
Chr1	13987058	.	C	T	5006.77	PASS	.	.
Chr1	13987226	.	T	C	3496.77	PASS	.	.
Chr1	13987247	.	C	T	3296.77	PASS	.	.
Chr1	13987300	.	C	T	3437.77	PASS	.	.
Chr1	13987316	.	T	A	4932.77	PASS	.	.
Chr1	13987320	.	G	A	4956.77	PASS	.	.
Chr1	13987361	.	G	A	3161.77	PASS	.	.
Chr1	13987460	.	G	C	3509.77	PASS	.	.
Chr1	13987578	.	A	G	3758.77	PASS	.	.
Chr1	13987591	.	C	A	3977.77	PASS	.	.
Chr1	13987704	.	G	A	5224.77	PASS	.	.
Chr1	13987817	.	T	G	3602.77	PASS	.	.
Chr1	13987865	.	T	G	3509.77	PASS	.	.
Chr1	13988048	.	G	T	3549.77	PASS	.	.
Chr1	13988174	.	G	T	3146.77	PASS	.	.
Chr1	13988214	.	G	A	5447.77	PASS	.	.
Chr1	13988217	.	G	C	5447.77	PASS	.	.
Chr1	13988260	.	T	A	3874.77	PASS	.	.
Chr1	13988308	.	G	A	4061.77	PASS	.	.
Chr1	13988446	.	T	C	4057.77	PASS	.	.
Chr1	13988472	.	A	G	3601.77	PASS	.	.
Chr1	13988752	.	A	G	3586.77	PASS	.	.
Chr1	13988811	.	C	G	5711.77	PASS	.	.
Chr1	13988961	.	A	G	4653.77	PASS	.	.
Chr1	13988964	.	C	T	4776.77	PASS	.	.
Chr1	13988981	.	G	T	4653.77	PASS	.	.
Chr1	13989036	.	A	G	3087.77	PASS	.	.
Chr1	13989157	.	G	C	3336.77	PASS	.	.
Chr1	13989283	.	A	G	4100.77	PASS	.	.
Chr1	13989347	.	G	A	3523.77	PASS	.	.
Chr1	13989433	.	C	A	5608.77	PASS	.	.
Chr1	13989446	.	C	G	5593.77	PASS	.	.
Chr1	13989492	.	C	T	3674.77	PASS	.	.
Chr1	13989630	.	G	A	1898.77	PASS	.	.
Chr1	13990080	.	A	T	2065.77	PASS	.	.
Chr1	13990224	.	T	G	2771.77	PASS	.	.
Chr1	13990281	.	C	A	5715.77	PASS	.	.
Chr1	13990311	.	T	A	3557.77	PASS	.	.
Chr1	13990483	.	A	G	3778.77	PASS	.	.
Chr1	13990567	.	T	C	3499.77	PASS	.	.
Chr1	13990684	.	A	G	2314.77	PASS	.	.
Chr1	13990847	.	T	C	4175.77	PASS	.	.
Chr1	13990869	.	T	G	4031.77	PASS	.	.
Chr1	13990873	.	A	G	4031.77	PASS	.	.
Chr1	13991085	.	G	T	6112.77	PASS	.	.
Chr1	13991097	.	A	G	6183.77	PASS	.	.
Chr1	13991124	.	T	C	3918.77	PASS	.	.
Chr1	13991176	.	C	T	3520.77	PASS	.	.
Chr1	13991210	.	T	G	3197.84	PASS	.	.
Chr1	13991410	.	T	C	3380.77	PASS	.	.
Chr1	13991478	.	C	T	3058.77	PASS	.	.
Chr1	13991715	.	A	T	3380.77	PASS	.	.
Chr1	13991769	.	C	T	3473.77	PASS	.	.
Chr1	13991788	.	C	T	3292.77	PASS	.	.
Chr1	13991840	.	G	C	3338.77	PASS	.	.
Chr1	13992035	.	A	T	3129.77	PASS	.	.
Chr1	13992225	.	A	T	3388.77	PASS	.	.
Chr1	13992358	.	T	C	3667.77	PASS	.	.
Chr1	13992451	.	C	T	3702.77	PASS	.	.
Chr1	13992478	.	G	A	3560.77	PASS	.	.
Chr1	13992567	.	T	C	3384.77	PASS	.	.
Chr1	13992737	.	A	G	3921.77	PASS	.	.
Chr1	13993336	.	T	C	4898.77	PASS	.	.
Chr1	13993344	.	C	A	5019.77	PASS	.	.
Chr1	13993359	.	G	A	3136.77	PASS	.	.
Chr1	13993419	.	T	G	3369.77	PASS	.	.
Chr1	13993443	.	C	T	3585.77	PASS	.	.
Chr1	13993539	.	G	A	5219.77	PASS	.	.
Chr1	13993549	.	T	C	5364.77	PASS	.	.
Chr1	13993558	.	C	A	5114.77	PASS	.	.
Chr1	13993867	.	A	G	2266.77	PASS	.	.
Chr1	13993891	.	T	C	1912.77	PASS	.	.
Chr1	13994681	.	G	T	5726.77	PASS	.	.
Chr1	13994690	.	C	T	5919.77	PASS	.	.
Chr1	13994785	.	C	G	4195.77	PASS	.	.
Chr1	13994900	.	A	G	3714.77	PASS	.	.
Chr1	13995229	.	A	T	2872.77	PASS	.	.
Chr1	13995330	.	C	T	3007.77	PASS	.	.
Chr1	13995478	.	C	T	5717.77	PASS	.	.
Chr1	13995503	.	G	A	6310.77	PASS	.	.
Chr1	13995517	.	C	A	6368.77	PASS	.	.
Chr1	13995636	.	T	C	3773.77	PASS	.	.
Chr1	13995673	.	C	A	3376.77	PASS	.	.
Chr1	13995901	.	G	A	2722.77	PASS	.	.
Chr1	13995968	.	T	G	2748.77	PASS	.	.
Chr1	13996189	.	T	A	2034.77	PASS	.	.
Chr1	13996309	.	G	C	3103.77	PASS	.	.
Chr1	13996337	.	T	G	3409.77	PASS	.	.
Chr1	13996416	.	C	T	5132.77	PASS	.	.
Chr1	13996429	.	C	T	5251.77	PASS	.	.
Chr1	13996492	.	A	C	3352.77	PASS	.	.
Chr1	13996700	.	G	C	4128.77	PASS	.	.
Chr1	13996788	.	A	G	3519.77	PASS	.	.
Chr1	13997166	.	G	A	3346.77	PASS	.	.
Chr1	13997187	.	G	C	3417.77	PASS	.	.
Chr1	13997484	.	T	G	4605.77	PASS	.	.
Chr1	13997554	.	A	G	3293.77	PASS	.	.
Chr1	13997983	.	T	A	2614.77	PASS	.	.
Chr1	13998349	.	T	C	2709.77	PASS	.	.
Chr1	13998438	.	C	A	4543.77	PASS	.	.
Chr1	13998457	.	T	C	4424.77	PASS	.	.
Chr1	13998519	.	G	C	3258.77	PASS	.	.
Chr1	13998583	.	G	T	3366.77	PASS	.	.
Chr1	13998677	.	C	T	3322.77	PASS	.	.
Chr1	13998837	.	G	A	3161.77	PASS	.	.
Chr1	13998998	.	C	T	3111.77	PASS	.	.
Chr1	13999075	.	T	A	3198.81	PASS	.	.
Chr1	13999079	.	C	T	3221.92	PASS	.	.
Chr1	13999115	.	C	T	3796.77	PASS	.	.
Chr1	13999189	.	G	A	4639.77	PASS	.	.
Chr1	13999191	.	C	T	4639.77	PASS	.	.
Chr1	13999217	.	T	C	2956.77	PASS	.	.
Chr1	13999328	.	G	A	3281.77	PASS	.	.
Chr1	13999352	.	G	A	3254.77	PASS	.	.
Chr1	13999493	.	A	T	3333.77	PASS	.	.
Chr1	13999517	.	A	G	3236.77	PASS	.	.
Chr1	13999693	.	T	A	2752.77	PASS	.	.
Chr1	14000311	.	G	T	1533.77	PASS	.	.
Chr1	14000343	.	C	T	2727.77	PASS	.	.
Chr1	14000459	.	G	A	2602.77	PASS	.	.
Chr1	14000526	.	G	A	2659.77	PASS	.	.
Chr1	14000558	.	C	T	3884.77	PASS	.	.
Chr1	14000581	.	A	G	4069.77	PASS	.	.
Chr1	14000630	.	G	A	4267.77	PASS	.	.
Chr1	14000643	.	A	G	4426.77	PASS	.	.
Chr1	14000646	.	T	C	4481.77	PASS	.	.
Chr1	14000657	.	A	G	4342.77	PASS	.	.
Chr1	14000696	.	G	C	2654.77	PASS	.	.
Chr1	14001245	.	T	A	5137.77	PASS	.	.
Chr1	14001268	.	T	C	4739.77	PASS	.	.
Chr1	14001313	.	A	G	3220.76	PASS	.	.
Chr1	14001352	.	A	G	5297.77	PASS	.	.
Chr1	14001361	.	T	C	5422.77	PASS	.	.
Chr1	14001402	.	A	G	4767.77	PASS	.	.
Chr1	14001407	.	G	A	4769.77	PASS	.	.
Chr1	14001423	.	T	C	4342.77	PASS	.	.
Chr1	14001471	.	T	A	4002.77	PASS	.	.
Chr1	14001660	.	A	G	3214.74	PASS	.	.
Chr1	14002134	.	T	C	3555.77	PASS	.	.
Chr1	14002668	.	T	C	3850.77	PASS	.	.
Chr1	14002675	.	T	A	3774.77	PASS	.	.
Chr1	14003241	.	G	A	2318.77	PASS	.	.
Chr1	14003333	.	A	T	2736.77	PASS	.	.
Chr1	14004890	.	A	G	3760.77	PASS	.	.
Chr1	14005175	.	A	G	3085.77	PASS	.	.
Chr1	14005978	.	T	A	3197.84	PASS	.	.
Chr1	14006909	.	T	G	3780.77	PASS	.	.
Chr1	14008348	.	T	C	3992.77	PASS	.	.
Chr1	14008489	.	A	G	3613.77	PASS	.	.
Chr1	14008761	.	G	A	3848.77	PASS	.	.
Chr1	14008827	.	G	A	3607.77	PASS	.	.
Chr1	14009730	.	C	T	2147.77	PASS	.	.
Chr1	14010281	.	G	C	3500.77	PASS	.	.
Chr1	14010590	.	C	T	3428.77	PASS	.	.
Chr1	14010671	.	G	T	2920.77	PASS	.	.
Chr1	14010915	.	C	T	3780.77	PASS	.	.
Chr1	14011231	.	G	A	5305.77	PASS	.	.
Chr1	14011232	.	C	A	5305.77	PASS	.	.
Chr1	14011792	.	A	C	2680.77	PASS	.	.
Chr1	14011982	.	A	G	2175.77	PASS	.	.
Chr1	14012020	.	T	C	2106.77	PASS	.	.
Chr1	14012187	.	T	C	2684.77	PASS	.	.
Chr1	14012229	.	A	C	2785.77	PASS	.	.
Chr1	14012584	.	T	C	1841.77	PASS	.	.
Chr1	14012920	.	T	G	1166.77	PASS	.	.
Chr1	14012935	.	A	G	1286.77	PASS	.	.
Chr1	14013046	.	A	G	1250.77	PASS	.	.
Chr1	14013300	.	A	C	2294.77	PASS	.	.
Chr1	14013529	.	T	C	48.77	PASS	.	.
Chr1	14013541	.	T	A	109.77	PASS	.	.
Chr1	14013563	.	G	T	144.77	PASS	.	.
Chr1	14013576	.	A	G	2717.77	PASS	.	.
Chr1	14013611	.	T	C	656.77	PASS	.	.
Chr1	14013619	.	G	A	705.77	PASS	.	.
Chr1	14013630	.	C	T	708.77	PASS	.	.
Chr1	14013716	.	A	T	1293.77	PASS	.	.
Chr1	14013721	.	T	C	1533.77	PASS	.	.
Chr1	14013733	.	T	C	1294.77	PASS	.	.
Chr1	14013860	.	C	T	446.77	PASS	.	.
Chr1	14014016	.	T	A	340.77	PASS	.	.
Chr1	14014036	.	G	A	306.77	PASS	.	.
Chr1	14014191	.	G	C	2875.77	PASS	.	.
Chr1	14014439	.	T	A	3236.77	PASS	.	.
Chr1	14015541	.	G	A	2895.77	PASS	.	.
Chr1	14015630	.	A	C	3131.77	PASS	.	.
Chr1	14017939	.	A	G	2708.77	PASS	.	.
Chr1	14018264	.	A	T	2909.77	PASS	.	.
Chr1	14018371	.	T	C	2423.77	PASS	.	.
Chr1	14018543	.	C	T	2852.77	PASS	.	.
Chr1	14018697	.	A	C	3766.77	PASS	.	.
Chr1	14018948	.	A	G	3890.77	PASS	.	.
Chr1	14019314	.	G	A	4474.77	PASS	.	.
Chr1	14019316	.	G	A	4474.77	PASS	.	.
Chr1	14020114	.	A	G	2997.77	PASS	.	.
Chr1	14021024	.	T	G	3224.61	PASS	.	.
Chr1	14021061	.	C	A	3437.77	PASS	.	.
Chr1	14021944	.	G	A	3033.77	PASS	.	.
Chr1	14022120	.	A	T	2608.77	PASS	.	.
Chr1	14022591	.	A	T	2981.77	PASS	.	.
Chr1	14022911	.	A	G	3050.77	PASS	.	.
Chr1	14023386	.	G	C	2468.77	PASS	.	.
Chr1	14023713	.	G	A	3082.77	PASS	.	.
Chr1	14023768	.	G	C	3014.77	PASS	.	.
Chr1	14024190	.	C	G	1774.77	PASS	.	.
Chr1	14024765	.	A	G	2825.77	PASS	.	.
Chr1	14027154	.	T	C	3030.77	PASS	.	.
Chr1	14027220	.	T	G	3073.77	PASS	.	.
Chr1	14030614	.	A	T	2910.77	PASS	.	.
Chr1	14030850	.	C	T	2409.77	PASS	.	.
Chr1	14030943	.	T	G	1765.77	PASS	.	.
Chr1	14031146	.	G	C	2074.77	PASS	.	.
Chr1	14031300	.	G	T	306.77	PASS	.	.
Chr1	14031313	.	T	C	267.77	PASS	.	.
Chr1	14031335	.	A	T	63.77	PASS	.	.
Chr1	14031345	.	G	A	15.88	PASS	.	.
Chr1	14032069	.	A	G	2818.77	PASS	.	.
Chr1	14032326	.	T	C	3429.77	PASS	.	.
Chr1	14032809	.	A	G	3844.77	PASS	.	.
Chr1	14032952	.	T	G	4898.77	PASS	.	.
Chr1	14032975	.	G	A	4979.77	PASS	.	.
Chr1	14033265	.	G	A	3394.77	PASS	.	.
Chr1	14033893	.	G	A	3833.77	PASS	.	.
Chr1	14035012	.	C	A	4219.77	PASS	.	.
Chr1	14035675	.	T	C	2942.77	PASS	.	.
Chr1	14035843	.	A	C	2600.77	PASS	.	.
Chr1	14036002	.	T	C	2829.77	PASS	.	.
Chr1	14036326	.	G	A	2656.77	PASS	.	.
Chr1	14036373	.	A	C	2589.77	PASS	.	.
Chr1	14036516	.	A	C	3175.77	PASS	.	.
Chr1	14037097	.	T	C	2774.77	PASS	.	.
Chr1	14037238	.	C	T	3539.77	PASS	.	.
Chr1	14037452	.	A	T	4846.77	PASS	.	.
Chr1	14037462	.	A	C	4922.77	PASS	.	.
Chr1	14038092	.	A	T	2514.77	PASS	.	.
Chr1	14039239	.	A	G	4061.77	PASS	.	.
Chr1	14040794	.	T	C	3415.77	PASS	.	.
Chr1	14040996	.	T	G	2484.77	PASS	.	.
Chr1	14041104	.	T	C	2729.77	PASS	.	.
Chr1	14041771	.	G	C	3342.77	PASS	.	.
Chr1	14042072	.	A	T	3259.77	PASS	.	.
Chr1	14043167	.	A	C	3156.77	PASS	.	.
Chr1	14044135	.	T	A	4022.77	PASS	.	.
Chr1	14044163	.	G	A	3845.77	PASS	.	.
Chr1	14044565	.	T	G	2778.77	PASS	.	.
Chr1	14044820	.	T	C	492.77	PASS	.	.
Chr1	14044849	.	G	A	227.77	PASS	.	.
Chr1	14044862	.	C	T	240.77	PASS	.	.
Chr1	14044873	.	C	T	179.77	PASS	.	.
Chr1	14044915	.	T	A	389.77	PASS	.	.
Chr1	14044997	.	G	C	775.77	PASS	.	.
Chr1	14045031	.	A	G	1324.77	PASS	.	.
Chr1	14045075	.	C	T	854.77	PASS	.	.
Chr1	14045146	.	C	T	2461.77	PASS	.	.
Chr1	14045164	.	A	T	1714.77	PASS	.	.
Chr1	14045182	.	C	T	711.77	PASS	.	.
Chr1	14045217	.	G	A	259.77	PASS	.	.
Chr1	14045311	.	A	G	5014.77	PASS	.	.
Chr1	14045375	.	T	C	2466.77	PASS	.	.
Chr1	14045377	.	C	T	377.77	PASS	.	.
Chr1	14045480	.	C	G	883.77	PASS	.	.
Chr1	14045506	.	A	G	2363.77	PASS	.	.
Chr1	14045788	.	G	A	2197.77	PASS	.	.
Chr1	14045800	.	T	A	627.77	PASS	.	.
Chr1	14046336	.	T	C	4213.77	PASS	.	.
Chr1	14046720	.	A	G	3154.77	PASS	.	.
Chr1	14046811	.	A	G	3079.77	PASS	.	.
Chr1	14046977	.	T	G	2436.77	PASS	.	.
Chr1	14047640	.	A	C	3581.77	PASS	.	.
Chr1	14047724	.	A	G	3550.77	PASS	.	.
Chr1	14048054	.	G	A	3274.77	PASS	.	.
Chr1	14048731	.	C	G	3166.77	PASS	.	.
Chr1	14048942	.	G	C	5822.77	PASS	.	.
Chr1	14048952	.	A	C	6018.77	PASS	.	.
Chr1	14049270	.	C	T	5245.77	PASS	.	.
Chr1	14049275	.	G	A	5298.77	PASS	.	.
Chr1	14049337	.	C	T	2826.77	PASS	.	.
Chr1	14050117	.	T	C	2771.77	PASS	.	.
Chr1	14050251	.	T	A	2578.77	PASS	.	.
Chr1	14051338	.	C	G	2927.77	PASS	.	.
Chr1	14051623	.	C	T	3150.77	PASS	.	.
Chr1	14052544	.	T	A	2565.77	PASS	.	.
Chr1	14054527	.	A	T	3339.77	PASS	.	.
Chr1	14054618	.	G	A	3277.77	PASS	.	.
Chr1	14056779	.	T	A	3343.77	PASS	.	.
Chr1	14058080	.	C	T	3257.77	PASS	.	.
Chr1	14058342	.	C	T	3644.77	PASS	.	.
Chr1	14058611	.	G	A	3524.77	PASS	.	.
Chr1	14058981	.	G	A	4967.77	PASS	.	.
Chr1	14059056	.	C	T	2748.77	PASS	.	.
Chr1	14059265	.	G	A	324.77	PASS	.	.
Chr1	14059298	.	A	C	433.77	PASS	.	.
Chr1	14059311	.	C	T	108.77	PASS	.	.
Chr1	14059390	.	C	T	33.77	PASS	.	.
Chr1	14059412	.	G	T	44.77	PASS	.	.
Chr1	14059413	.	C	G	1470.77	PASS	.	.
Chr1	14059437	.	C	G	17.84	PASS	.	.
Chr1	14059677	.	T	C	200.77	PASS	.	.
Chr1	14059796	.	A	G	228.77	PASS	.	.
Chr1	14059865	.	C	T	29.77	PASS	.	.
Chr1	14059992	.	C	A	2775.77	PASS	.	.
Chr1	14060217	.	T	G	3039.77	PASS	.	.
Chr1	14060264	.	T	A	2671.77	PASS	.	.
Chr1	14060311	.	G	A	278.77	PASS	.	.
Chr1	14060816	.	T	C	3299.77	PASS	.	.
Chr1	14060842	.	G	A	3529.77	PASS	.	.
Chr1	14061377	.	T	C	4008.77	PASS	.	.
Chr1	14061746	.	C	G	3304.77	PASS	.	.
Chr1	14061845	.	C	A	3427.77	PASS	.	.
Chr1	14061959	.	T	A	3333.77	PASS	.	.
Chr1	14062287	.	C	G	3124.77	PASS	.	.
Chr1	14062902	.	A	C	118.77	PASS	.	.
Chr1	14062907	.	A	G	27.77	PASS	.	.
Chr1	14062924	.	G	A	159.77	PASS	.	.
Chr1	14062934	.	G	A	360.77	PASS	.	.
Chr1	14062942	.	G	A	270.77	PASS	.	.
Chr1	14062944	.	C	T	270.77	PASS	.	.
Chr1	14062948	.	A	C	495.77	PASS	.	.
Chr1	14062952	.	T	A	348.77	PASS	.	.
Chr1	14062968	.	C	G	459.77	PASS	.	.
Chr1	14062974	.	A	C	675.77	PASS	.	.
Chr1	14062990	.	T	C	621.77	PASS	.	.
Chr1	14062995	.	T	G	474.77	PASS	.	.
Chr1	14063008	.	T	C	477.77	PASS	.	.
Chr1	14063019	.	C	G	456.77	PASS	.	.
Chr1	14063037	.	T	G	444.77	PASS	.	.
Chr1	14063042	.	T	C	489.77	PASS	.	.
Chr1	14063281	.	T	C	196.77	PASS	.	.
Chr1	14063282	.	T	C	207.77	PASS	.	.
Chr1	14063288	.	T	G	177.77	PASS	.	.
Chr1	14063419	.	T	C	342.77	PASS	.	.
Chr1	14063420	.	G	A	339.77	PASS	.	.
Chr1	14063440	.	G	C	636.77	PASS	.	.
Chr1	14063443	.	C	A	664.77	PASS	.	.
Chr1	14063506	.	T	G	1816.77	PASS	.	.
Chr1	14063512	.	T	A	1816.77	PASS	.	.
Chr1	14063514	.	C	T	1298.77	PASS	.	.
Chr1	14063517	.	G	T	1298.77	PASS	.	.
Chr1	14063532	.	C	T	1246.77	PASS	.	.
Chr1	14063541	.	A	C	1726.77	PASS	.	.
Chr1	14063547	.	T	G	1591.77	PASS	.	.
Chr1	14063565	.	A	T	1501.77	PASS	.	.
Chr1	14063571	.	T	C	1501.77	PASS	.	.
Chr1	14063579	.	T	G	229.77	PASS	.	.
Chr1	14063589	.	T	C	1231.77	PASS	.	.
Chr1	14063610	.	C	T	355.77	PASS	.	.
Chr1	14063612	.	G	A	355.77	PASS	.	.
Chr1	14063617	.	G	A	355.77	PASS	.	.
Chr1	14063634	.	G	T	328.77	PASS	.	.
Chr1	14065578	.	G	A	1014.77	PASS	.	.
Chr1	14065581	.	A	T	988.77	PASS	.	.
Chr1	14065584	.	C	T	969.77	PASS	.	.
Chr1	14065586	.	C	T	954.77	PASS	.	.
Chr1	14065588	.	G	A	960.77	PASS	.	.
Chr1	14065589	.	A	G	963.77	PASS	.	.
Chr1	14065606	.	G	A	801.77	PASS	.	.
Chr1	14065609	.	C	T	768.77	PASS	.	.
Chr1	14065611	.	C	T	747.77	PASS	.	.
Chr1	14065613	.	T	G	711.77	PASS	.	.
Chr1	14066191	.	G	A	4052.77	PASS	.	.
Chr1	14066293	.	A	G	4747.77	PASS	.	.
Chr1	14066667	.	A	G	3821.77	PASS	.	.
Chr1	14066895	.	A	T	3252.77	PASS	.	.
Chr1	14067564	.	A	C	2740.77	PASS	.	.
Chr1	14068278	.	T	C	3916.77	PASS	.	.
Chr1	14068372	.	T	A	4046.77	PASS	.	.
Chr1	14068596	.	C	A	3984.77	PASS	.	.
Chr1	14068705	.	T	C	2667.77	PASS	.	.
Chr1	14068843	.	T	C	3187.75	PASS	.	.
Chr1	14070224	.	A	G	3752.77	PASS	.	.
Chr1	14070882	.	A	G	415.77	PASS	.	.
Chr1	14070900	.	A	T	268.77	PASS	.	.
Chr1	14070903	.	T	A	243.77	PASS	.	.
Chr1	14071115	.	T	C	4304.77	PASS	.	.
Chr1	14071162	.	G	A	2336.77	PASS	.	.
Chr1	14071180	.	T	C	2576.77	PASS	.	.
Chr1	14071181	.	G	A	126.77	PASS	.	.
Chr1	14071201	.	G	T	2819.77	PASS	.	.
Chr1	14071206	.	A	T	3197.05	PASS	.	.
Chr1	14071224	.	T	A	3902.77	PASS	.	.
Chr1	14071250	.	G	T	2421.77	PASS	.	.
Chr1	14071304	.	T	G	1476.77	PASS	.	.
Chr1	14071338	.	G	A	3237.77	PASS	.	.
Chr1	14071340	.	T	A	3173.77	PASS	.	.
Chr1	14071484	.	T	C	2810.77	PASS	.	.
Chr1	14071563	.	A	G	1385.77	PASS	.	.
Chr1	14071572	.	C	T	514.77	PASS	.	.
Chr1	14071592	.	C	T	543.77	PASS	.	.
Chr1	14071597	.	T	C	2063.77	PASS	.	.
Chr1	14071603	.	G	T	425.77	PASS	.	.
Chr1	14071637	.	G	A	3949.77	PASS	.	.
Chr1	14071647	.	T	C	5210.77	PASS	.	.
Chr1	14071661	.	T	A	644.77	PASS	.	.
Chr1	14071696	.	A	G	470.77	PASS	.	.
Chr1	14071707	.	A	T	4660.77	PASS	.	.
Chr1	14071715	.	A	G	4527.77	PASS	.	.
Chr1	14071752	.	A	G	1805.77	PASS	.	.
Chr1	14071787	.	A	C	1051.77	PASS	.	.
Chr1	14071803	.	A	C	3544.77	PASS	.	.
Chr1	14071818	.	T	C	1869.77	PASS	.	.
Chr1	14071841	.	G	A	563.77	PASS	.	.
Chr1	14071882	.	G	A	710.77	PASS	.	.
Chr1	14071974	.	G	T	1115.77	PASS	.	.
Chr1	14071976	.	C	T	1115.77	PASS	.	.
Chr1	14072009	.	C	T	1028.77	PASS	.	.
Chr1	14072072	.	G	A	3315.77	PASS	.	.
Chr1	14072073	.	A	T	675.77	PASS	.	.
Chr1	14072106	.	C	T	185.77	PASS	.	.
Chr1	14072107	.	G	C	8737.77	PASS	.	.
Chr1	14072115	.	T	A	8960.77	PASS	.	.
Chr1	14072128	.	G	T	8827.77	PASS	.	.
Chr1	14072153	.	T	C	903.77	PASS	.	.
Chr1	14072293	.	C	T	3388.77	PASS	.	.
Chr1	14072310	.	T	C	2893.77	PASS	.	.
Chr1	14072327	.	A	C	335.77	PASS	.	.
Chr1	14072338	.	T	C	1557.77	PASS	.	.
Chr1	14072339	.	T	A	1638.77	PASS	.	.
Chr1	14072352	.	A	T	1733.77	PASS	.	.
Chr1	14072353	.	G	A	1567.77	PASS	.	.
Chr1	14072360	.	T	C	1914.77	PASS	.	.
Chr1	14072375	.	C	T	11.12	PASS	.	.
Chr1	14072379	.	G	A	1791.77	PASS	.	.
Chr1	14072416	.	G	A	994.77	PASS	.	.
Chr1	14072425	.	G	A	3075.77	PASS	.	.
Chr1	14072454	.	C	G	112.77	PASS	.	.
Chr1	14072537	.	T	C	332.77	PASS	.	.
Chr1	14072546	.	T	A	190.77	PASS	.	.
Chr1	14072554	.	G	C	174.77	PASS	.	.
Chr1	14072577	.	G	C	1565.77	PASS	.	.
Chr1	14072652	.	T	C	2207.77	PASS	.	.
Chr1	14072702	.	C	T	2404.77	PASS	.	.
Chr1	14073206	.	T	G	32.77	PASS	.	.
Chr1	14073214	.	T	C	32.77	PASS	.	.
Chr1	14073969	.	G	A	57.77	PASS	.	.
Chr1	14073988	.	C	T	684.77	PASS	.	.
Chr1	14074015	.	G	T	36.77	PASS	.	.
Chr1	14074066	.	C	A	2387.77	PASS	.	.
Chr1	14074123	.	G	C	84.77	PASS	.	.
Chr1	14074141	.	C	T	56.77	PASS	.	.
Chr1	14074161	.	G	A	189.77	PASS	.	.
Chr1	14074171	.	A	C	151.77	PASS	.	.
Chr1	14074182	.	G	T	114.77	PASS	.	.
Chr1	14074185	.	A	G	111.77	PASS	.	.
Chr1	14074196	.	C	T	98.77	PASS	.	.
Chr1	14074201	.	T	C	107.77	PASS	.	.
Chr1	14074218	.	A	T	232.77	PASS	.	.
Chr1	14074256	.	C	G	305.77	PASS	.	.
Chr1	14074266	.	T	A	1237.77	PASS	.	.
Chr1	14074375	.	G	A	538.77	PASS	.	.
Chr1	14074391	.	G	A	374.77	PASS	.	.
Chr1	14074445	.	A	G	2086.77	PASS	.	.
Chr1	14074629	.	T	G	3538.77	PASS	.	.
Chr1	14074654	.	T	C	180.77	PASS	.	.
Chr1	14074655	.	G	A	180.77	PASS	.	.
Chr1	14074700	.	T	C	74.77	PASS	.	.
Chr1	14074774	.	T	C	247.77	PASS	.	.
Chr1	14076178	.	C	T	2816.77	PASS	.	.
Chr1	14076304	.	G	A	2958.77	PASS	.	.
Chr1	14077527	.	C	A	24.78	PASS	.	.
Chr1	14077533	.	G	A	19.81	PASS	.	.
Chr1	14077792	.	G	T	2482.77	PASS	.	.
Chr1	14078509	.	C	A	2563.77	PASS	.	.
Chr1	14078599	.	C	T	2994.77	PASS	.	.
Chr1	14079746	.	C	T	2455.77	PASS	.	.
Chr1	14079814	.	C	T	4278.77	PASS	.	.
Chr1	14080116	.	G	A	3153.77	PASS	.	.
Chr1	14080265	.	G	A	2940.77	PASS	.	.
Chr1	14080992	.	A	G	2856.77	PASS	.	.
Chr1	14081497	.	A	C	2698.77	PASS	.	.
Chr1	14081584	.	A	G	2715.77	PASS	.	.
Chr1	14081630	.	A	G	2789.77	PASS	.	.
Chr1	14082109	.	C	T	3177.77	PASS	.	.
Chr1	14082288	.	T	C	2855.77	PASS	.	.
Chr1	14082714	.	T	C	231.77	PASS	.	.
Chr1	14082729	.	T	G	268.77	PASS	.	.
Chr1	14082843	.	T	A	121.77	PASS	.	.
Chr1	14082882	.	C	T	575.77	PASS	.	.
Chr1	14082901	.	A	G	313.77	PASS	.	.
Chr1	14082928	.	C	T	493.77	PASS	.	.
Chr1	14082958	.	G	A	273.77	PASS	.	.
Chr1	14083070	.	T	C	2491.77	PASS	.	.
Chr1	14083122	.	C	A	2256.77	PASS	.	.
Chr1	14083148	.	A	C	2085.77	PASS	.	.
Chr1	14083155	.	T	C	3764.77	PASS	.	.
Chr1	14083302	.	A	C	914.77	PASS	.	.
Chr1	14083329	.	C	T	3531.77	PASS	.	.
Chr1	14083335	.	C	T	3414.77	PASS	.	.
Chr1	14083472	.	C	G	315.77	PASS	.	.
Chr1	14083545	.	T	C	3221.92	PASS	.	.
Chr1	14083559	.	A	G	4067.77	PASS	.	.
Chr1	14083621	.	T	C	1022.77	PASS	.	.
Chr1	14083923	.	A	G	2095.77	PASS	.	.
Chr1	14084143	.	G	A	2364.77	PASS	.	.
Chr1	14084589	.	A	T	2142.77	PASS	.	.
Chr1	14084632	.	T	A	232.77	PASS	.	.
Chr1	14084641	.	G	A	220.77	PASS	.	.
Chr1	14084666	.	G	A	2328.77	PASS	.	.
Chr1	14084669	.	G	A	129.77	PASS	.	.
Chr1	14084897	.	T	C	2510.77	PASS	.	.
Chr1	14084967	.	G	A	2453.77	PASS	.	.
Chr1	14085357	.	A	G	2743.77	PASS	.	.
Chr1	14085430	.	T	C	2664.77	PASS	.	.
Chr1	14085566	.	G	A	2003.77	PASS	.	.
Chr1	14085692	.	A	T	16.86	PASS	.	.
Chr1	14085773	.	G	A	18.82	PASS	.	.
Chr1	14085797	.	C	T	356.77	PASS	.	.
Chr1	14085930	.	T	C	556.77	PASS	.	.
Chr1	14086023	.	C	G	1827.77	PASS	.	.
Chr1	14086493	.	C	T	2343.77	PASS	.	.
Chr1	14086623	.	T	C	200.77	PASS	.	.
Chr1	14086659	.	G	C	92.77	PASS	.	.
Chr1	14086710	.	C	T	101.77	PASS	.	.
Chr1	14086724	.	G	C	57.77	PASS	.	.
Chr1	14086902	.	A	G	135.77	PASS	.	.
Chr1	14086919	.	G	A	201.77	PASS	.	.
Chr1	14086960	.	G	A	88.77	PASS	.	.
Chr1	14087112	.	A	G	876.77	PASS	.	.
Chr1	14087127	.	G	A	1149.77	PASS	.	.
Chr1	14087147	.	C	T	945.77	PASS	.	.
Chr1	14087148	.	A	T	915.77	PASS	.	.
Chr1	14087185	.	A	C	1400.77	PASS	.	.
Chr1	14087190	.	G	A	923.77	PASS	.	.
Chr1	14087193	.	A	G	1001.77	PASS	.	.
Chr1	14087199	.	G	A	995.77	PASS	.	.
Chr1	14087202	.	A	C	986.77	PASS	.	.
Chr1	14087239	.	T	C	2219.77	PASS	.	.
Chr1	14087299	.	G	A	853.77	PASS	.	.
Chr1	14087324	.	T	A	2089.77	PASS	.	.
Chr1	14087349	.	T	C	673.77	PASS	.	.
Chr1	14087356	.	G	T	756.77	PASS	.	.
Chr1	14087357	.	A	T	769.77	PASS	.	.
Chr1	14087470	.	G	A	1040.77	PASS	.	.
Chr1	14087503	.	G	A	540.77	PASS	.	.
Chr1	14087565	.	A	G	1730.77	PASS	.	.
Chr1	14087591	.	C	T	90.77	PASS	.	.
Chr1	14087646	.	G	C	139.77	PASS	.	.
Chr1	14087663	.	T	C	27.77	PASS	.	.
Chr1	14087706	.	T	G	3283.77	PASS	.	.
Chr1	14087910	.	T	C	336.77	PASS	.	.
Chr1	14087929	.	G	A	281.77	PASS	.	.
Chr1	14087945	.	A	T	227.77	PASS	.	.
Chr1	14087976	.	G	A	2046.77	PASS	.	.
Chr1	14088083	.	G	A	614.77	PASS	.	.
Chr1	14088124	.	A	G	3131.77	PASS	.	.
Chr1	14088172	.	A	C	2416.77	PASS	.	.
Chr1	14088600	.	T	C	2296.77	PASS	.	.
Chr1	14088801	.	G	A	4139.90	PASS	.	.
Chr1	14088813	.	A	G	4576.77	PASS	.	.
Chr1	14089242	.	A	T	2422.77	PASS	.	.
Chr1	14089316	.	A	G	1728.77	PASS	.	.
Chr1	14089870	.	G	A	10.20	PASS	.	.
Chr1	14089894	.	C	T	83.77	PASS	.	.
Chr1	14089925	.	T	C	468.77	PASS	.	.
Chr1	14090026	.	G	T	1427.77	PASS	.	.
Chr1	14090029	.	A	G	521.77	PASS	.	.
Chr1	14090108	.	A	G	155.77	PASS	.	.
Chr1	14090110	.	C	T	779.77	PASS	.	.
Chr1	14090192	.	G	A	187.77	PASS	.	.
Chr1	14090206	.	T	A	4504.77	PASS	.	.
Chr1	14090207	.	C	T	89.77	PASS	.	.
Chr1	14090266	.	G	A	97.77	PASS	.	.
Chr1	14090284	.	T	C	1289.77	PASS	.	.
Chr1	14090371	.	A	C	1226.77	PASS	.	.
Chr1	14090404	.	T	C	2143.77	PASS	.	.
Chr1	14090472	.	G	C	466.77	PASS	.	.
Chr1	14090487	.	C	A	499.77	PASS	.	.
Chr1	14090505	.	G	A	167.77	PASS	.	.
Chr1	14090517	.	C	T	182.77	PASS	.	.
Chr1	14090532	.	T	C	1953.77	PASS	.	.
Chr1	14090606	.	A	G	5418.77	PASS	.	.
Chr1	14090642	.	C	T	1792.77	PASS	.	.
Chr1	14090823	.	C	A	2130.77	PASS	.	.
Chr1	14091252	.	C	T	1037.77	PASS	.	.
Chr1	14091455	.	G	A	229.77	PASS	.	.
Chr1	14091532	.	A	G	392.77	PASS	.	.
Chr1	14091540	.	A	G	3133.31	PASS	.	.
Chr1	14091758	.	C	T	1001.77	PASS	.	.
Chr1	14091815	.	G	A	1028.77	PASS	.	.
Chr1	14091865	.	T	C	1299.77	PASS	.	.
Chr1	14091957	.	G	A	392.77	PASS	.	.
Chr1	14092032	.	T	G	37.77	PASS	.	.
Chr1	14092064	.	G	A	472.77	PASS	.	.
Chr1	14092088	.	T	C	1033.77	PASS	.	.
Chr1	14092401	.	A	G	2909.77	PASS	.	.
Chr1	14092595	.	A	T	14.91	PASS	.	.
Chr1	14092776	.	T	C	1738.77	PASS	.	.
Chr1	14092857	.	G	T	413.77	PASS	.	.
Chr1	14092887	.	C	T	450.77	PASS	.	.
Chr1	14092921	.	C	T	137.77	PASS	.	.
Chr1	14093435	.	A	G	1931.77	PASS	.	.
Chr1	14093459	.	T	C	2263.77	PASS	.	.
Chr1	14093467	.	T	C	2335.77	PASS	.	.
Chr1	14094033	.	A	G	1453.77	PASS	.	.
Chr1	14094062	.	A	G	1252.77	PASS	.	.
Chr1	14094161	.	T	G	1077.77	PASS	.	.
Chr1	14094386	.	G	A	2200.77	PASS	.	.
Chr1	14094660	.	C	T	3003.77	PASS	.	.
Chr1	14094722	.	A	G	3043.77	PASS	.	.
Chr1	14094822	.	C	G	2963.77	PASS	.	.
Chr1	14094908	.	G	A	2715.77	PASS	.	.
Chr1	14095163	.	C	T	2539.77	PASS	.	.
Chr1	14095565	.	A	C	2251.77	PASS	.	.
Chr1	14095693	.	A	C	633.77	PASS	.	.
Chr1	14095730	.	G	A	381.77	PASS	.	.
Chr1	14096613	.	T	C	2901.77	PASS	.	.
Chr1	14097767	.	C	G	4678.77	PASS	.	.
Chr1	14097774	.	T	A	4672.77	PASS	.	.
Chr1	14098132	.	G	A	2628.77	PASS	.	.
Chr1	14098618	.	G	A	4998.77	PASS	.	.
Chr1	14098623	.	T	G	4896.77	PASS	.	.
Chr1	14098755	.	G	T	23.79	PASS	.	.
Chr1	14098810	.	A	G	438.77	PASS	.	.
Chr1	14098826	.	T	C	419.77	PASS	.	.
Chr1	14098892	.	T	G	298.77	PASS	.	.
Chr1	14098896	.	C	T	286.77	PASS	.	.
Chr1	14098906	.	A	G	255.77	PASS	.	.
Chr1	14099418	.	T	C	290.77	PASS	.	.
Chr1	14099459	.	C	T	237.77	PASS	.	.
Chr1	14099470	.	G	A	305.77	PASS	.	.
Chr1	14099520	.	C	T	620.77	PASS	.	.
Chr1	14099544	.	A	C	480.77	PASS	.	.
Chr1	14099588	.	C	A	1568.77	PASS	.	.
Chr1	14099589	.	C	T	1649.77	PASS	.	.
Chr1	14099602	.	C	A	1681.77	PASS	.	.
Chr1	14099647	.	T	G	1422.77	PASS	.	.
Chr1	14099733	.	C	G	688.77	PASS	.	.
Chr1	14099806	.	T	C	1233.77	PASS	.	.
Chr1	14099807	.	T	C	846.77	PASS	.	.
Chr1	14099817	.	A	G	1247.77	PASS	.	.
Chr1	14099824	.	A	G	522.77	PASS	.	.
Chr1	14099828	.	T	G	1468.77	PASS	.	.
Chr1	14099830	.	G	A	1233.77	PASS	.	.
Chr1	14099908	.	G	A	1325.77	PASS	.	.
Chr1	14099943	.	T	G	1436.77	PASS	.	.
Chr1	14099959	.	C	T	1343.77	PASS	.	.
Chr1	14099964	.	A	G	1207.77	PASS	.	.
Chr1	14099992	.	A	G	826.77	PASS	.	.
Chr1	14100013	.	T	G	990.77	PASS	.	.
Chr1	14100023	.	C	G	945.77	PASS	.	.
Chr1	14100032	.	A	T	810.77	PASS	.	.
Chr1	14100045	.	A	G	939.77	PASS	.	.
Chr1	14100060	.	C	T	874.77	PASS	.	.
Chr1	14100062	.	C	G	874.77	PASS	.	.
Chr1	14100100	.	C	T	753.77	PASS	.	.
Chr1	14100109	.	C	T	870.77	PASS	.	.
Chr1	14100114	.	C	G	935.77	PASS	.	.
Chr1	14100126	.	A	T	1026.77	PASS	.	.
Chr1	14100181	.	T	G	1123.77	PASS	.	.
Chr1	14100188	.	C	A	1095.77	PASS	.	.
Chr1	14100214	.	C	T	879.77	PASS	.	.
Chr1	14100231	.	G	A	788.77	PASS	.	.
Chr1	14100232	.	T	C	788.77	PASS	.	.
Chr1	14100238	.	G	A	681.77	PASS	.	.
Chr1	14100705	.	A	C	2695.77	PASS	.	.
Chr1	14101623	.	A	G	2881.77	PASS	.	.
Chr1	14101952	.	A	G	435.77	PASS	.	.
Chr1	14101959	.	T	C	438.77	PASS	.	.
Chr1	14101991	.	A	G	294.77	PASS	.	.
Chr1	14102003	.	C	T	294.77	PASS	.	.
Chr1	14102101	.	G	A	1078.77	PASS	.	.
Chr1	14102103	.	T	C	1078.77	PASS	.	.
Chr1	14102112	.	A	G	1076.77	PASS	.	.
Chr1	14102118	.	T	C	2038.77	PASS	.	.
Chr1	14102139	.	A	T	1212.77	PASS	.	.
Chr1	14102148	.	G	A	1225.77	PASS	.	.
Chr1	14102191	.	C	T	144.77	PASS	.	.
Chr1	14102218	.	C	T	335.77	PASS	.	.
Chr1	14102235	.	G	A	288.77	PASS	.	.
Chr1	14102280	.	C	T	1033.77	PASS	.	.
Chr1	14102322	.	T	A	1112.77	PASS	.	.
Chr1	14102324	.	G	A	1115.77	PASS	.	.
Chr1	14102330	.	T	A	298.77	PASS	.	.
Chr1	14102368	.	T	C	573.77	PASS	.	.
Chr1	14102370	.	A	G	279.77	PASS	.	.
Chr1	14102373	.	G	A	276.77	PASS	.	.
Chr1	14102375	.	A	G	498.77	PASS	.	.
Chr1	14102377	.	A	G	225.77	PASS	.	.
Chr1	14102400	.	C	G	63.77	PASS	.	.
Chr1	14102756	.	A	G	3393.77	PASS	.	.
Chr1	14103235	.	G	C	3523.77	PASS	.	.
Chr1	14103264	.	T	C	16.86	PASS	.	.
Chr1	14103440	.	G	A	2750.77	PASS	.	.
Chr1	14103528	.	T	G	3183.76	PASS	.	.
Chr1	14103566	.	A	G	2805.77	PASS	.	.
Chr1	14103629	.	A	C	1232.77	PASS	.	.
Chr1	14103694	.	A	C	609.77	PASS	.	.
Chr1	14103730	.	A	C	1632.77	PASS	.	.
Chr1	14103739	.	T	C	633.77	PASS	.	.
Chr1	14103757	.	A	T	868.77	PASS	.	.
Chr1	14103763	.	A	G	485.77	PASS	.	.
Chr1	14103772	.	C	A	396.77	PASS	.	.
Chr1	14103788	.	G	A	408.77	PASS	.	.
Chr1	14103790	.	C	T	369.77	PASS	.	.
Chr1	14103808	.	A	G	463.77	PASS	.	.
Chr1	14103809	.	C	T	378.77	PASS	.	.
Chr1	14103821	.	T	A	498.77	PASS	.	.
Chr1	14103822	.	T	A	264.77	PASS	.	.
Chr1	14103825	.	T	A	267.77	PASS	.	.
Chr1	14103888	.	T	C	327.77	PASS	.	.
Chr1	14103896	.	A	T	300.77	PASS	.	.
Chr1	14103908	.	G	C	303.77	PASS	.	.
Chr1	14103927	.	C	G	441.77	PASS	.	.
Chr1	14103960	.	C	T	435.77	PASS	.	.
Chr1	14103969	.	T	C	425.77	PASS	.	.
Chr1	14104029	.	A	G	3725.77	PASS	.	.
Chr1	14104161	.	T	C	87.77	PASS	.	.
Chr1	14104174	.	C	T	36.77	PASS	.	.
Chr1	14104236	.	A	G	257.77	PASS	.	.
Chr1	14104252	.	T	A	326.77	PASS	.	.
Chr1	14104339	.	A	G	1223.77	PASS	.	.
Chr1	14104346	.	G	C	549.77	PASS	.	.
Chr1	14104368	.	A	G	621.77	PASS	.	.
Chr1	14104412	.	G	A	1171.77	PASS	.	.
Chr1	14104429	.	C	A	1216.77	PASS	.	.
Chr1	14104443	.	T	C	2300.77	PASS	.	.
Chr1	14104465	.	G	A	157.77	PASS	.	.
Chr1	14104475	.	C	A	2038.77	PASS	.	.
Chr1	14104485	.	T	A	2031.77	PASS	.	.
Chr1	14104498	.	A	G	2042.77	PASS	.	.
Chr1	14104533	.	C	A	1753.77	PASS	.	.
Chr1	14104551	.	G	A	1676.77	PASS	.	.
Chr1	14104566	.	T	C	1622.77	PASS	.	.
Chr1	14104591	.	G	C	728.77	PASS	.	.
Chr1	14104601	.	G	A	507.77	PASS	.	.
Chr1	14104882	.	T	A	2685.89	PASS	.	.
Chr1	14105038	.	T	C	101.77	PASS	.	.
Chr1	14105041	.	T	C	98.77	PASS	.	.
Chr1	14105044	.	A	T	140.77	PASS	.	.
Chr1	14105049	.	C	T	325.77	PASS	.	.
Chr1	14105059	.	G	A	150.77	PASS	.	.
Chr1	14105096	.	G	T	96.77	PASS	.	.
Chr1	14105115	.	G	T	104.77	PASS	.	.
Chr1	14105132	.	G	C	63.77	PASS	.	.
Chr1	14105283	.	G	T	266.77	PASS	.	.
Chr1	14105287	.	C	T	305.77	PASS	.	.
Chr1	14105298	.	G	A	257.77	PASS	.	.
Chr1	14105338	.	T	C	1088.77	PASS	.	.
Chr1	14105346	.	T	G	1978.77	PASS	.	.
Chr1	14105357	.	C	G	674.77	PASS	.	.
Chr1	14105427	.	C	T	2577.77	PASS	.	.
Chr1	14105436	.	T	C	666.77	PASS	.	.
Chr1	14105467	.	G	A	92.77	PASS	.	.
Chr1	14105490	.	G	T	69.77	PASS	.	.
Chr1	14105493	.	G	C	96.77	PASS	.	.
Chr1	14105571	.	G	A	64.77	PASS	.	.
Chr1	14105573	.	G	T	55.77	PASS	.	.
Chr1	14105575	.	G	T	14.91	PASS	.	.
Chr1	14105628	.	A	G	201.77	PASS	.	.
Chr1	14105635	.	T	G	63.77	PASS	.	.
Chr1	14106070	.	T	C	3390.77	PASS	.	.
Chr1	14106213	.	C	G	2545.77	PASS	.	.
Chr1	14106278	.	A	T	554.77	PASS	.	.
Chr1	14106307	.	C	A	674.77	PASS	.	.
Chr1	14106330	.	C	T	668.77	PASS	.	.
Chr1	14106343	.	G	A	503.77	PASS	.	.
Chr1	14106358	.	C	T	378.77	PASS	.	.
Chr1	14106375	.	A	G	444.77	PASS	.	.
Chr1	14106395	.	T	C	267.77	PASS	.	.
Chr1	14106415	.	C	T	189.77	PASS	.	.
Chr1	14106416	.	A	C	231.77	PASS	.	.
Chr1	14106418	.	A	C	273.77	PASS	.	.
Chr1	14106434	.	G	A	408.77	PASS	.	.
Chr1	14106443	.	G	A	387.77	PASS	.	.
Chr1	14106470	.	A	T	392.77	PASS	.	.
Chr1	14106473	.	A	G	387.77	PASS	.	.
Chr1	14106478	.	C	T	420.77	PASS	.	.
Chr1	14106517	.	A	C	242.77	PASS	.	.
Chr1	14106538	.	A	T	441.77	PASS	.	.
Chr1	14106539	.	T	A	444.77	PASS	.	.
Chr1	14106658	.	G	A	478.77	PASS	.	.
Chr1	14106751	.	A	G	128.77	PASS	.	.
Chr1	14106772	.	T	A	608.77	PASS	.	.
Chr1	14106820	.	G	C	732.77	PASS	.	.
Chr1	14106826	.	C	T	473.77	PASS	.	.
Chr1	14106877	.	G	A	1416.77	PASS	.	.
Chr1	14106895	.	A	G	1344.77	PASS	.	.
Chr1	14106923	.	C	A	688.77	PASS	.	.
Chr1	14106942	.	G	A	663.77	PASS	.	.
Chr1	14106947	.	C	G	606.77	PASS	.	.
Chr1	14106962	.	C	A	760.77	PASS	.	.
Chr1	14106966	.	A	G	363.77	PASS	.	.
Chr1	14106996	.	T	C	364.77	PASS	.	.
Chr1	14107009	.	G	C	247.77	PASS	.	.
Chr1	14107029	.	G	A	51.77	PASS	.	.
Chr1	14107036	.	C	T	33.77	PASS	.	.
Chr1	14107039	.	T	C	39.77	PASS	.	.
Chr1	14107359	.	T	C	3438.77	PASS	.	.
Chr1	14107435	.	T	A	3181.78	PASS	.	.
Chr1	14107846	.	G	A	3468.77	PASS	.	.
Chr1	14107947	.	T	C	3224.61	PASS	.	.
Chr1	14108148	.	A	G	3694.77	PASS	.	.
Chr1	14109054	.	A	G	3411.77	PASS	.	.
Chr1	14109092	.	T	A	3567.77	PASS	.	.
Chr1	14109339	.	C	A	3535.77	PASS	.	.
Chr1	14109446	.	G	T	4069.77	PASS	.	.
Chr1	14109808	.	C	T	2615.77	PASS	.	.
Chr1	14110106	.	T	C	204.77	PASS	.	.
Chr1	14110325	.	A	G	8168.77	PASS	.	.
Chr1	14110816	.	T	G	405.77	PASS	.	.
Chr1	14110822	.	G	C	440.77	PASS	.	.
Chr1	14110823	.	G	A	437.77	PASS	.	.
Chr1	14110825	.	T	A	443.77	PASS	.	.
Chr1	14110829	.	T	G	524.77	PASS	.	.
Chr1	14110831	.	C	G	617.77	PASS	.	.
Chr1	14110836	.	A	G	704.77	PASS	.	.
Chr1	14110843	.	G	T	752.77	PASS	.	.
Chr1	14110845	.	G	A	761.77	PASS	.	.
Chr1	14110847	.	G	T	764.77	PASS	.	.
Chr1	14110955	.	C	A	3628.77	PASS	.	.
Chr1	14110985	.	T	C	3400.77	PASS	.	.
Chr1	14111225	.	C	T	4005.77	PASS	.	.
Chr1	14111656	.	A	T	2821.77	PASS	.	.
Chr1	14113135	.	T	G	3487.77	PASS	.	.
Chr1	14113489	.	T	G	2969.77	PASS	.	.
Chr1	14113634	.	G	A	2812.77	PASS	.	.
Chr1	14114303	.	C	T	2909.77	PASS	.	.
Chr1	14114956	.	C	G	222.77	PASS	.	.
Chr1	14114961	.	G	T	218.77	PASS	.	.
Chr1	14114965	.	G	A	227.77	PASS	.	.
Chr1	14114975	.	A	G	230.77	PASS	.	.
Chr1	14114985	.	G	C	209.77	PASS	.	.
Chr1	14114987	.	G	A	218.77	PASS	.	.
Chr1	14114999	.	A	G	170.77	PASS	.	.
Chr1	14115002	.	T	G	164.77	PASS	.	.
Chr1	14115003	.	C	T	164.77	PASS	.	.
Chr1	14115369	.	C	T	3028.77	PASS	.	.
Chr1	14116060	.	G	A	2736.77	PASS	.	.
Chr1	14116264	.	A	T	5498.77	PASS	.	.
Chr1	14116359	.	C	T	3704.77	PASS	.	.
Chr1	14116941	.	T	C	2939.77	PASS	.	.
Chr1	14116976	.	G	T	2766.77	PASS	.	.
Chr1	14118610	.	G	A	3105.77	PASS	.	.
Chr1	14118759	.	C	A	5956.77	PASS	.	.
Chr1	14118767	.	C	T	6034.77	PASS	.	.
Chr1	14118776	.	A	G	6003.77	PASS	.	.
Chr1	14118831	.	T	C	3916.77	PASS	.	.
Chr1	14120680	.	C	T	3032.77	PASS	.	.
Chr1	14120878	.	G	A	3501.77	PASS	.	.
Chr1	14121582	.	C	G	2363.77	PASS	.	.
Chr1	14122135	.	A	T	2861.77	PASS	.	.
Chr1	14122471	.	C	G	3935.77	PASS	.	.
Chr1	14122506	.	A	G	4043.77	PASS	.	.
Chr1	14123148	.	C	T	3505.77	PASS	.	.
Chr1	14123175	.	G	A	3413.77	PASS	.	.
Chr1	14123867	.	C	G	3854.77	PASS	.	.
Chr1	14124788	.	T	C	1190.77	PASS	.	.
Chr1	14124803	.	C	A	427.77	PASS	.	.
Chr1	14124832	.	G	A	1694.77	PASS	.	.
Chr1	14124833	.	T	A	1376.77	PASS	.	.
Chr1	14124836	.	A	C	1398.77	PASS	.	.
Chr1	14124843	.	G	T	1531.77	PASS	.	.
Chr1	14124882	.	G	A	268.77	PASS	.	.
Chr1	14124938	.	C	T	1446.77	PASS	.	.
Chr1	14124954	.	G	A	1322.77	PASS	.	.
Chr1	14124977	.	T	G	1054.77	PASS	.	.
Chr1	14125003	.	G	C	832.77	PASS	.	.
Chr1	14125004	.	T	G	835.77	PASS	.	.
Chr1	14125025	.	A	G	294.77	PASS	.	.
Chr1	14125264	.	T	A	461.77	PASS	.	.
Chr1	14125279	.	A	T	362.77	PASS	.	.
Chr1	14125302	.	T	C	80.77	PASS	.	.
Chr1	14125345	.	G	A	70.77	PASS	.	.
Chr1	14125351	.	A	C	265.77	PASS	.	.
Chr1	14125503	.	T	C	3348.77	PASS	.	.
Chr1	14125560	.	G	A	2722.77	PASS	.	.
Chr1	14125656	.	T	C	35.77	PASS	.	.
Chr1	14125707	.	C	G	213.77	PASS	.	.
Chr1	14125714	.	T	C	446.77	PASS	.	.
Chr1	14125729	.	T	C	39.77	PASS	.	.
Chr1	14125750	.	A	G	314.77	PASS	.	.
Chr1	14125752	.	G	A	104.77	PASS	.	.
Chr1	14126757	.	T	G	2567.77	PASS	.	.
Chr1	14126902	.	G	T	2068.77	PASS	.	.
Chr1	14127275	.	G	A	2440.77	PASS	.	.
Chr1	14127372	.	A	G	85.77	PASS	.	.
Chr1	14127424	.	A	C	3054.77	PASS	.	.
Chr1	14127649	.	G	A	582.77	PASS	.	.
Chr1	14127685	.	G	A	33.77	PASS	.	.
Chr1	14127853	.	A	G	2461.77	PASS	.	.
Chr1	14127972	.	A	C	2020.78	PASS	.	.
Chr1	14127985	.	A	T	215.77	PASS	.	.
Chr1	14127986	.	T	C	218.77	PASS	.	.
Chr1	14128019	.	T	C	171.77	PASS	.	.
Chr1	14128047	.	A	G	2535.77	PASS	.	.
Chr1	14128083	.	A	G	304.77	PASS	.	.
Chr1	14128102	.	G	A	271.77	PASS	.	.
Chr1	14128128	.	T	C	45.77	PASS	.	.
Chr1	14128131	.	C	T	39.77	PASS	.	.
Chr1	14128137	.	C	T	30.77	PASS	.	.
Chr1	14128138	.	G	T	33.77	PASS	.	.
Chr1	14128327	.	G	A	3638.77	PASS	.	.
Chr1	14129109	.	C	T	3818.77	PASS	.	.
Chr1	14129431	.	G	A	3981.77	PASS	.	.
Chr1	14129463	.	C	T	4049.77	PASS	.	.
Chr1	14130323	.	A	G	3395.77	PASS	.	.
Chr1	14131052	.	G	A	2566.77	PASS	.	.
Chr1	14132571	.	G	A	3280.77	PASS	.	.
Chr1	14132753	.	C	T	3375.77	PASS	.	.
Chr1	14133290	.	C	T	2874.77	PASS	.	.
Chr1	14133560	.	G	T	3962.77	PASS	.	.
Chr1	14134698	.	G	T	3477.77	PASS	.	.
Chr1	14135471	.	C	T	4703.77	PASS	.	.
Chr1	14137818	.	T	C	2768.77	PASS	.	.
Chr1	14137976	.	C	T	3398.77	PASS	.	.
Chr1	14139048	.	T	C	3408.77	PASS	.	.
Chr1	14139553	.	G	A	3022.77	PASS	.	.
Chr1	14139653	.	A	C	2653.77	PASS	.	.
Chr1	14139907	.	A	G	2365.77	PASS	.	.
Chr1	14140057	.	T	A	4202.77	PASS	.	.
Chr1	14140058	.	T	C	4202.77	PASS	.	.
Chr1	14140093	.	G	A	2291.77	PASS	.	.
Chr1	14140567	.	C	T	4299.77	PASS	.	.
Chr1	14140798	.	T	C	3634.77	PASS	.	.
Chr1	14141361	.	T	C	3664.77	PASS	.	.
Chr1	14141775	.	T	C	2826.77	PASS	.	.
Chr1	14141905	.	C	T	3230.05	PASS	.	.
Chr1	14142157	.	A	T	3894.77	PASS	.	.
Chr1	14142436	.	G	A	3513.77	PASS	.	.
Chr1	14142457	.	T	C	3464.77	PASS	.	.
Chr1	14142997	.	G	A	3099.77	PASS	.	.
Chr1	14143019	.	C	T	3017.77	PASS	.	.
Chr1	14144451	.	C	T	3170.77	PASS	.	.
Chr1	14144503	.	T	C	3120.77	PASS	.	.
Chr1	14144676	.	A	T	2285.77	PASS	.	.
Chr1	14145257	.	C	A	3521.77	PASS	.	.
Chr1	14151502	.	G	A	3441.77	PASS	.	.
Chr1	14152929	.	C	T	3262.77	PASS	.	.
Chr1	14153199	.	A	G	3664.77	PASS	.	.
Chr1	14153547	.	T	G	3345.77	PASS	.	.
Chr1	14154098	.	T	C	4058.77	PASS	.	.
Chr1	14155711	.	C	T	2586.77	PASS	.	.
Chr1	14157917	.	G	A	2683.77	PASS	.	.
Chr1	14157921	.	C	T	2683.77	PASS	.	.
Chr1	14158128	.	A	T	2985.77	PASS	.	.
Chr1	14158415	.	A	T	3435.77	PASS	.	.
Chr1	14162080	.	A	G	2703.77	PASS	.	.
Chr1	14162262	.	G	T	2494.77	PASS	.	.
Chr1	14162467	.	C	T	2200.77	PASS	.	.
Chr1	14163286	.	T	C	4404.77	PASS	.	.
Chr1	14163362	.	G	A	4412.77	PASS	.	.
Chr1	14163383	.	G	A	4786.77	PASS	.	.
Chr1	14163385	.	C	T	4813.77	PASS	.	.
Chr1	14163387	.	C	T	4768.77	PASS	.	.
Chr1	14164025	.	A	C	3063.77	PASS	.	.
Chr1	14164150	.	T	C	6931.77	PASS	.	.
Chr1	14164154	.	C	T	6848.77	PASS	.	.
Chr1	14164194	.	T	C	5933.77	PASS	.	.
Chr1	14164204	.	T	C	5966.77	PASS	.	.
Chr1	14164338	.	A	C	1012.77	PASS	.	.
Chr1	14164688	.	G	A	5967.77	PASS	.	.
Chr1	14164697	.	A	G	5951.77	PASS	.	.
Chr1	14164709	.	C	G	3716.77	PASS	.	.
Chr1	14164858	.	T	C	5567.77	PASS	.	.
Chr1	14164883	.	T	A	5377.77	PASS	.	.
Chr1	14164934	.	C	T	3060.77	PASS	.	.
Chr1	14165159	.	A	G	4186.77	PASS	.	.
Chr1	14165163	.	T	A	4157.77	PASS	.	.
Chr1	14165175	.	A	C	3836.77	PASS	.	.
Chr1	14165184	.	A	G	3776.77	PASS	.	.
Chr1	14165186	.	T	C	3796.77	PASS	.	.
Chr1	14165189	.	A	G	3841.77	PASS	.	.
Chr1	14165556	.	G	T	2129.77	PASS	.	.
Chr1	14165699	.	A	T	3105.77	PASS	.	.
Chr1	14165701	.	T	G	3150.77	PASS	.	.
Chr1	14165706	.	T	G	3121.77	PASS	.	.
Chr1	14165739	.	T	A	2693.77	PASS	.	.
Chr1	14165756	.	G	T	2687.77	PASS	.	.
Chr1	14166245	.	A	C	1006.77	PASS	.	.
Chr1	14166258	.	C	T	1711.77	PASS	.	.
Chr1	14166269	.	A	C	1979.77	PASS	.	.
Chr1	14166349	.	C	T	4993.77	PASS	.	.
Chr1	14166354	.	T	A	4949.77	PASS	.	.
Chr1	14166357	.	A	G	4904.77	PASS	.	.
Chr1	14166386	.	G	A	3430.77	PASS	.	.
Chr1	14166423	.	T	C	3438.77	PASS	.	.
Chr1	14166519	.	G	T	3053.77	PASS	.	.
Chr1	14166663	.	A	C	4641.77	PASS	.	.
Chr1	14166956	.	G	T	1772.77	PASS	.	.
Chr1	14168077	.	T	C	1126.77	PASS	.	.
Chr1	14168129	.	A	G	3176.77	PASS	.	.
Chr1	14168132	.	G	A	3238.77	PASS	.	.
Chr1	14168145	.	T	G	3211.76	PASS	.	.
Chr1	14168165	.	A	T	2717.77	PASS	.	.
Chr1	14168211	.	A	C	1475.77	PASS	.	.
Chr1	14168247	.	T	A	2029.77	PASS	.	.
Chr1	14168248	.	T	C	2029.77	PASS	.	.
Chr1	14168286	.	G	A	1269.77	PASS	.	.
Chr1	14168308	.	C	T	961.77	PASS	.	.
Chr1	14168497	.	C	T	2639.77	PASS	.	.
Chr1	14168500	.	G	T	2639.77	PASS	.	.
Chr1	14168528	.	T	C	3122.77	PASS	.	.
Chr1	14168546	.	T	A	3436.77	PASS	.	.
Chr1	14168804	.	T	C	2439.77	PASS	.	.
Chr1	14168821	.	T	C	2491.77	PASS	.	.
Chr1	14168828	.	G	A	2671.77	PASS	.	.
Chr1	14168910	.	A	T	3618.77	PASS	.	.
Chr1	14169025	.	T	G	1431.77	PASS	.	.
Chr1	14169032	.	C	T	1276.77	PASS	.	.
Chr1	14169042	.	A	G	1006.77	PASS	.	.
Chr1	14169047	.	T	G	961.77	PASS	.	.
Chr1	14169248	.	A	T	1528.77	PASS	.	.
Chr1	14169261	.	G	A	1456.77	PASS	.	.
Chr1	14169749	.	G	A	1210.77	PASS	.	.
Chr1	14169771	.	T	G	947.77	PASS	.	.
Chr1	14169780	.	C	G	1666.77	PASS	.	.
Chr1	14169781	.	G	A	1666.77	PASS	.	.
Chr1	14169885	.	G	A	1315.77	PASS	.	.
Chr1	14169893	.	C	T	1262.77	PASS	.	.
Chr1	14169895	.	G	C	1231.77	PASS	.	.
Chr1	14169907	.	A	T	1051.77	PASS	.	.
Chr1	14169946	.	A	T	736.77	PASS	.	.
Chr1	14169963	.	T	C	331.78	PASS	.	.
Chr1	14170266	.	A	C	3063.77	PASS	.	.
Chr1	14170294	.	A	G	3269.77	PASS	.	.
Chr1	14170499	.	C	T	5015.77	PASS	.	.
Chr1	14170505	.	T	C	5134.77	PASS	.	.
Chr1	14170511	.	G	C	5371.77	PASS	.	.
Chr1	14170532	.	C	T	5506.77	PASS	.	.
Chr1	14170551	.	A	G	5860.77	PASS	.	.
Chr1	14170555	.	T	A	5630.77	PASS	.	.
Chr1	14170583	.	G	A	5750.77	PASS	.	.
Chr1	14170726	.	T	C	5787.77	PASS	.	.
Chr1	14170742	.	T	C	6077.77	PASS	.	.
Chr1	14170744	.	T	A	6163.77	PASS	.	.
Chr1	14170745	.	C	T	6189.77	PASS	.	.
Chr1	14170747	.	C	T	6144.77	PASS	.	.
Chr1	14170783	.	G	T	5811.77	PASS	.	.
Chr1	14170800	.	A	T	6542.77	PASS	.	.
Chr1	14170814	.	A	G	6573.77	PASS	.	.
Chr1	14170970	.	A	T	1567.77	PASS	.	.
Chr1	14170996	.	A	C	3661.77	PASS	.	.
Chr1	14171000	.	T	A	4111.77	PASS	.	.
Chr1	14171012	.	T	C	4471.77	PASS	.	.
Chr1	14171015	.	C	A	4651.77	PASS	.	.
Chr1	14171222	.	T	A	6843.77	PASS	.	.
Chr1	14171231	.	T	C	7201.77	PASS	.	.
Chr1	14171262	.	A	T	6485.77	PASS	.	.
Chr1	14171314	.	G	A	5486.77	PASS	.	.
Chr1	14171318	.	A	G	5542.77	PASS	.	.
Chr1	14171355	.	C	A	5110.77	PASS	.	.
Chr1	14171358	.	T	A	5056.77	PASS	.	.
Chr1	14171546	.	C	A	3033.77	PASS	.	.
Chr1	14171619	.	C	T	4761.77	PASS	.	.
Chr1	14171620	.	A	G	4761.77	PASS	.	.
Chr1	14171902	.	G	C	3218.75	PASS	.	.
Chr1	14172483	.	C	T	4067.77	PASS	.	.
Chr1	14172794	.	A	T	3288.77	PASS	.	.
Chr1	14172847	.	T	C	4203.77	PASS	.	.
Chr1	14172986	.	A	T	3828.77	PASS	.	.
Chr1	14173018	.	G	T	3791.77	PASS	.	.
Chr1	14173068	.	T	G	5605.77	PASS	.	.
Chr1	14173069	.	C	T	5605.77	PASS	.	.
Chr1	14173718	.	G	C	3761.77	PASS	.	.
Chr1	14173801	.	T	A	3857.77	PASS	.	.
Chr1	14174304	.	T	G	6094.77	PASS	.	.
Chr1	14174321	.	A	T	6050.77	PASS	.	.
Chr1	14174525	.	A	C	3465.77	PASS	.	.
Chr1	14175248	.	C	T	3430.77	PASS	.	.
Chr1	14175422	.	T	G	3687.77	PASS	.	.
Chr1	14175515	.	T	C	4487.77	PASS	.	.
Chr1	14175851	.	C	T	3941.77	PASS	.	.
Chr1	14175873	.	G	A	4009.77	PASS	.	.
Chr1	14175967	.	A	T	4220.77	PASS	.	.
Chr1	14176033	.	C	A	6167.77	PASS	.	.
Chr1	14176056	.	C	T	6168.77	PASS	.	.
Chr1	14176158	.	G	T	3107.77	PASS	.	.
Chr1	14176190	.	A	T	5666.77	PASS	.	.
Chr1	14176252	.	G	A	3791.77	PASS	.	.
Chr1	14176352	.	T	A	3374.77	PASS	.	.
Chr1	14176473	.	A	C	3264.77	PASS	.	.
Chr1	14176589	.	T	G	3448.77	PASS	.	.
Chr1	14176639	.	C	T	6216.77	PASS	.	.
Chr1	14178106	.	C	A	2851.77	PASS	.	.
Chr1	14178132	.	A	G	1960.77	PASS	.	.
Chr1	14178158	.	T	C	1299.77	PASS	.	.
Chr1	14178196	.	A	G	1832.77	PASS	.	.
Chr1	14178206	.	G	A	1831.77	PASS	.	.
Chr1	14178248	.	T	C	1913.77	PASS	.	.
Chr1	14178364	.	A	G	1871.77	PASS	.	.
Chr1	14178475	.	A	G	287.77	PASS	.	.
Chr1	14178516	.	A	G	404.77	PASS	.	.
Chr1	14178549	.	C	T	808.77	PASS	.	.
Chr1	14178646	.	G	A	1655.77	PASS	.	.
Chr1	14178702	.	T	C	1491.77	PASS	.	.
Chr1	14178762	.	G	A	1844.77	PASS	.	.
Chr1	14178772	.	A	G	1836.77	PASS	.	.
Chr1	14178792	.	C	T	2176.77	PASS	.	.
Chr1	14178805	.	A	G	2157.77	PASS	.	.
Chr1	14178895	.	C	G	2362.77	PASS	.	.
Chr1	14178925	.	A	G	291.77	PASS	.	.
Chr1	14178937	.	A	G	405.77	PASS	.	.
Chr1	14178949	.	A	G	469.77	PASS	.	.
Chr1	14178952	.	A	G	4999.77	PASS	.	.
Chr1	14178970	.	G	A	3868.77	PASS	.	.
Chr1	14178978	.	G	A	567.77	PASS	.	.
Chr1	14179054	.	C	A	649.77	PASS	.	.
Chr1	14179066	.	G	A	735.77	PASS	.	.
Chr1	14179079	.	G	A	357.77	PASS	.	.
Chr1	14179080	.	T	G	357.77	PASS	.	.
Chr1	14179188	.	G	C	3286.77	PASS	.	.
Chr1	14179251	.	G	A	2220.77	PASS	.	.
Chr1	14179290	.	G	A	1926.77	PASS	.	.
Chr1	14179334	.	T	C	215.77	PASS	.	.
Chr1	14179335	.	G	A	271.77	PASS	.	.
Chr1	14179374	.	C	A	405.77	PASS	.	.
Chr1	14179387	.	G	A	459.77	PASS	.	.
Chr1	14179388	.	A	G	462.77	PASS	.	.
Chr1	14179393	.	T	C	396.77	PASS	.	.
Chr1	14179438	.	C	A	390.77	PASS	.	.
Chr1	14179463	.	A	G	402.77	PASS	.	.
Chr1	14179495	.	C	G	482.77	PASS	.	.
Chr1	14179498	.	C	T	123.77	PASS	.	.
Chr1	14179559	.	C	T	2325.77	PASS	.	.
Chr1	14179614	.	A	G	103.77	PASS	.	.
Chr1	14179764	.	G	A	3579.77	PASS	.	.
Chr1	14179782	.	G	T	3454.77	PASS	.	.
Chr1	14179816	.	G	A	1706.77	PASS	.	.
Chr1	14179822	.	A	G	3340.77	PASS	.	.
Chr1	14179878	.	A	G	294.77	PASS	.	.
Chr1	14179916	.	T	A	4120.77	PASS	.	.
Chr1	14179920	.	C	A	4139.77	PASS	.	.
Chr1	14180002	.	C	G	115.77	PASS	.	.
Chr1	14180034	.	A	G	98.77	PASS	.	.
Chr1	14180040	.	C	T	86.77	PASS	.	.
Chr1	14180065	.	T	A	756.77	PASS	.	.
Chr1	14180082	.	C	A	533.77	PASS	.	.
Chr1	14180088	.	G	A	635.77	PASS	.	.
Chr1	14180104	.	C	T	715.77	PASS	.	.
Chr1	14180171	.	T	C	5509.77	PASS	.	.
Chr1	14180176	.	A	C	724.77	PASS	.	.
Chr1	14180260	.	C	G	426.77	PASS	.	.
Chr1	14180325	.	G	A	863.77	PASS	.	.
Chr1	14180365	.	G	A	655.77	PASS	.	.
Chr1	14180381	.	T	A	582.77	PASS	.	.
Chr1	14180390	.	C	T	5062.77	PASS	.	.
Chr1	14180443	.	G	A	45.77	PASS	.	.
Chr1	14180521	.	C	T	221.77	PASS	.	.
Chr1	14180546	.	G	A	1363.77	PASS	.	.
Chr1	14180574	.	G	C	2884.77	PASS	.	.
Chr1	14180689	.	T	C	86.77	PASS	.	.
Chr1	14180695	.	G	A	64.77	PASS	.	.
Chr1	14180700	.	C	A	389.77	PASS	.	.
Chr1	14180702	.	A	G	70.77	PASS	.	.
Chr1	14180768	.	G	A	402.77	PASS	.	.
Chr1	14180781	.	A	G	13.95	PASS	.	.
Chr1	14180829	.	T	C	460.77	PASS	.	.
Chr1	14180871	.	T	C	580.77	PASS	.	.
Chr1	14180895	.	G	A	280.77	PASS	.	.
Chr1	14180949	.	A	T	503.77	PASS	.	.
Chr1	14180952	.	T	C	926.77	PASS	.	.
Chr1	14180955	.	G	C	527.77	PASS	.	.
Chr1	14180968	.	T	C	549.77	PASS	.	.
Chr1	14180972	.	T	C	1006.77	PASS	.	.
Chr1	14180978	.	A	T	1006.77	PASS	.	.
Chr1	14181006	.	C	T	616.77	PASS	.	.
Chr1	14181015	.	A	C	1147.77	PASS	.	.
Chr1	14181017	.	C	T	694.77	PASS	.	.
Chr1	14181029	.	A	T	1319.77	PASS	.	.
Chr1	14181084	.	C	A	972.77	PASS	.	.
Chr1	14181098	.	A	T	1005.77	PASS	.	.
Chr1	14181178	.	T	A	976.77	PASS	.	.
Chr1	14181200	.	C	T	871.77	PASS	.	.
Chr1	14181223	.	A	G	832.77	PASS	.	.
Chr1	14181242	.	C	T	748.77	PASS	.	.
Chr1	14181250	.	G	T	577.77	PASS	.	.
Chr1	14181274	.	G	C	1276.77	PASS	.	.
Chr1	14181288	.	C	T	635.77	PASS	.	.
Chr1	14181291	.	A	C	106.77	PASS	.	.
Chr1	14181309	.	G	A	1018.77	PASS	.	.
Chr1	14181359	.	G	A	1041.77	PASS	.	.
Chr1	14181360	.	G	A	152.77	PASS	.	.
Chr1	14181419	.	G	A	137.77	PASS	.	.
Chr1	14181451	.	G	A	298.77	PASS	.	.
Chr1	14181465	.	A	G	727.77	PASS	.	.
Chr1	14181487	.	G	A	296.77	PASS	.	.
Chr1	14181592	.	C	A	182.78	PASS	.	.
Chr1	14181636	.	A	T	88.77	PASS	.	.
Chr1	14181639	.	C	T	88.77	PASS	.	.
Chr1	14181650	.	G	T	196.84	PASS	.	.
Chr1	14181686	.	A	C	196.90	PASS	.	.
Chr1	14181691	.	A	G	43.77	PASS	.	.
Chr1	14181696	.	T	A	43.77	PASS	.	.
Chr1	14181730	.	G	T	11.12	PASS	.	.
Chr1	14181733	.	A	G	967.77	PASS	.	.
Chr1	14181855	.	C	G	139.77	PASS	.	.
Chr1	14181884	.	G	A	234.77	PASS	.	.
Chr1	14181887	.	A	G	525.77	PASS	.	.
Chr1	14181965	.	C	T	15.88	PASS	.	.
Chr1	14182008	.	T	C	2239.56	PASS	.	.
Chr1	14182047	.	C	T	60.77	PASS	.	.
Chr1	14182048	.	G	A	2489.77	PASS	.	.
Chr1	14182070	.	A	G	369.77	PASS	.	.
Chr1	14182081	.	G	A	297.77	PASS	.	.
Chr1	14182131	.	A	G	136.77	PASS	.	.
Chr1	14182185	.	G	C	229.77	PASS	.	.
Chr1	14182276	.	A	G	2091.77	PASS	.	.
Chr1	14182283	.	A	C	2260.77	PASS	.	.
Chr1	14182525	.	T	C	4333.77	PASS	.	.
Chr1	14182526	.	A	G	2301.77	PASS	.	.
Chr1	14182600	.	C	T	1913.77	PASS	.	.
Chr1	14182614	.	C	T	1926.10	PASS	.	.
Chr1	14182667	.	C	A	2378.77	PASS	.	.
Chr1	14182708	.	C	T	2985.77	PASS	.	.
Chr1	14182722	.	A	G	3239.77	PASS	.	.
Chr1	14182812	.	G	A	26.78	PASS	.	.
Chr1	14182824	.	T	C	158.77	PASS	.	.
Chr1	14182827	.	C	T	44.77	PASS	.	.
Chr1	14182891	.	A	G	361.77	PASS	.	.
Chr1	14182910	.	G	T	699.77	PASS	.	.
Chr1	14182923	.	G	C	4136.77	PASS	.	.
Chr1	14182977	.	G	T	2554.77	PASS	.	.
Chr1	14183015	.	C	A	796.77	PASS	.	.
Chr1	14183019	.	C	A	799.77	PASS	.	.
Chr1	14183023	.	G	A	876.77	PASS	.	.
Chr1	14183025	.	G	A	912.77	PASS	.	.
Chr1	14183049	.	A	G	883.77	PASS	.	.
Chr1	14183055	.	G	T	770.77	PASS	.	.
Chr1	14183056	.	T	C	6133.77	PASS	.	.
Chr1	14183070	.	C	T	559.77	PASS	.	.
Chr1	14183091	.	T	C	750.77	PASS	.	.
Chr1	14183093	.	T	C	713.77	PASS	.	.
Chr1	14183094	.	G	A	671.77	PASS	.	.
Chr1	14183177	.	G	T	504.77	PASS	.	.
Chr1	14183187	.	A	T	860.77	PASS	.	.
Chr1	14183201	.	A	G	412.77	PASS	.	.
Chr1	14183229	.	A	C	456.77	PASS	.	.
Chr1	14183232	.	A	G	492.77	PASS	.	.
Chr1	14183237	.	T	C	608.77	PASS	.	.
Chr1	14183272	.	T	C	2859.77	PASS	.	.
Chr1	14183342	.	C	T	4517.77	PASS	.	.
Chr1	14183354	.	A	T	4507.77	PASS	.	.
Chr1	14183420	.	T	C	2134.77	PASS	.	.
Chr1	14183471	.	T	G	3083.77	PASS	.	.
Chr1	14183474	.	A	G	3056.77	PASS	.	.
Chr1	14183484	.	G	C	3038.77	PASS	.	.
Chr1	14183535	.	G	A	2717.77	PASS	.	.
Chr1	14183551	.	A	G	2597.77	PASS	.	.
Chr1	14183696	.	A	G	2431.77	PASS	.	.
Chr1	14183743	.	G	A	3638.77	PASS	.	.
Chr1	14183755	.	A	G	3642.77	PASS	.	.
Chr1	14183814	.	A	G	2037.77	PASS	.	.
Chr1	14183917	.	T	G	2707.77	PASS	.	.
Chr1	14183947	.	A	G	4346.77	PASS	.	.
Chr1	14183966	.	A	C	4588.77	PASS	.	.
Chr1	14184038	.	C	T	3184.79	PASS	.	.
Chr1	14184211	.	T	C	3687.77	PASS	.	.
Chr1	14184233	.	T	C	5440.77	PASS	.	.
Chr1	14184237	.	T	C	5550.77	PASS	.	.
Chr1	14184240	.	G	A	5551.77	PASS	.	.
Chr1	14184242	.	T	G	3432.77	PASS	.	.
Chr1	14184243	.	T	G	5551.77	PASS	.	.
Chr1	14184435	.	T	C	5738.77	PASS	.	.
Chr1	14184445	.	A	C	5620.77	PASS	.	.
Chr1	14184514	.	G	A	3583.77	PASS	.	.
Chr1	14184717	.	A	G	3912.77	PASS	.	.
Chr1	14184757	.	G	C	5933.77	PASS	.	.
Chr1	14184760	.	G	A	5958.77	PASS	.	.
Chr1	14185004	.	G	A	3487.77	PASS	.	.
Chr1	14185115	.	T	C	3178.77	PASS	.	.
Chr1	14185198	.	A	G	3467.77	PASS	.	.
Chr1	14185285	.	G	A	3095.77	PASS	.	.
Chr1	14185400	.	T	C	3758.77	PASS	.	.
Chr1	14185592	.	A	T	3252.77	PASS	.	.
Chr1	14185679	.	A	T	3557.77	PASS	.	.
Chr1	14185924	.	T	G	2523.77	PASS	.	.
Chr1	14185968	.	C	T	2406.77	PASS	.	.
Chr1	14186036	.	T	C	2348.77	PASS	.	.
Chr1	14186074	.	T	A	2157.77	PASS	.	.
Chr1	14186128	.	A	G	2302.77	PASS	.	.
Chr1	14186220	.	G	A	2691.77	PASS	.	.
Chr1	14186342	.	C	G	2056.77	PASS	.	.
Chr1	14186398	.	A	T	1593.77	PASS	.	.
Chr1	14186483	.	G	C	429.77	PASS	.	.
Chr1	14186548	.	A	C	984.77	PASS	.	.
Chr1	14186551	.	A	G	975.77	PASS	.	.
Chr1	14186560	.	A	G	915.77	PASS	.	.
Chr1	14186572	.	A	T	930.77	PASS	.	.
Chr1	14186574	.	T	A	837.77	PASS	.	.
Chr1	14186584	.	G	C	789.77	PASS	.	.
Chr1	14186609	.	A	T	547.77	PASS	.	.
Chr1	14186616	.	T	A	357.77	PASS	.	.
Chr1	14186623	.	G	A	4103.77	PASS	.	.
Chr1	14186630	.	G	A	3903.77	PASS	.	.
Chr1	14186650	.	G	T	162.77	PASS	.	.
Chr1	14186707	.	T	G	3506.77	PASS	.	.
Chr1	14186715	.	T	C	3646.77	PASS	.	.
Chr1	14186736	.	G	C	4021.77	PASS	.	.
Chr1	14186738	.	T	C	3955.77	PASS	.	.
Chr1	14186755	.	T	C	4052.77	PASS	.	.
Chr1	14186837	.	A	G	2457.77	PASS	.	.
Chr1	14186917	.	A	G	600.77	PASS	.	.
Chr1	14186944	.	A	C	531.77	PASS	.	.
Chr1	14186957	.	G	C	486.77	PASS	.	.
Chr1	14186989	.	C	T	387.77	PASS	.	.
Chr1	14187028	.	T	C	902.77	PASS	.	.
Chr1	14187069	.	A	T	589.77	PASS	.	.
Chr1	14187079	.	G	A	369.77	PASS	.	.
Chr1	14187080	.	T	A	162.77	PASS	.	.
Chr1	14187093	.	A	G	375.77	PASS	.	.
Chr1	14187108	.	A	G	309.77	PASS	.	.
Chr1	14187114	.	C	A	345.77	PASS	.	.
Chr1	14187137	.	G	A	468.77	PASS	.	.
Chr1	14187138	.	G	A	552.77	PASS	.	.
Chr1	14187145	.	A	C	636.77	PASS	.	.
Chr1	14187153	.	A	C	714.77	PASS	.	.
Chr1	14187177	.	A	G	728.77	PASS	.	.
Chr1	14187194	.	A	T	745.77	PASS	.	.
Chr1	14187222	.	T	C	4253.77	PASS	.	.
Chr1	14187359	.	A	T	3622.77	PASS	.	.
Chr1	14187484	.	A	T	8426.77	PASS	.	.
Chr1	14187494	.	T	C	1760.77	PASS	.	.
Chr1	14187533	.	A	G	1286.77	PASS	.	.
Chr1	14187573	.	C	T	1973.77	PASS	.	.
Chr1	14187657	.	T	C	4366.77	PASS	.	.
Chr1	14187697	.	T	A	4711.77	PASS	.	.
Chr1	14187743	.	C	T	4550.77	PASS	.	.
Chr1	14187754	.	A	G	4580.77	PASS	.	.
Chr1	14187806	.	G	A	2517.77	PASS	.	.
Chr1	14187809	.	A	G	11733.77	PASS	.	.
Chr1	14187867	.	A	G	1546.77	PASS	.	.
Chr1	14187929	.	G	A	1804.77	PASS	.	.
Chr1	14187953	.	T	C	1840.77	PASS	.	.
Chr1	14187968	.	T	G	1149.77	PASS	.	.
Chr1	14187991	.	C	T	1136.77	PASS	.	.
Chr1	14188012	.	G	A	767.77	PASS	.	.
Chr1	14188036	.	G	A	420.77	PASS	.	.
Chr1	14188042	.	T	C	1120.77	PASS	.	.
Chr1	14188093	.	G	A	2452.77	PASS	.	.
Chr1	14188157	.	T	C	2357.77	PASS	.	.
Chr1	14188190	.	G	A	3363.77	PASS	.	.
Chr1	14188193	.	C	A	3283.77	PASS	.	.
Chr1	14188252	.	A	G	2472.77	PASS	.	.
Chr1	14188262	.	G	T	2401.77	PASS	.	.
Chr1	14188364	.	T	C	1127.77	PASS	.	.
Chr1	14188371	.	G	A	1096.77	PASS	.	.
Chr1	14188378	.	A	G	1051.77	PASS	.	.
Chr1	14188393	.	A	G	812.77	PASS	.	.
Chr1	14188436	.	C	T	28.77	PASS	.	.
Chr1	14188439	.	C	T	31.77	PASS	.	.
Chr1	14188466	.	A	G	910.77	PASS	.	.
Chr1	14188483	.	T	C	822.77	PASS	.	.
Chr1	14188486	.	G	C	35.77	PASS	.	.
Chr1	14188619	.	C	T	706.77	PASS	.	.
Chr1	14188631	.	G	C	769.77	PASS	.	.
Chr1	14188664	.	C	T	589.77	PASS	.	.
Chr1	14188756	.	C	T	47.77	PASS	.	.
Chr1	14188837	.	A	T	580.77	PASS	.	.
Chr1	14188857	.	A	T	540.18	PASS	.	.
Chr1	14188868	.	C	T	570.77	PASS	.	.
Chr1	14188958	.	G	T	1452.77	PASS	.	.
Chr1	14189011	.	A	T	92.77	PASS	.	.
Chr1	14189086	.	A	T	1762.77	PASS	.	.
Chr1	14189227	.	G	A	2055.77	PASS	.	.
Chr1	14189417	.	A	G	1316.77	PASS	.	.
Chr1	14189472	.	A	G	1405.77	PASS	.	.
Chr1	14189527	.	G	A	223.77	PASS	.	.
Chr1	14189540	.	C	T	509.77	PASS	.	.
Chr1	14189622	.	G	A	94.77	PASS	.	.
Chr1	14189679	.	C	T	756.77	PASS	.	.
Chr1	14189740	.	A	G	748.77	PASS	.	.
Chr1	14189797	.	A	G	1634.77	PASS	.	.
Chr1	14189912	.	G	A	2690.77	PASS	.	.
Chr1	14189932	.	G	A	2185.77	PASS	.	.
Chr1	14189949	.	A	C	1892.77	PASS	.	.
Chr1	14189987	.	C	G	63.77	PASS	.	.
Chr1	14190110	.	T	C	1135.77	PASS	.	.
Chr1	14190156	.	A	G	1942.77	PASS	.	.
Chr1	14190164	.	C	T	2176.77	PASS	.	.
Chr1	14190172	.	A	T	2100.77	PASS	.	.
Chr1	14190295	.	A	C	2201.77	PASS	.	.
Chr1	14190297	.	G	T	2201.77	PASS	.	.
Chr1	14190337	.	A	G	1327.77	PASS	.	.
Chr1	14190352	.	C	T	1563.77	PASS	.	.
Chr1	14190403	.	C	T	2156.77	PASS	.	.
Chr1	14190497	.	A	G	1989.77	PASS	.	.
Chr1	14190691	.	C	T	2046.77	PASS	.	.
Chr1	14190841	.	G	A	1586.77	PASS	.	.
Chr1	14190881	.	G	T	27.77	PASS	.	.
Chr1	14190938	.	T	C	1103.77	PASS	.	.
Chr1	14190994	.	A	G	1664.77	PASS	.	.
Chr1	14191011	.	G	A	1272.77	PASS	.	.
Chr1	14191054	.	A	G	4821.77	PASS	.	.
Chr1	14191068	.	T	C	5613.77	PASS	.	.
Chr1	14191075	.	C	T	1702.77	PASS	.	.
Chr1	14191089	.	C	T	137.77	PASS	.	.
Chr1	14191148	.	A	G	325.77	PASS	.	.
Chr1	14191207	.	A	G	3019.77	PASS	.	.
Chr1	14191261	.	A	G	3544.77	PASS	.	.
Chr1	14191284	.	G	T	816.77	PASS	.	.
Chr1	14191303	.	T	C	173.77	PASS	.	.
Chr1	14191307	.	G	T	174.77	PASS	.	.
Chr1	14191339	.	G	A	4657.77	PASS	.	.
Chr1	14191349	.	C	G	27.77	PASS	.	.
Chr1	14191424	.	T	C	5507.77	PASS	.	.
Chr1	14191431	.	A	G	4681.77	PASS	.	.
Chr1	14191556	.	C	T	354.77	PASS	.	.
Chr1	14191596	.	G	A	2192.77	PASS	.	.
Chr1	14191663	.	A	G	577.77	PASS	.	.
Chr1	14191685	.	G	A	832.77	PASS	.	.
Chr1	14191756	.	A	T	172.77	PASS	.	.
Chr1	14191856	.	G	T	2984.77	PASS	.	.
Chr1	14191909	.	G	A	129.77	PASS	.	.
Chr1	14191913	.	T	A	7407.77	PASS	.	.
Chr1	14191915	.	T	C	7066.77	PASS	.	.
Chr1	14191919	.	T	C	6586.77	PASS	.	.
Chr1	14191928	.	A	T	4600.77	PASS	.	.
Chr1	14191933	.	A	G	1359.77	PASS	.	.
Chr1	14192001	.	T	C	408.77	PASS	.	.
Chr1	14192008	.	A	T	411.77	PASS	.	.
Chr1	14192009	.	A	G	6047.77	PASS	.	.
Chr1	14192063	.	T	C	3775.77	PASS	.	.
Chr1	14192074	.	C	T	2039.77	PASS	.	.
Chr1	14192095	.	A	C	4060.77	PASS	.	.
Chr1	14192109	.	A	T	3287.77	PASS	.	.
Chr1	14192199	.	T	C	3179.76	PASS	.	.
Chr1	14192232	.	C	T	332.77	PASS	.	.
Chr1	14192249	.	T	C	1833.77	PASS	.	.
Chr1	14192291	.	C	T	186.77	PASS	.	.
Chr1	14192297	.	T	A	300.77	PASS	.	.
Chr1	14192302	.	T	C	3254.77	PASS	.	.
Chr1	14192344	.	G	A	1833.77	PASS	.	.
Chr1	14192353	.	C	T	1861.77	PASS	.	.
Chr1	14192431	.	T	A	1307.77	PASS	.	.
Chr1	14192462	.	C	T	1131.77	PASS	.	.
Chr1	14192524	.	G	A	151.77	PASS	.	.
Chr1	14192534	.	A	C	412.77	PASS	.	.
Chr1	14192566	.	T	C	2156.77	PASS	.	.
Chr1	14192567	.	C	T	1045.77	PASS	.	.
Chr1	14192599	.	A	T	147.77	PASS	.	.
Chr1	14192604	.	T	C	3367.77	PASS	.	.
Chr1	14192640	.	C	T	2392.77	PASS	.	.
Chr1	14192663	.	G	T	6101.77	PASS	.	.
Chr1	14192680	.	G	C	2190.77	PASS	.	.
Chr1	14192734	.	G	A	1129.77	PASS	.	.
Chr1	14192740	.	G	T	12.99	PASS	.	.
Chr1	14192787	.	T	C	122.77	PASS	.	.
Chr1	14192789	.	T	C	129.77	PASS	.	.
Chr1	14192819	.	G	C	4807.77	PASS	.	.
Chr1	14192936	.	A	G	2575.77	PASS	.	.
Chr1	14193024	.	G	A	3916.77	PASS	.	.
Chr1	14193028	.	T	C	3944.77	PASS	.	.
Chr1	14193076	.	G	C	2689.77	PASS	.	.
Chr1	14193167	.	T	C	2769.77	PASS	.	.
Chr1	14193286	.	C	T	1866.77	PASS	.	.
Chr1	14193318	.	G	T	3957.77	PASS	.	.
Chr1	14193378	.	G	A	2850.77	PASS	.	.
Chr1	14193393	.	G	C	5096.77	PASS	.	.
Chr1	14193424	.	C	A	5405.77	PASS	.	.
Chr1	14193434	.	G	A	2950.77	PASS	.	.
Chr1	14193512	.	A	G	3614.77	PASS	.	.
Chr1	14193580	.	C	T	1408.77	PASS	.	.
Chr1	14193593	.	G	A	1296.77	PASS	.	.
Chr1	14193606	.	A	G	1231.77	PASS	.	.
Chr1	14193616	.	C	T	1147.77	PASS	.	.
Chr1	14193628	.	A	G	983.77	PASS	.	.
Chr1	14193639	.	T	C	3565.77	PASS	.	.
Chr1	14193640	.	A	G	956.77	PASS	.	.
Chr1	14193648	.	A	G	828.77	PASS	.	.
Chr1	14193650	.	G	A	741.77	PASS	.	.
Chr1	14193652	.	C	T	741.77	PASS	.	.
Chr1	14193654	.	C	T	744.77	PASS	.	.
Chr1	14193657	.	C	T	714.77	PASS	.	.
Chr1	14193658	.	G	A	675.77	PASS	.	.
Chr1	14193674	.	A	G	450.77	PASS	.	.
Chr1	14193679	.	T	C	402.77	PASS	.	.
Chr1	14193695	.	G	A	354.77	PASS	.	.
Chr1	14193698	.	A	G	354.77	PASS	.	.
Chr1	14193760	.	C	T	2050.77	PASS	.	.
Chr1	14193913	.	A	G	2834.77	PASS	.	.
Chr1	14194084	.	T	A	697.77	PASS	.	.
Chr1	14194098	.	C	T	883.77	PASS	.	.
Chr1	14194123	.	A	G	499.77	PASS	.	.
Chr1	14194267	.	A	G	1418.77	PASS	.	.
Chr1	14194366	.	A	G	1251.77	PASS	.	.
Chr1	14194372	.	T	C	1254.77	PASS	.	.
Chr1	14194374	.	G	A	1254.77	PASS	.	.
Chr1	14194384	.	A	G	1056.77	PASS	.	.
Chr1	14194548	.	A	G	1513.77	PASS	.	.
Chr1	14194581	.	T	G	1243.77	PASS	.	.
Chr1	14194605	.	T	C	2144.77	PASS	.	.
Chr1	14194612	.	C	T	2054.77	PASS	.	.
Chr1	14194671	.	T	C	2332.77	PASS	.	.
Chr1	14194672	.	G	A	1939.79	PASS	.	.
Chr1	14194710	.	T	C	1100.77	PASS	.	.
Chr1	14194729	.	C	T	935.77	PASS	.	.
Chr1	14194730	.	C	G	935.77	PASS	.	.
Chr1	14194776	.	C	T	309.77	PASS	.	.
Chr1	14194809	.	C	A	89.77	PASS	.	.
Chr1	14194855	.	A	G	1663.77	PASS	.	.
Chr1	14194911	.	A	C	3311.77	PASS	.	.
Chr1	14194919	.	G	A	3343.77	PASS	.	.
Chr1	14194935	.	T	A	2273.77	PASS	.	.
Chr1	14195054	.	A	G	3300.77	PASS	.	.
Chr1	14195056	.	A	G	3300.77	PASS	.	.
Chr1	14195073	.	T	A	1920.77	PASS	.	.
Chr1	14195124	.	A	G	2013.77	PASS	.	.
Chr1	14195235	.	C	T	2673.77	PASS	.	.
Chr1	14195289	.	A	T	2433.77	PASS	.	.
Chr1	14195323	.	C	T	2982.77	PASS	.	.
Chr1	14195405	.	A	G	3177.77	PASS	.	.
Chr1	14195438	.	C	G	3300.77	PASS	.	.
Chr1	14195485	.	A	T	5761.77	PASS	.	.
Chr1	14195486	.	C	T	5761.77	PASS	.	.
Chr1	14195558	.	C	T	5183.77	PASS	.	.
Chr1	14195583	.	T	G	5588.77	PASS	.	.
Chr1	14195604	.	A	G	5190.77	PASS	.	.
Chr1	14195658	.	G	A	3490.77	PASS	.	.
Chr1	14195900	.	T	C	5705.77	PASS	.	.
Chr1	14195909	.	T	G	6035.77	PASS	.	.
Chr1	14195917	.	G	A	6130.77	PASS	.	.
Chr1	14195935	.	T	C	3485.77	PASS	.	.
Chr1	14196017	.	T	C	2765.77	PASS	.	.
Chr1	14196363	.	G	T	3351.77	PASS	.	.
Chr1	14196380	.	G	T	3551.77	PASS	.	.
Chr1	14196385	.	T	A	3398.77	PASS	.	.
Chr1	14196450	.	C	T	4460.77	PASS	.	.
Chr1	14196509	.	C	A	3088.77	PASS	.	.
Chr1	14196535	.	T	A	4585.77	PASS	.	.
Chr1	14196826	.	C	T	2906.77	PASS	.	.
Chr1	14196850	.	C	T	3083.77	PASS	.	.
Chr1	14196914	.	T	C	4629.77	PASS	.	.
Chr1	14196915	.	T	G	4629.77	PASS	.	.
Chr1	14196956	.	A	T	3263.77	PASS	.	.
Chr1	14196988	.	C	T	5210.77	PASS	.	.
Chr1	14196989	.	A	T	5210.77	PASS	.	.
Chr1	14197050	.	A	C	3409.77	PASS	.	.
Chr1	14197103	.	A	G	3027.77	PASS	.	.
Chr1	14197116	.	A	T	4582.77	PASS	.	.
Chr1	14197117	.	A	G	3041.77	PASS	.	.
Chr1	14197212	.	G	T	3836.77	PASS	.	.
Chr1	14197215	.	C	A	3865.77	PASS	.	.
Chr1	14197216	.	C	T	3878.77	PASS	.	.
Chr1	14197229	.	C	T	3485.77	PASS	.	.
Chr1	14197237	.	T	C	4552.77	PASS	.	.
Chr1	14197290	.	G	A	3706.77	PASS	.	.
Chr1	14197333	.	A	G	95.77	PASS	.	.
Chr1	14197387	.	T	C	319.77	PASS	.	.
Chr1	14197402	.	T	C	2722.77	PASS	.	.
Chr1	14197423	.	A	G	535.77	PASS	.	.
Chr1	14197448	.	C	T	183.77	PASS	.	.
Chr1	14197511	.	A	G	117.77	PASS	.	.
Chr1	14197548	.	C	T	330.77	PASS	.	.
Chr1	14197564	.	C	T	441.77	PASS	.	.
Chr1	14197580	.	G	A	1272.77	PASS	.	.
Chr1	14197593	.	T	A	209.77	PASS	.	.
Chr1	14197594	.	T	G	1159.77	PASS	.	.
Chr1	14197608	.	C	T	155.77	PASS	.	.
Chr1	14197632	.	T	C	105.77	PASS	.	.
Chr1	14197643	.	A	G	5036.77	PASS	.	.
Chr1	14197647	.	A	G	4107.77	PASS	.	.
Chr1	14197680	.	T	C	2846.77	PASS	.	.
Chr1	14197731	.	A	G	2745.77	PASS	.	.
Chr1	14197766	.	C	G	2525.77	PASS	.	.
Chr1	14197780	.	A	G	4140.77	PASS	.	.
Chr1	14197781	.	A	T	4140.77	PASS	.	.
Chr1	14197796	.	G	C	2660.77	PASS	.	.
Chr1	14197960	.	T	C	2801.77	PASS	.	.
Chr1	14197984	.	G	A	2695.77	PASS	.	.
Chr1	14198029	.	T	C	1760.77	PASS	.	.
Chr1	14198076	.	G	A	3224.61	PASS	.	.
Chr1	14198084	.	T	A	3331.77	PASS	.	.
Chr1	14198168	.	C	T	108.77	PASS	.	.
Chr1	14198178	.	G	T	3705.77	PASS	.	.
Chr1	14198183	.	C	G	876.77	PASS	.	.
Chr1	14198215	.	T	C	197.77	PASS	.	.
Chr1	14198232	.	T	C	929.77	PASS	.	.
Chr1	14198254	.	T	C	3502.77	PASS	.	.
Chr1	14198263	.	C	T	3661.77	PASS	.	.
Chr1	14198266	.	T	G	3751.77	PASS	.	.
Chr1	14198276	.	C	A	171.77	PASS	.	.
Chr1	14198296	.	G	A	166.77	PASS	.	.
Chr1	14198299	.	T	C	733.77	PASS	.	.
Chr1	14198303	.	T	C	703.77	PASS	.	.
Chr1	14198317	.	C	T	663.77	PASS	.	.
Chr1	14198337	.	C	T	132.77	PASS	.	.
Chr1	14198338	.	C	T	627.77	PASS	.	.
Chr1	14198347	.	C	G	138.77	PASS	.	.
Chr1	14198380	.	C	T	30.77	PASS	.	.
Chr1	14198502	.	T	C	2900.77	PASS	.	.
Chr1	14198509	.	A	G	2913.79	PASS	.	.
Chr1	14198563	.	C	T	1708.77	PASS	.	.
Chr1	14198576	.	A	G	3290.77	PASS	.	.
Chr1	14198577	.	C	G	2752.77	PASS	.	.
Chr1	14198595	.	A	G	2138.77	PASS	.	.
Chr1	14198631	.	G	A	1942.77	PASS	.	.
Chr1	14198658	.	G	T	1051.77	PASS	.	.
Chr1	14198725	.	A	T	1916.77	PASS	.	.
Chr1	14198802	.	T	C	1767.77	PASS	.	.
Chr1	14198866	.	C	T	1806.77	PASS	.	.
Chr1	14198925	.	A	G	2167.77	PASS	.	.
Chr1	14198934	.	C	T	2086.77	PASS	.	.
Chr1	14199021	.	C	T	1320.77	PASS	.	.
Chr1	14199063	.	C	T	1820.77	PASS	.	.
Chr1	14199155	.	T	C	2392.77	PASS	.	.
Chr1	14199156	.	C	T	1424.77	PASS	.	.
Chr1	14199172	.	A	G	1495.77	PASS	.	.
Chr1	14199196	.	T	A	2445.77	PASS	.	.
Chr1	14199226	.	A	G	1448.77	PASS	.	.
Chr1	14199272	.	C	A	1390.28	PASS	.	.
Chr1	14199320	.	T	G	2642.77	PASS	.	.
Chr1	14199336	.	G	A	2301.77	PASS	.	.
Chr1	14199338	.	A	T	2571.77	PASS	.	.
Chr1	14199346	.	A	G	2437.77	PASS	.	.
Chr1	14199349	.	T	C	2661.77	PASS	.	.
Chr1	14199416	.	T	G	2434.77	PASS	.	.
Chr1	14199438	.	G	A	2397.77	PASS	.	.
Chr1	14199445	.	T	C	2491.77	PASS	.	.
Chr1	14199457	.	A	G	2334.77	PASS	.	.
Chr1	14199561	.	T	A	4133.77	PASS	.	.
Chr1	14199580	.	G	A	371.77	PASS	.	.
Chr1	14199585	.	T	C	371.77	PASS	.	.
Chr1	14199601	.	A	G	5305.77	PASS	.	.
Chr1	14199616	.	C	T	633.77	PASS	.	.
Chr1	14199648	.	C	T	294.77	PASS	.	.
Chr1	14199675	.	G	T	1208.77	PASS	.	.
Chr1	14199680	.	C	T	1036.77	PASS	.	.
Chr1	14199700	.	C	T	1158.77	PASS	.	.
Chr1	14199725	.	A	C	1008.77	PASS	.	.
Chr1	14199735	.	C	A	795.77	PASS	.	.
Chr1	14199736	.	G	A	795.77	PASS	.	.
Chr1	14199752	.	A	G	940.77	PASS	.	.
Chr1	14199771	.	G	A	954.77	PASS	.	.
Chr1	14199791	.	G	A	772.77	PASS	.	.
Chr1	14199794	.	A	G	2841.77	PASS	.	.
Chr1	14199801	.	G	A	630.77	PASS	.	.
Chr1	14199804	.	G	A	633.77	PASS	.	.
Chr1	14199851	.	T	C	4970.77	PASS	.	.
Chr1	14199868	.	C	T	709.77	PASS	.	.
Chr1	14199896	.	C	T	1479.77	PASS	.	.
Chr1	14199920	.	G	A	1479.77	PASS	.	.
Chr1	14199927	.	C	A	1476.77	PASS	.	.
Chr1	14199936	.	T	G	2013.77	PASS	.	.
Chr1	14199969	.	T	C	892.77	PASS	.	.
Chr1	14199978	.	T	G	882.77	PASS	.	.
Chr1	14199982	.	T	C	5416.77	PASS	.	.
Chr1	14200031	.	G	A	3292.77	PASS	.	.
Chr1	14200086	.	T	A	4352.77	PASS	.	.
Chr1	14200213	.	A	G	4458.77	PASS	.	.
Chr1	14200219	.	G	T	4473.77	PASS	.	.
Chr1	14200251	.	A	G	3069.77	PASS	.	.
Chr1	14200301	.	A	G	19.81	PASS	.	.
Chr1	14200313	.	A	T	286.77	PASS	.	.
Chr1	14200322	.	G	A	396.77	PASS	.	.
Chr1	14200410	.	T	G	3779.77	PASS	.	.
Chr1	14200510	.	C	G	466.77	PASS	.	.
Chr1	14200521	.	A	G	537.77	PASS	.	.
Chr1	14200555	.	C	T	4812.77	PASS	.	.
Chr1	14200556	.	G	T	5968.77	PASS	.	.
Chr1	14200559	.	G	T	6420.77	PASS	.	.
Chr1	14200564	.	A	G	6343.77	PASS	.	.
Chr1	14200667	.	C	T	3666.77	PASS	.	.
Chr1	14200681	.	G	A	2340.77	PASS	.	.
Chr1	14200707	.	C	A	791.77	PASS	.	.
Chr1	14200744	.	G	A	3260.77	PASS	.	.
Chr1	14200747	.	A	G	3192.79	PASS	.	.
Chr1	14200775	.	T	G	4709.77	PASS	.	.
Chr1	14200776	.	C	A	4709.77	PASS	.	.
Chr1	14200792	.	A	G	4917.77	PASS	.	.
Chr1	14200846	.	G	A	2967.77	PASS	.	.
Chr1	14200848	.	A	C	6361.77	PASS	.	.
Chr1	14200850	.	G	A	3063.77	PASS	.	.
Chr1	14200859	.	A	G	2958.77	PASS	.	.
Chr1	14201000	.	G	A	3031.77	PASS	.	.
Chr1	14201034	.	T	C	2272.77	PASS	.	.
Chr1	14201055	.	C	T	2232.77	PASS	.	.
Chr1	14201057	.	A	G	2221.77	PASS	.	.
Chr1	14201073	.	T	C	2253.77	PASS	.	.
Chr1	14201081	.	A	T	2323.77	PASS	.	.
Chr1	14201134	.	T	C	2187.77	PASS	.	.
Chr1	14201154	.	G	A	31.77	PASS	.	.
Chr1	14201177	.	G	T	57.77	PASS	.	.
Chr1	14201194	.	C	T	63.77	PASS	.	.
Chr1	14201211	.	G	A	21.80	PASS	.	.
Chr1	14201218	.	T	A	15.88	PASS	.	.
Chr1	14201289	.	A	G	2146.77	PASS	.	.
Chr1	14201316	.	T	C	1849.77	PASS	.	.
Chr1	14201327	.	G	C	1681.77	PASS	.	.
Chr1	14201351	.	G	A	1636.77	PASS	.	.
Chr1	14201354	.	T	C	1636.77	PASS	.	.
Chr1	14201365	.	C	G	1636.77	PASS	.	.
Chr1	14201382	.	C	T	1816.77	PASS	.	.
Chr1	14201492	.	A	G	1366.77	PASS	.	.
Chr1	14201535	.	G	T	2115.77	PASS	.	.
Chr1	14201538	.	T	C	2160.77	PASS	.	.
Chr1	14201539	.	G	C	2131.77	PASS	.	.
Chr1	14201713	.	G	A	352.77	PASS	.	.
Chr1	14201744	.	T	C	456.77	PASS	.	.
Chr1	14201759	.	A	C	868.77	PASS	.	.
Chr1	14201801	.	G	A	888.77	PASS	.	.
Chr1	14201807	.	C	G	1772.77	PASS	.	.
Chr1	14201845	.	C	T	49.77	PASS	.	.
Chr1	14201889	.	G	C	351.77	PASS	.	.
Chr1	14201914	.	A	G	378.77	PASS	.	.
Chr1	14201917	.	T	C	381.77	PASS	.	.
Chr1	14201962	.	A	C	190.77	PASS	.	.
Chr1	14201974	.	A	G	162.77	PASS	.	.
Chr1	14202029	.	A	G	3329.77	PASS	.	.
Chr1	14202053	.	T	C	3256.77	PASS	.	.
Chr1	14202097	.	C	T	624.77	PASS	.	.
Chr1	14202119	.	C	T	153.77	PASS	.	.
Chr1	14202135	.	C	T	165.77	PASS	.	.
Chr1	14202141	.	C	T	2896.77	PASS	.	.
Chr1	14202173	.	C	T	1454.77	PASS	.	.
Chr1	14202189	.	G	A	3152.77	PASS	.	.
Chr1	14202246	.	A	T	243.77	PASS	.	.
Chr1	14202272	.	T	C	672.77	PASS	.	.
Chr1	14202282	.	C	T	681.77	PASS	.	.
Chr1	14202299	.	A	G	579.77	PASS	.	.
Chr1	14202315	.	T	C	3466.77	PASS	.	.
Chr1	14202321	.	T	C	510.77	PASS	.	.
Chr1	14202322	.	G	C	510.77	PASS	.	.
Chr1	14202324	.	C	G	3346.77	PASS	.	.
Chr1	14202334	.	C	T	516.77	PASS	.	.
Chr1	14202335	.	G	C	3066.77	PASS	.	.
Chr1	14202348	.	C	T	506.77	PASS	.	.
Chr1	14202359	.	G	A	492.77	PASS	.	.
Chr1	14202361	.	G	A	489.77	PASS	.	.
Chr1	14202364	.	G	A	509.77	PASS	.	.
Chr1	14202401	.	G	A	1681.77	PASS	.	.
Chr1	14202419	.	G	T	1013.77	PASS	.	.
Chr1	14202445	.	T	C	1794.77	PASS	.	.
Chr1	14202468	.	C	A	71.77	PASS	.	.
Chr1	14202473	.	C	T	62.77	PASS	.	.
Chr1	14202509	.	A	G	607.77	PASS	.	.
Chr1	14202517	.	G	A	33.77	PASS	.	.
Chr1	14202539	.	G	A	342.77	PASS	.	.
Chr1	14202540	.	T	C	579.77	PASS	.	.
Chr1	14202580	.	T	C	414.77	PASS	.	.
Chr1	14202637	.	G	A	63.77	PASS	.	.
Chr1	14202649	.	A	G	32.77	PASS	.	.
Chr1	14202654	.	C	T	29.77	PASS	.	.
Chr1	14202714	.	G	C	2837.77	PASS	.	.
Chr1	14202729	.	G	T	1694.77	PASS	.	.
Chr1	14202738	.	C	G	1830.77	PASS	.	.
Chr1	14202740	.	T	G	2321.77	PASS	.	.
Chr1	14202754	.	A	G	2407.77	PASS	.	.
Chr1	14202759	.	C	A	2005.77	PASS	.	.
Chr1	14202787	.	G	A	1336.77	PASS	.	.
Chr1	14202873	.	C	T	2399.77	PASS	.	.
Chr1	14202888	.	A	G	2671.77	PASS	.	.
Chr1	14202909	.	C	T	2581.77	PASS	.	.
Chr1	14202916	.	G	T	2801.77	PASS	.	.
Chr1	14202925	.	C	G	2531.77	PASS	.	.
Chr1	14202955	.	T	C	2305.77	PASS	.	.
Chr1	14202970	.	A	G	2186.77	PASS	.	.
Chr1	14203109	.	T	G	1447.77	PASS	.	.
Chr1	14203121	.	C	T	1612.77	PASS	.	.
Chr1	14203302	.	C	T	745.77	PASS	.	.
Chr1	14203315	.	A	T	721.77	PASS	.	.
Chr1	14203327	.	A	G	691.77	PASS	.	.
Chr1	14203398	.	G	A	250.80	PASS	.	.
Chr1	14203416	.	A	G	221.84	PASS	.	.
Chr1	14203554	.	T	C	919.77	PASS	.	.
Chr1	14203556	.	G	C	109.77	PASS	.	.
Chr1	14203587	.	G	T	36.77	PASS	.	.
Chr1	14203684	.	T	C	1206.77	PASS	.	.
Chr1	14203737	.	T	C	1167.77	PASS	.	.
Chr1	14203781	.	C	T	1300.77	PASS	.	.
Chr1	14203784	.	T	C	1272.77	PASS	.	.
Chr1	14203872	.	G	A	10.20	PASS	.	.
Chr1	14203907	.	C	T	23.79	PASS	.	.
Chr1	14203925	.	T	C	747.77	PASS	.	.
Chr1	14203937	.	C	T	162.77	PASS	.	.
Chr1	14203946	.	G	T	87.77	PASS	.	.
Chr1	14203947	.	T	G	357.77	PASS	.	.
Chr1	14204054	.	C	T	1985.77	PASS	.	.
Chr1	14204090	.	G	A	12.99	PASS	.	.
Chr1	14204161	.	G	C	178.77	PASS	.	.
Chr1	14204174	.	G	A	156.77	PASS	.	.
Chr1	14204218	.	T	C	145.77	PASS	.	.
Chr1	14204259	.	T	C	81.77	PASS	.	.
Chr1	14204312	.	C	T	2069.77	PASS	.	.
Chr1	14204319	.	A	G	2086.77	PASS	.	.
Chr1	14204323	.	T	C	2176.77	PASS	.	.
Chr1	14204347	.	T	C	2685.94	PASS	.	.
Chr1	14204355	.	C	T	2598.81	PASS	.	.
Chr1	14204407	.	G	A	1909.77	PASS	.	.
Chr1	14204449	.	A	G	2551.77	PASS	.	.
Chr1	14204491	.	C	T	2198.77	PASS	.	.
Chr1	14204519	.	T	C	2241.77	PASS	.	.
Chr1	14204535	.	T	G	2231.77	PASS	.	.
Chr1	14204577	.	G	A	2007.77	PASS	.	.
Chr1	14204606	.	C	T	3583.77	PASS	.	.
Chr1	14204607	.	C	T	3583.77	PASS	.	.
Chr1	14204631	.	C	T	2089.77	PASS	.	.
Chr1	14204743	.	T	C	1997.77	PASS	.	.
Chr1	14204761	.	A	G	2239.77	PASS	.	.
Chr1	14204827	.	G	A	1730.77	PASS	.	.
Chr1	14204843	.	C	T	1721.77	PASS	.	.
Chr1	14204845	.	T	G	3738.77	PASS	.	.
Chr1	14204856	.	T	G	3679.77	PASS	.	.
Chr1	14204909	.	C	G	2042.77	PASS	.	.
Chr1	14204945	.	C	T	427.77	PASS	.	.
Chr1	14204998	.	A	G	504.77	PASS	.	.
Chr1	14205023	.	A	T	623.77	PASS	.	.
Chr1	14205043	.	G	A	612.77	PASS	.	.
Chr1	14205055	.	C	T	688.77	PASS	.	.
Chr1	14205063	.	A	G	576.77	PASS	.	.
Chr1	14205092	.	T	C	393.77	PASS	.	.
Chr1	14205102	.	G	T	410.77	PASS	.	.
Chr1	14205114	.	T	C	401.77	PASS	.	.
Chr1	14205144	.	C	T	276.77	PASS	.	.
Chr1	14205150	.	G	A	273.77	PASS	.	.
Chr1	14205170	.	A	G	476.77	PASS	.	.
Chr1	14205178	.	T	C	497.77	PASS	.	.
Chr1	14205183	.	G	A	520.77	PASS	.	.
Chr1	14205227	.	G	A	651.77	PASS	.	.
Chr1	14205265	.	T	A	1332.77	PASS	.	.
Chr1	14205282	.	T	A	1387.77	PASS	.	.
Chr1	14205292	.	T	G	3307.77	PASS	.	.
Chr1	14205411	.	G	A	571.77	PASS	.	.
Chr1	14205418	.	C	A	565.77	PASS	.	.
Chr1	14205442	.	G	T	487.77	PASS	.	.
Chr1	14205443	.	G	T	493.77	PASS	.	.
Chr1	14205457	.	A	G	111.77	PASS	.	.
Chr1	14205482	.	T	C	108.77	PASS	.	.
Chr1	14205487	.	C	T	70.77	PASS	.	.
Chr1	14205488	.	T	C	2490.77	PASS	.	.
Chr1	14205516	.	C	T	54.77	PASS	.	.
Chr1	14205518	.	C	G	54.77	PASS	.	.
Chr1	14205564	.	T	C	2172.77	PASS	.	.
Chr1	14205590	.	C	T	2868.77	PASS	.	.
Chr1	14205599	.	G	A	2959.77	PASS	.	.
Chr1	14205609	.	A	C	2905.77	PASS	.	.
Chr1	14205688	.	A	G	2363.77	PASS	.	.
Chr1	14205700	.	A	C	2417.77	PASS	.	.
Chr1	14205719	.	A	T	2471.77	PASS	.	.
Chr1	14205845	.	T	C	2131.77	PASS	.	.
Chr1	14205877	.	T	C	3243.77	PASS	.	.
Chr1	14205878	.	G	A	3243.77	PASS	.	.
Chr1	14205896	.	G	A	2103.77	PASS	.	.
Chr1	14205962	.	C	G	2888.77	PASS	.	.
Chr1	14205981	.	A	G	2583.77	PASS	.	.
Chr1	14205996	.	C	T	2514.77	PASS	.	.
Chr1	14206026	.	C	T	1429.77	PASS	.	.
Chr1	14206072	.	C	G	375.77	PASS	.	.
Chr1	14206075	.	A	G	558.77	PASS	.	.
Chr1	14206094	.	C	T	486.77	PASS	.	.
Chr1	14206099	.	A	T	465.77	PASS	.	.
Chr1	14206121	.	A	G	3579.77	PASS	.	.
Chr1	14206122	.	C	T	564.77	PASS	.	.
Chr1	14206140	.	G	A	700.77	PASS	.	.
Chr1	14206141	.	A	T	700.77	PASS	.	.
Chr1	14206144	.	T	C	6544.77	PASS	.	.
Chr1	14206180	.	C	T	264.77	PASS	.	.
Chr1	14206233	.	C	T	2022.77	PASS	.	.
Chr1	14206239	.	C	T	1358.77	PASS	.	.
Chr1	14206259	.	T	G	1442.77	PASS	.	.
Chr1	14206265	.	C	T	1920.77	PASS	.	.
Chr1	14206266	.	T	G	1248.77	PASS	.	.
Chr1	14206320	.	G	A	2076.77	PASS	.	.
Chr1	14206401	.	A	T	1228.77	PASS	.	.
Chr1	14206423	.	C	T	446.77	PASS	.	.
Chr1	14206424	.	T	C	4794.77	PASS	.	.
Chr1	14206496	.	G	A	1045.77	PASS	.	.
Chr1	14206636	.	T	C	14.91	PASS	.	.
Chr1	14206644	.	C	T	41.77	PASS	.	.
Chr1	14206666	.	C	T	29.77	PASS	.	.
Chr1	14206680	.	C	T	202.77	PASS	.	.
Chr1	14206687	.	C	T	196.77	PASS	.	.
Chr1	14206698	.	G	C	335.77	PASS	.	.
Chr1	14206718	.	C	A	297.77	PASS	.	.
Chr1	14206719	.	A	C	303.77	PASS	.	.
Chr1	14206723	.	C	T	15.88	PASS	.	.
Chr1	14206731	.	T	A	294.77	PASS	.	.
Chr1	14206803	.	T	C	3484.77	PASS	.	.
Chr1	14206808	.	T	C	3513.77	PASS	.	.
Chr1	14206848	.	T	C	177.77	PASS	.	.
Chr1	14206903	.	C	G	2610.77	PASS	.	.
Chr1	14206910	.	C	T	2459.77	PASS	.	.
Chr1	14207159	.	T	C	2332.77	PASS	.	.
Chr1	14207254	.	C	T	2632.77	PASS	.	.
Chr1	14207313	.	T	G	2119.77	PASS	.	.
Chr1	14207392	.	T	C	2147.77	PASS	.	.
Chr1	14207395	.	C	T	2185.77	PASS	.	.
Chr1	14207432	.	A	G	1586.77	PASS	.	.
Chr1	14207463	.	T	G	2346.77	PASS	.	.
Chr1	14207628	.	T	C	1115.77	PASS	.	.
Chr1	14207634	.	T	C	1090.77	PASS	.	.
Chr1	14207869	.	T	C	4514.77	PASS	.	.
Chr1	14207871	.	G	T	4435.77	PASS	.	.
Chr1	14207947	.	C	T	3595.77	PASS	.	.
Chr1	14208114	.	C	A	4231.77	PASS	.	.
Chr1	14208115	.	A	T	4231.77	PASS	.	.
Chr1	14208144	.	T	A	2873.77	PASS	.	.
Chr1	14208173	.	A	G	2570.77	PASS	.	.
Chr1	14208272	.	G	A	4364.77	PASS	.	.
Chr1	14208290	.	C	G	4362.77	PASS	.	.
Chr1	14208381	.	G	A	2311.77	PASS	.	.
Chr1	14208568	.	A	G	1427.77	PASS	.	.
Chr1	14208659	.	C	T	840.77	PASS	.	.
Chr1	14208815	.	C	G	597.77	PASS	.	.
Chr1	14208862	.	G	A	676.77	PASS	.	.
Chr1	14208912	.	T	A	1065.77	PASS	.	.
Chr1	14208956	.	C	G	1084.77	PASS	.	.
Chr1	14209017	.	T	C	2380.77	PASS	.	.
Chr1	14209021	.	C	T	2410.77	PASS	.	.
Chr1	14209045	.	G	T	1600.77	PASS	.	.
Chr1	14209107	.	T	C	1718.77	PASS	.	.
Chr1	14209120	.	C	T	3031.77	PASS	.	.
Chr1	14209125	.	G	C	3090.77	PASS	.	.
Chr1	14209130	.	C	G	3104.77	PASS	.	.
Chr1	14209230	.	C	A	2691.77	PASS	.	.
Chr1	14209286	.	T	C	2355.77	PASS	.	.
Chr1	14209305	.	T	C	2563.77	PASS	.	.
Chr1	14209363	.	A	G	2578.77	PASS	.	.
Chr1	14209395	.	T	C	2860.77	PASS	.	.
Chr1	14209449	.	A	T	3109.77	PASS	.	.
Chr1	14209469	.	A	G	3175.77	PASS	.	.
Chr1	14209600	.	C	G	2609.77	PASS	.	.
Chr1	14209746	.	G	T	3100.77	PASS	.	.
Chr1	14209758	.	T	C	5241.77	PASS	.	.
Chr1	14209760	.	G	C	5299.77	PASS	.	.
Chr1	14209763	.	A	G	5159.77	PASS	.	.
Chr1	14209804	.	G	T	4732.77	PASS	.	.
Chr1	14209805	.	T	G	4732.77	PASS	.	.
Chr1	14209897	.	A	T	2712.77	PASS	.	.
Chr1	14209990	.	A	G	3772.77	PASS	.	.
Chr1	14210011	.	T	C	604.77	PASS	.	.
Chr1	14210015	.	T	C	751.77	PASS	.	.
Chr1	14210044	.	G	A	163.77	PASS	.	.
Chr1	14210047	.	A	G	387.77	PASS	.	.
Chr1	14210050	.	C	G	164.77	PASS	.	.
Chr1	14210064	.	T	C	440.77	PASS	.	.
Chr1	14210079	.	A	C	446.77	PASS	.	.
Chr1	14210086	.	C	A	509.77	PASS	.	.
Chr1	14210097	.	C	G	474.77	PASS	.	.
Chr1	14210100	.	G	T	465.77	PASS	.	.
Chr1	14210104	.	A	G	476.77	PASS	.	.
Chr1	14210133	.	G	T	248.77	PASS	.	.
Chr1	14210150	.	A	G	317.77	PASS	.	.
Chr1	14210151	.	C	T	359.77	PASS	.	.
Chr1	14210175	.	T	C	3062.77	PASS	.	.
Chr1	14210184	.	T	C	192.77	PASS	.	.
Chr1	14210204	.	A	G	4279.77	PASS	.	.
Chr1	14210210	.	T	C	78.77	PASS	.	.
Chr1	14210211	.	G	T	87.77	PASS	.	.
Chr1	14210214	.	T	G	4205.77	PASS	.	.
Chr1	14210230	.	G	A	186.77	PASS	.	.
Chr1	14210247	.	C	T	242.77	PASS	.	.
Chr1	14210267	.	C	A	3571.77	PASS	.	.
Chr1	14210278	.	G	T	477.77	PASS	.	.
Chr1	14210280	.	C	T	519.77	PASS	.	.
Chr1	14210292	.	T	A	589.77	PASS	.	.
Chr1	14210304	.	T	C	637.77	PASS	.	.
Chr1	14210343	.	A	T	1183.77	PASS	.	.
Chr1	14210355	.	T	G	1269.77	PASS	.	.
Chr1	14210372	.	C	T	1368.77	PASS	.	.
Chr1	14210379	.	C	T	1314.77	PASS	.	.
Chr1	14210388	.	G	A	1275.77	PASS	.	.
Chr1	14210392	.	G	A	1218.77	PASS	.	.
Chr1	14210398	.	G	A	1263.77	PASS	.	.
Chr1	14210409	.	T	G	1200.77	PASS	.	.
Chr1	14210412	.	G	A	1119.77	PASS	.	.
Chr1	14210422	.	A	T	1104.77	PASS	.	.
Chr1	14210442	.	G	A	693.77	PASS	.	.
Chr1	14210446	.	C	G	606.77	PASS	.	.
Chr1	14210452	.	T	C	453.77	PASS	.	.
Chr1	14210454	.	A	G	411.77	PASS	.	.
Chr1	14210466	.	A	G	336.77	PASS	.	.
Chr1	14210467	.	C	G	336.77	PASS	.	.
Chr1	14210570	.	A	G	4864.77	PASS	.	.
Chr1	14210576	.	T	C	4773.77	PASS	.	.
Chr1	14210656	.	T	C	3078.77	PASS	.	.
Chr1	14210687	.	G	A	2817.77	PASS	.	.
Chr1	14210705	.	A	G	2953.77	PASS	.	.
Chr1	14210721	.	A	G	2721.77	PASS	.	.
Chr1	14210796	.	G	A	2483.77	PASS	.	.
Chr1	14210943	.	A	C	3096.77	PASS	.	.
Chr1	14210948	.	C	T	3038.77	PASS	.	.
Chr1	14210983	.	A	T	1929.77	PASS	.	.
Chr1	14211177	.	C	A	3963.77	PASS	.	.
Chr1	14211183	.	A	C	3941.77	PASS	.	.
Chr1	14211300	.	C	T	1467.77	PASS	.	.
Chr1	14211332	.	T	A	2770.77	PASS	.	.
Chr1	14211338	.	T	C	2950.77	PASS	.	.
Chr1	14211358	.	C	T	3024.77	PASS	.	.
Chr1	14211378	.	C	T	2929.77	PASS	.	.
Chr1	14211451	.	G	T	3429.77	PASS	.	.
Chr1	14211474	.	C	T	3901.77	PASS	.	.
Chr1	14211505	.	C	T	2656.77	PASS	.	.
Chr1	14211533	.	G	A	2506.77	PASS	.	.
Chr1	14211559	.	A	G	2731.77	PASS	.	.
Chr1	14211727	.	C	T	3719.77	PASS	.	.
Chr1	14211849	.	C	A	3385.77	PASS	.	.
Chr1	14212126	.	C	A	5035.77	PASS	.	.
Chr1	14212134	.	A	G	4935.77	PASS	.	.
Chr1	14212167	.	T	A	1961.77	PASS	.	.
Chr1	14212657	.	G	A	652.77	PASS	.	.
Chr1	14212729	.	T	C	428.77	PASS	.	.
Chr1	14212772	.	A	G	1711.77	PASS	.	.
Chr1	14212781	.	T	G	1796.77	PASS	.	.
Chr1	14212827	.	G	A	1454.77	PASS	.	.
Chr1	14212953	.	A	G	3119.77	PASS	.	.
Chr1	14212978	.	T	C	2963.77	PASS	.	.
Chr1	14213066	.	G	C	2738.77	PASS	.	.
Chr1	14213257	.	C	T	2550.77	PASS	.	.
Chr1	14213293	.	A	G	2438.77	PASS	.	.
Chr1	14213390	.	G	A	2725.77	PASS	.	.
Chr1	14213419	.	G	C	2995.77	PASS	.	.
Chr1	14213470	.	T	A	4100.77	PASS	.	.
Chr1	14213481	.	A	G	4019.77	PASS	.	.
Chr1	14213636	.	C	T	2283.77	PASS	.	.
Chr1	14213678	.	T	C	2578.77	PASS	.	.
Chr1	14213732	.	G	C	4357.77	PASS	.	.
Chr1	14213753	.	G	A	4095.77	PASS	.	.
Chr1	14213824	.	G	A	3024.77	PASS	.	.
Chr1	14213877	.	C	T	3011.77	PASS	.	.
Chr1	14213918	.	C	T	2760.77	PASS	.	.
Chr1	14214296	.	C	T	2958.77	PASS	.	.
Chr1	14214379	.	A	G	3355.77	PASS	.	.
Chr1	14214428	.	C	T	3367.77	PASS	.	.
Chr1	14214471	.	T	C	3313.77	PASS	.	.
Chr1	14214529	.	A	G	3182.76	PASS	.	.
Chr1	14214653	.	T	C	3062.77	PASS	.	.
Chr1	14214681	.	T	G	3038.77	PASS	.	.
Chr1	14214733	.	G	A	3427.77	PASS	.	.
Chr1	14214887	.	G	A	2786.94	PASS	.	.
Chr1	14214919	.	G	A	3054.77	PASS	.	.
Chr1	14215057	.	A	C	3226.07	PASS	.	.
Chr1	14215100	.	C	T	2981.77	PASS	.	.
Chr1	14215127	.	T	G	4311.77	PASS	.	.
Chr1	14215130	.	C	T	4311.77	PASS	.	.
Chr1	14215222	.	C	T	2269.77	PASS	.	.
Chr1	14215243	.	T	C	2393.77	PASS	.	.
Chr1	14215291	.	A	G	2855.77	PASS	.	.
Chr1	14215319	.	T	C	2837.77	PASS	.	.
Chr1	14215428	.	T	C	4429.77	PASS	.	.
Chr1	14215440	.	C	T	3787.96	PASS	.	.
Chr1	14215559	.	C	A	2557.77	PASS	.	.
Chr1	14215598	.	T	C	2497.77	PASS	.	.
Chr1	14215716	.	T	C	2638.77	PASS	.	.
Chr1	14215728	.	C	T	2772.77	PASS	.	.
Chr1	14215818	.	G	T	2189.77	PASS	.	.
Chr1	14215857	.	C	A	2576.77	PASS	.	.
Chr1	14215900	.	C	A	3856.77	PASS	.	.
Chr1	14215903	.	T	C	3906.77	PASS	.	.
Chr1	14215929	.	G	C	2725.77	PASS	.	.
Chr1	14216039	.	T	C	3472.77	PASS	.	.
Chr1	14216064	.	C	T	2164.77	PASS	.	.
Chr1	14216105	.	G	A	2431.77	PASS	.	.
Chr1	14216143	.	G	C	4026.77	PASS	.	.
Chr1	14216163	.	T	A	3963.77	PASS	.	.
Chr1	14216227	.	A	G	4094.77	PASS	.	.
Chr1	14216252	.	T	C	4057.77	PASS	.	.
Chr1	14216325	.	C	G	2674.77	PASS	.	.
Chr1	14216373	.	C	T	2333.77	PASS	.	.
Chr1	14216457	.	C	G	4275.77	PASS	.	.
Chr1	14216467	.	C	A	4302.77	PASS	.	.
Chr1	14216515	.	A	C	2703.77	PASS	.	.
Chr1	14216632	.	C	T	2743.77	PASS	.	.
Chr1	14216690	.	T	C	4692.77	PASS	.	.
Chr1	14216713	.	G	T	5371.77	PASS	.	.
Chr1	14216728	.	A	G	5191.77	PASS	.	.
Chr1	14216742	.	C	T	5359.77	PASS	.	.
Chr1	14216750	.	T	C	5174.77	PASS	.	.
Chr1	14216848	.	G	A	215.77	PASS	.	.
Chr1	14216940	.	G	C	235.77	PASS	.	.
Chr1	14216956	.	A	T	3247.77	PASS	.	.
Chr1	14217184	.	C	T	12.99	PASS	.	.
Chr1	14217270	.	T	C	2298.77	PASS	.	.
Chr1	14217296	.	A	G	2987.77	PASS	.	.
Chr1	14217374	.	A	G	2080.77	PASS	.	.
Chr1	14217413	.	T	C	3430.77	PASS	.	.
Chr1	14217436	.	G	A	2295.77	PASS	.	.
Chr1	14217514	.	A	G	45.77	PASS	.	.
Chr1	14217526	.	T	G	81.77	PASS	.	.
Chr1	14217535	.	T	G	4348.77	PASS	.	.
Chr1	14217540	.	G	A	3493.77	PASS	.	.
Chr1	14217598	.	C	T	2261.77	PASS	.	.
Chr1	14217634	.	C	T	474.77	PASS	.	.
Chr1	14217646	.	C	T	444.77	PASS	.	.
Chr1	14217674	.	T	G	428.77	PASS	.	.
Chr1	14217686	.	T	C	204.77	PASS	.	.
Chr1	14217810	.	C	A	4329.77	PASS	.	.
Chr1	14217813	.	A	T	4795.77	PASS	.	.
Chr1	14217839	.	A	T	2645.77	PASS	.	.
Chr1	14217913	.	C	A	4052.77	PASS	.	.
Chr1	14217933	.	A	C	4244.77	PASS	.	.
Chr1	14217985	.	C	A	3303.77	PASS	.	.
Chr1	14218015	.	A	T	4688.77	PASS	.	.
Chr1	14218023	.	A	T	4638.77	PASS	.	.
Chr1	14218081	.	A	G	2118.77	PASS	.	.
Chr1	14218122	.	G	A	3665.77	PASS	.	.
Chr1	14218309	.	C	G	2898.77	PASS	.	.
Chr1	14218319	.	T	A	258.77	PASS	.	.
Chr1	14218360	.	G	A	62.77	PASS	.	.
Chr1	14218370	.	C	G	239.77	PASS	.	.
Chr1	14218371	.	A	G	288.77	PASS	.	.
Chr1	14218376	.	A	G	2498.77	PASS	.	.
Chr1	14218413	.	C	T	48.77	PASS	.	.
Chr1	14218418	.	A	G	36.77	PASS	.	.
Chr1	14218424	.	T	G	300.77	PASS	.	.
Chr1	14218479	.	T	A	3204.83	PASS	.	.
Chr1	14218484	.	C	T	3245.77	PASS	.	.
Chr1	14218506	.	G	C	3200.06	PASS	.	.
Chr1	14218529	.	A	G	591.77	PASS	.	.
Chr1	14218533	.	A	T	578.77	PASS	.	.
Chr1	14218575	.	G	C	1039.77	PASS	.	.
Chr1	14218610	.	C	T	688.77	PASS	.	.
Chr1	14218626	.	G	T	647.77	PASS	.	.
Chr1	14218655	.	A	G	524.77	PASS	.	.
Chr1	14218670	.	A	G	386.77	PASS	.	.
Chr1	14218700	.	T	C	206.77	PASS	.	.
Chr1	14218704	.	G	A	338.77	PASS	.	.
Chr1	14218715	.	T	G	15.88	PASS	.	.
Chr1	14218758	.	T	C	472.77	PASS	.	.
Chr1	14218767	.	C	A	66.77	PASS	.	.
Chr1	14218769	.	G	T	66.77	PASS	.	.
Chr1	14218783	.	C	A	62.77	PASS	.	.
Chr1	14218813	.	T	C	3721.77	PASS	.	.
Chr1	14218820	.	A	G	165.77	PASS	.	.
Chr1	14218823	.	A	G	54.77	PASS	.	.
Chr1	14218853	.	T	C	3827.77	PASS	.	.
Chr1	14218886	.	A	T	90.77	PASS	.	.
Chr1	14218945	.	G	A	246.77	PASS	.	.
Chr1	14218952	.	T	C	2695.77	PASS	.	.
Chr1	14219057	.	G	C	2547.77	PASS	.	.
Chr1	14219123	.	C	T	102.77	PASS	.	.
Chr1	14219125	.	C	T	102.77	PASS	.	.
Chr1	14219143	.	G	A	48.77	PASS	.	.
Chr1	14219234	.	C	A	2438.77	PASS	.	.
Chr1	14219265	.	C	T	4251.77	PASS	.	.
Chr1	14219269	.	G	T	4197.77	PASS	.	.
Chr1	14219305	.	T	C	4638.77	PASS	.	.
Chr1	14219312	.	G	A	4609.77	PASS	.	.
Chr1	14219390	.	T	A	2265.77	PASS	.	.
Chr1	14219498	.	T	G	2800.77	PASS	.	.
Chr1	14219750	.	G	C	3152.77	PASS	.	.
Chr1	14219751	.	T	C	2777.77	PASS	.	.
Chr1	14219774	.	C	T	2746.77	PASS	.	.
Chr1	14219833	.	C	T	1974.77	PASS	.	.
Chr1	14219865	.	C	T	1848.77	PASS	.	.
Chr1	14219879	.	A	G	2194.77	PASS	.	.
Chr1	14219897	.	C	T	2372.77	PASS	.	.
Chr1	14220042	.	A	G	2203.77	PASS	.	.
Chr1	14220064	.	G	A	1769.77	PASS	.	.
Chr1	14220258	.	A	G	1062.77	PASS	.	.
Chr1	14220334	.	T	G	102.77	PASS	.	.
Chr1	14220430	.	T	C	2515.77	PASS	.	.
Chr1	14220435	.	G	A	2042.77	PASS	.	.
Chr1	14220436	.	A	G	555.77	PASS	.	.
Chr1	14220439	.	G	A	675.77	PASS	.	.
Chr1	14220476	.	G	A	690.77	PASS	.	.
Chr1	14220482	.	G	T	309.77	PASS	.	.
Chr1	14220515	.	C	T	1169.77	PASS	.	.
Chr1	14220517	.	G	A	3034.77	PASS	.	.
Chr1	14220554	.	T	A	2034.77	PASS	.	.
Chr1	14220580	.	T	G	2292.77	PASS	.	.
Chr1	14220732	.	C	T	2622.77	PASS	.	.
Chr1	14220778	.	T	A	69.77	PASS	.	.
Chr1	14220796	.	G	A	4749.77	PASS	.	.
Chr1	14220854	.	A	T	3219.84	PASS	.	.
Chr1	14221001	.	C	T	2789.77	PASS	.	.
Chr1	14221165	.	A	G	3958.77	PASS	.	.
Chr1	14221185	.	T	C	4301.77	PASS	.	.
Chr1	14221195	.	T	A	4066.77	PASS	.	.
Chr1	14221216	.	C	A	3864.77	PASS	.	.
Chr1	14221398	.	T	C	247.77	PASS	.	.
Chr1	14221414	.	T	C	268.77	PASS	.	.
Chr1	14221428	.	C	T	4065.77	PASS	.	.
Chr1	14221632	.	T	A	4292.77	PASS	.	.
Chr1	14221640	.	G	A	4169.77	PASS	.	.
Chr1	14221659	.	C	T	3950.77	PASS	.	.
Chr1	14221672	.	C	G	3656.77	PASS	.	.
Chr1	14221702	.	T	C	3595.77	PASS	.	.
Chr1	14221710	.	C	T	3371.77	PASS	.	.
Chr1	14221770	.	A	G	3874.77	PASS	.	.
Chr1	14221781	.	G	T	2238.77	PASS	.	.
Chr1	14221821	.	A	G	2094.77	PASS	.	.
Chr1	14221989	.	T	C	1942.77	PASS	.	.
Chr1	14222167	.	T	C	2190.77	PASS	.	.
Chr1	14222273	.	T	C	2127.77	PASS	.	.
Chr1	14222297	.	T	C	2139.77	PASS	.	.
Chr1	14222381	.	T	C	2545.77	PASS	.	.
Chr1	14222406	.	A	G	3760.77	PASS	.	.
Chr1	14222415	.	A	G	3671.77	PASS	.	.
Chr1	14222517	.	T	G	2213.77	PASS	.	.
Chr1	14222546	.	C	A	2062.77	PASS	.	.
Chr1	14222619	.	T	G	3378.77	PASS	.	.
Chr1	14222674	.	G	A	2335.77	PASS	.	.
Chr1	14222750	.	G	T	2451.77	PASS	.	.
Chr1	14222933	.	A	C	3228.29	PASS	.	.
Chr1	14222949	.	T	C	3243.77	PASS	.	.
Chr1	14223016	.	A	G	5223.77	PASS	.	.
Chr1	14223021	.	T	G	5171.77	PASS	.	.
Chr1	14223229	.	C	G	2547.77	PASS	.	.
Chr1	14223238	.	T	C	4185.77	PASS	.	.
Chr1	14223311	.	C	G	2768.77	PASS	.	.
Chr1	14223366	.	G	A	2347.77	PASS	.	.
Chr1	14223598	.	G	A	1947.79	PASS	.	.
Chr1	14223632	.	A	G	3455.77	PASS	.	.
Chr1	14223642	.	G	A	2131.77	PASS	.	.
Chr1	14223720	.	T	G	2679.77	PASS	.	.
Chr1	14223811	.	C	T	3401.77	PASS	.	.
Chr1	14223867	.	G	A	5048.77	PASS	.	.
Chr1	14223876	.	A	G	5019.77	PASS	.	.
Chr1	14223929	.	A	G	4827.77	PASS	.	.
Chr1	14223945	.	A	G	5150.77	PASS	.	.
Chr1	14223965	.	A	G	4771.77	PASS	.	.
Chr1	14223988	.	T	A	4967.77	PASS	.	.
Chr1	14224086	.	G	A	3305.77	PASS	.	.
Chr1	14224153	.	A	G	3168.77	PASS	.	.
Chr1	14224248	.	G	A	2822.77	PASS	.	.
Chr1	14224299	.	G	T	2737.77	PASS	.	.
Chr1	14224342	.	T	C	5224.77	PASS	.	.
Chr1	14224365	.	A	T	5279.77	PASS	.	.
Chr1	14224376	.	C	G	4767.77	PASS	.	.
Chr1	14224573	.	C	T	2276.77	PASS	.	.
Chr1	14224624	.	A	T	4572.77	PASS	.	.
Chr1	14224628	.	T	C	4688.77	PASS	.	.
Chr1	14224673	.	C	T	35.77	PASS	.	.
Chr1	14224738	.	C	A	2450.77	PASS	.	.
Chr1	14224795	.	A	C	2769.74	PASS	.	.
Chr1	14224821	.	A	C	3259.77	PASS	.	.
Chr1	14224961	.	C	T	231.77	PASS	.	.
Chr1	14224995	.	C	T	2695.77	PASS	.	.
Chr1	14225064	.	C	G	4385.77	PASS	.	.
Chr1	14225071	.	C	T	4325.77	PASS	.	.
Chr1	14225248	.	A	G	2557.77	PASS	.	.
Chr1	14225349	.	C	T	2641.77	PASS	.	.
Chr1	14225447	.	A	G	3449.77	PASS	.	.
Chr1	14225528	.	C	A	3742.77	PASS	.	.
Chr1	14225559	.	C	G	5421.77	PASS	.	.
Chr1	14225580	.	T	G	5591.77	PASS	.	.
Chr1	14225703	.	A	G	3578.77	PASS	.	.
Chr1	14225806	.	A	C	5018.77	PASS	.	.
Chr1	14225821	.	A	T	5014.77	PASS	.	.
Chr1	14225883	.	T	C	3726.77	PASS	.	.
Chr1	14226056	.	C	G	2753.77	PASS	.	.
Chr1	14226098	.	A	T	2677.77	PASS	.	.
Chr1	14226154	.	T	C	2265.77	PASS	.	.
Chr1	14226190	.	A	G	2297.77	PASS	.	.
Chr1	14226209	.	G	A	2219.77	PASS	.	.
Chr1	14226265	.	A	G	2112.77	PASS	.	.
Chr1	14226278	.	G	A	2122.77	PASS	.	.
Chr1	14226295	.	G	A	2414.77	PASS	.	.
Chr1	14226324	.	T	C	2604.77	PASS	.	.
Chr1	14226767	.	G	A	52.77	PASS	.	.
Chr1	14226783	.	C	A	97.77	PASS	.	.
Chr1	14226811	.	A	G	19.92	PASS	.	.
Chr1	14226852	.	T	G	152.03	PASS	.	.
Chr1	14226858	.	C	T	139.77	PASS	.	.
Chr1	14227128	.	G	A	43.77	PASS	.	.
Chr1	14227141	.	C	T	43.77	PASS	.	.
Chr1	14227142	.	C	T	241.84	PASS	.	.
Chr1	14227149	.	A	T	40.77	PASS	.	.
Chr1	14227150	.	T	A	40.77	PASS	.	.
Chr1	14227163	.	C	T	37.77	PASS	.	.
Chr1	14227167	.	T	G	37.77	PASS	.	.
Chr1	14227177	.	G	T	34.77	PASS	.	.
Chr1	14227181	.	C	T	34.77	PASS	.	.
Chr1	14227211	.	G	T	306.78	PASS	.	.
Chr1	14227213	.	G	A	406.77	PASS	.	.
Chr1	14227230	.	A	G	670.77	PASS	.	.
Chr1	14227276	.	C	A	2135.77	PASS	.	.
Chr1	14227277	.	A	T	1068.77	PASS	.	.
Chr1	14227371	.	T	C	1668.77	PASS	.	.
Chr1	14227395	.	G	A	1807.77	PASS	.	.
Chr1	14227398	.	A	G	4327.77	PASS	.	.
Chr1	14227418	.	G	A	1707.77	PASS	.	.
Chr1	14227421	.	G	A	1662.77	PASS	.	.
Chr1	14227422	.	T	C	1620.77	PASS	.	.
Chr1	14227465	.	C	T	2426.77	PASS	.	.
Chr1	14227481	.	C	T	2691.77	PASS	.	.
Chr1	14227502	.	G	A	2601.77	PASS	.	.
Chr1	14227529	.	G	C	2895.77	PASS	.	.
Chr1	14227533	.	C	G	543.77	PASS	.	.
Chr1	14227587	.	T	C	3341.90	PASS	.	.
Chr1	14227675	.	T	A	2441.77	PASS	.	.
Chr1	14227707	.	C	T	3090.77	PASS	.	.
Chr1	14227716	.	A	G	3085.77	PASS	.	.
Chr1	14227779	.	A	T	2031.77	PASS	.	.
Chr1	14227818	.	C	T	1917.77	PASS	.	.
Chr1	14227947	.	A	T	2211.77	PASS	.	.
Chr1	14227976	.	G	A	3213.77	PASS	.	.
Chr1	14227983	.	A	G	3497.77	PASS	.	.
Chr1	14227991	.	A	T	3388.77	PASS	.	.
Chr1	14228002	.	C	A	3289.77	PASS	.	.
Chr1	14228036	.	A	G	2212.77	PASS	.	.
Chr1	14228095	.	T	C	2630.77	PASS	.	.
Chr1	14228134	.	G	A	4552.77	PASS	.	.
Chr1	14228142	.	C	T	4607.77	PASS	.	.
Chr1	14228144	.	A	G	4577.77	PASS	.	.
Chr1	14228192	.	A	G	4618.77	PASS	.	.
Chr1	14228208	.	G	T	4591.77	PASS	.	.
Chr1	14228212	.	G	A	4638.77	PASS	.	.
Chr1	14228284	.	C	A	4061.77	PASS	.	.
Chr1	14228286	.	A	C	4061.77	PASS	.	.
Chr1	14228327	.	G	A	3979.77	PASS	.	.
Chr1	14228330	.	T	C	4035.77	PASS	.	.
Chr1	14228452	.	T	C	2387.77	PASS	.	.
Chr1	14228506	.	C	G	2269.77	PASS	.	.
Chr1	14228534	.	C	T	3900.77	PASS	.	.
Chr1	14228551	.	C	T	3917.77	PASS	.	.
Chr1	14228638	.	C	T	2069.77	PASS	.	.
Chr1	14228652	.	C	A	1812.77	PASS	.	.
Chr1	14228720	.	T	C	1207.77	PASS	.	.
Chr1	14228734	.	T	G	1203.77	PASS	.	.
Chr1	14228886	.	G	A	1395.77	PASS	.	.
Chr1	14228917	.	G	A	1585.77	PASS	.	.
Chr1	14228987	.	A	T	1552.77	PASS	.	.
Chr1	14229080	.	G	A	904.77	PASS	.	.
Chr1	14229193	.	C	A	1786.77	PASS	.	.
Chr1	14229217	.	A	T	1738.77	PASS	.	.
Chr1	14229235	.	A	G	1458.77	PASS	.	.
Chr1	14229305	.	C	A	1528.77	PASS	.	.
Chr1	14229309	.	A	G	1528.77	PASS	.	.
Chr1	14229319	.	T	A	1827.77	PASS	.	.
Chr1	14229323	.	T	C	1827.77	PASS	.	.
Chr1	14229371	.	A	T	1382.77	PASS	.	.
Chr1	14229487	.	A	G	1744.77	PASS	.	.
Chr1	14229488	.	G	C	1744.77	PASS	.	.
Chr1	14229495	.	G	C	1738.77	PASS	.	.
Chr1	14229541	.	G	A	1636.77	PASS	.	.
Chr1	14229544	.	C	G	1726.77	PASS	.	.
Chr1	14229550	.	A	T	1708.77	PASS	.	.
Chr1	14229577	.	C	A	2007.77	PASS	.	.
Chr1	14229584	.	T	G	2083.77	PASS	.	.
Chr1	14229590	.	A	T	2128.77	PASS	.	.
Chr1	14229591	.	C	T	2128.77	PASS	.	.
Chr1	14229655	.	A	G	2062.77	PASS	.	.
Chr1	14229673	.	A	C	2034.77	PASS	.	.
Chr1	14229681	.	A	G	2053.77	PASS	.	.
Chr1	14229769	.	C	T	196.77	PASS	.	.
Chr1	14229771	.	A	G	310.78	PASS	.	.
Chr1	14229794	.	G	A	152.77	PASS	.	.
Chr1	14229812	.	C	G	152.77	PASS	.	.
Chr1	14229849	.	G	A	117.77	PASS	.	.
Chr1	14229872	.	A	C	317.77	PASS	.	.
Chr1	14229893	.	T	A	270.77	PASS	.	.
Chr1	14229931	.	A	C	478.77	PASS	.	.
Chr1	14229935	.	C	G	454.77	PASS	.	.
Chr1	14229951	.	G	C	454.77	PASS	.	.
Chr1	14229977	.	C	T	362.77	PASS	.	.
Chr1	14229991	.	G	A	241.84	PASS	.	.
Chr1	14229998	.	G	T	241.84	PASS	.	.
Chr1	14230023	.	A	G	389.03	PASS	.	.
Chr1	14230042	.	A	G	256.77	PASS	.	.
Chr1	14230061	.	A	C	463.77	PASS	.	.
Chr1	14230070	.	T	A	100.77	PASS	.	.
Chr1	14230074	.	G	A	505.77	PASS	.	.
Chr1	14230078	.	A	G	547.77	PASS	.	.
Chr1	14230082	.	T	A	97.77	PASS	.	.
Chr1	14230085	.	A	C	547.77	PASS	.	.
Chr1	14230087	.	A	G	91.77	PASS	.	.
Chr1	14230089	.	T	C	808.77	PASS	.	.
Chr1	14230107	.	G	C	85.77	PASS	.	.
Chr1	14230220	.	G	A	268.77	PASS	.	.
Chr1	14230237	.	C	T	506.77	PASS	.	.
Chr1	14230250	.	A	G	592.77	PASS	.	.
Chr1	14230261	.	C	A	46.77	PASS	.	.
Chr1	14230280	.	G	A	163.77	PASS	.	.
Chr1	14230294	.	T	A	286.80	PASS	.	.
Chr1	14230298	.	G	A	286.80	PASS	.	.
Chr1	14230363	.	C	T	376.78	PASS	.	.
Chr1	14230370	.	A	G	376.78	PASS	.	.
Chr1	14230373	.	C	T	466.77	PASS	.	.
Chr1	14230381	.	G	A	511.77	PASS	.	.
Chr1	14230521	.	T	C	381.77	PASS	.	.
Chr1	14230544	.	C	T	427.77	PASS	.	.
Chr1	14230552	.	A	T	2098.77	PASS	.	.
Chr1	14230555	.	G	A	1268.77	PASS	.	.
Chr1	14230581	.	T	A	3178.77	PASS	.	.
Chr1	14230586	.	G	A	1055.77	PASS	.	.
Chr1	14230626	.	T	G	624.77	PASS	.	.
Chr1	14230682	.	G	A	54.77	PASS	.	.
Chr1	14230686	.	A	G	1553.77	PASS	.	.
Chr1	14230706	.	C	T	1314.77	PASS	.	.
Chr1	14230708	.	A	G	1266.77	PASS	.	.
Chr1	14230749	.	G	A	776.77	PASS	.	.
Chr1	14230817	.	T	C	618.77	PASS	.	.
Chr1	14230831	.	A	G	157.77	PASS	.	.
Chr1	14230843	.	T	A	2700.77	PASS	.	.
Chr1	14230845	.	C	T	217.77	PASS	.	.
Chr1	14230862	.	G	A	795.77	PASS	.	.
Chr1	14230945	.	C	A	2820.77	PASS	.	.
Chr1	14231038	.	A	T	4856.77	PASS	.	.
Chr1	14231039	.	G	A	3580.77	PASS	.	.
Chr1	14231048	.	G	A	3555.77	PASS	.	.
Chr1	14231197	.	T	C	2448.77	PASS	.	.
Chr1	14231236	.	C	G	3489.77	PASS	.	.
Chr1	14231258	.	G	C	4233.77	PASS	.	.
Chr1	14231313	.	C	T	2756.77	PASS	.	.
Chr1	14231342	.	C	T	4404.77	PASS	.	.
Chr1	14231352	.	T	G	4409.77	PASS	.	.
Chr1	14231483	.	T	C	2497.77	PASS	.	.
Chr1	14231494	.	T	C	4192.77	PASS	.	.
Chr1	14231497	.	G	A	4218.77	PASS	.	.
Chr1	14231682	.	T	C	4004.77	PASS	.	.
Chr1	14231692	.	T	C	3874.77	PASS	.	.
Chr1	14231745	.	A	G	3126.77	PASS	.	.
Chr1	14231749	.	A	C	3157.77	PASS	.	.
Chr1	14231927	.	A	G	3658.77	PASS	.	.
Chr1	14231950	.	T	C	3140.77	PASS	.	.
Chr1	14231997	.	G	A	2776.77	PASS	.	.
Chr1	14232093	.	G	A	3138.77	PASS	.	.
Chr1	14232126	.	T	G	3131.77	PASS	.	.
Chr1	14232172	.	C	T	3021.77	PASS	.	.
Chr1	14232271	.	C	T	18.82	PASS	.	.
Chr1	14232272	.	A	T	18.82	PASS	.	.
Chr1	14232435	.	C	T	2427.77	PASS	.	.
Chr1	14232464	.	A	T	2301.77	PASS	.	.
Chr1	14232509	.	G	C	3186.77	PASS	.	.
Chr1	14232512	.	C	G	3186.77	PASS	.	.
Chr1	14232534	.	G	A	3453.77	PASS	.	.
Chr1	14232539	.	T	C	3535.77	PASS	.	.
Chr1	14232597	.	A	G	2740.77	PASS	.	.
Chr1	14233011	.	C	A	30.74	PASS	.	.
Chr1	14233022	.	A	G	49.28	PASS	.	.
Chr1	14233434	.	T	A	121.77	PASS	.	.
Chr1	14233435	.	C	T	121.77	PASS	.	.
Chr1	14233451	.	G	A	121.77	PASS	.	.
Chr1	14233468	.	C	T	280.22	PASS	.	.
Chr1	14233504	.	A	G	466.77	PASS	.	.
Chr1	14233514	.	T	G	466.77	PASS	.	.
Chr1	14233520	.	C	T	163.77	PASS	.	.
Chr1	14233542	.	T	G	163.77	PASS	.	.
Chr1	14233548	.	C	T	421.77	PASS	.	.
Chr1	14233569	.	T	C	421.77	PASS	.	.
Chr1	14233614	.	G	A	331.78	PASS	.	.
Chr1	14233659	.	G	A	27.77	PASS	.	.
Chr1	14234008	.	G	A	88.77	PASS	.	.
Chr1	14234049	.	C	A	55.77	PASS	.	.
Chr1	14234051	.	G	A	110.77	PASS	.	.
Chr1	14234055	.	G	A	55.77	PASS	.	.
Chr1	14234086	.	A	G	11.12	PASS	.	.
Chr1	14234247	.	T	A	25.78	PASS	.	.
Chr1	14234272	.	T	A	19.81	PASS	.	.
Chr1	14234314	.	C	T	244.77	PASS	.	.
Chr1	14234437	.	T	C	255.77	PASS	.	.
Chr1	14234445	.	A	C	258.77	PASS	.	.
Chr1	14234503	.	T	G	1100.77	PASS	.	.
Chr1	14234510	.	G	A	911.77	PASS	.	.
Chr1	14234541	.	C	G	331.78	PASS	.	.
Chr1	14234550	.	C	T	331.78	PASS	.	.
Chr1	14234566	.	T	C	286.80	PASS	.	.
Chr1	14234583	.	T	G	286.80	PASS	.	.
Chr1	14234605	.	G	A	374.77	PASS	.	.
Chr1	14234607	.	C	T	108.77	PASS	.	.
Chr1	14234651	.	C	A	322.77	PASS	.	.
Chr1	14234657	.	G	C	1362.77	PASS	.	.
Chr1	14234751	.	A	T	626.77	PASS	.	.
Chr1	14234785	.	C	T	1223.77	PASS	.	.
Chr1	14234787	.	C	T	1223.77	PASS	.	.
Chr1	14234829	.	G	T	1344.77	PASS	.	.
Chr1	14234839	.	T	C	4295.77	PASS	.	.
Chr1	14234910	.	T	C	1521.77	PASS	.	.
Chr1	14234973	.	C	T	2074.77	PASS	.	.
Chr1	14235042	.	A	G	3551.77	PASS	.	.
Chr1	14235099	.	T	C	2095.77	PASS	.	.
Chr1	14235101	.	G	A	343.77	PASS	.	.
Chr1	14235140	.	A	G	2562.77	PASS	.	.
Chr1	14235164	.	T	C	2851.77	PASS	.	.
Chr1	14235174	.	T	C	3028.77	PASS	.	.
Chr1	14235198	.	G	A	1892.77	PASS	.	.
Chr1	14235216	.	C	G	279.77	PASS	.	.
Chr1	14235220	.	T	G	4525.77	PASS	.	.
Chr1	14235222	.	T	C	322.77	PASS	.	.
Chr1	14235273	.	G	C	917.77	PASS	.	.
Chr1	14235279	.	T	G	923.77	PASS	.	.
Chr1	14235324	.	T	C	4442.77	PASS	.	.
Chr1	14235339	.	G	C	4129.77	PASS	.	.
Chr1	14235344	.	T	C	382.77	PASS	.	.
Chr1	14235350	.	C	T	356.77	PASS	.	.
Chr1	14235366	.	C	T	280.77	PASS	.	.
Chr1	14235502	.	G	T	1058.77	PASS	.	.
Chr1	14235543	.	C	T	1533.77	PASS	.	.
Chr1	14235601	.	G	A	460.77	PASS	.	.
Chr1	14235612	.	G	A	460.77	PASS	.	.
Chr1	14235621	.	G	C	457.77	PASS	.	.
Chr1	14235624	.	A	G	460.77	PASS	.	.
Chr1	14235658	.	C	A	619.77	PASS	.	.
Chr1	14235688	.	A	T	817.77	PASS	.	.
Chr1	14235695	.	G	A	316.77	PASS	.	.
Chr1	14235719	.	C	A	421.77	PASS	.	.
Chr1	14235721	.	T	C	286.80	PASS	.	.
Chr1	14235781	.	C	T	67.77	PASS	.	.
Chr1	14235825	.	C	A	890.77	PASS	.	.
Chr1	14235880	.	A	G	111.77	PASS	.	.
Chr1	14235945	.	A	C	2330.77	PASS	.	.
Chr1	14235946	.	C	A	2330.77	PASS	.	.
Chr1	14235991	.	T	C	2184.77	PASS	.	.
Chr1	14236010	.	A	G	2186.77	PASS	.	.
Chr1	14236033	.	A	G	1246.77	PASS	.	.
Chr1	14236086	.	A	T	1786.77	PASS	.	.
Chr1	14236113	.	A	C	1968.77	PASS	.	.
Chr1	14236124	.	T	G	1925.77	PASS	.	.
Chr1	14236188	.	C	T	1547.98	PASS	.	.
Chr1	14236295	.	G	A	985.77	PASS	.	.
Chr1	14236313	.	T	C	1150.77	PASS	.	.
Chr1	14236321	.	A	G	1094.77	PASS	.	.
Chr1	14236347	.	C	A	701.77	PASS	.	.
Chr1	14236367	.	A	G	505.77	PASS	.	.
Chr1	14236442	.	G	C	463.77	PASS	.	.
Chr1	14236450	.	T	A	376.78	PASS	.	.
Chr1	14236506	.	C	T	382.77	PASS	.	.
Chr1	14236661	.	A	T	814.77	PASS	.	.
Chr1	14236680	.	A	C	695.77	PASS	.	.
Chr1	14236703	.	A	G	819.77	PASS	.	.
Chr1	14236798	.	G	A	37.77	PASS	.	.
Chr1	14236802	.	A	G	756.77	PASS	.	.
Chr1	14236803	.	A	T	37.77	PASS	.	.
Chr1	14236866	.	G	A	955.77	PASS	.	.
Chr1	14236868	.	C	T	467.78	PASS	.	.
Chr1	14236901	.	C	T	1159.77	PASS	.	.
Chr1	14236905	.	G	C	1184.77	PASS	.	.
Chr1	14236946	.	C	T	1173.77	PASS	.	.
Chr1	14237096	.	C	G	277.10	PASS	.	.
Chr1	14237136	.	G	T	401.77	PASS	.	.
Chr1	14237188	.	G	T	126.77	PASS	.	.
Chr1	14237190	.	G	A	1944.77	PASS	.	.
Chr1	14237225	.	G	A	1535.77	PASS	.	.
Chr1	14237226	.	A	G	2953.77	PASS	.	.
Chr1	14237346	.	C	T	29.77	PASS	.	.
Chr1	14237347	.	A	G	290.77	PASS	.	.
Chr1	14237416	.	G	T	331.77	PASS	.	.
Chr1	14237417	.	T	A	331.77	PASS	.	.
Chr1	14237430	.	G	A	382.77	PASS	.	.
Chr1	14237450	.	G	C	2191.77	PASS	.	.
Chr1	14237513	.	G	C	236.77	PASS	.	.
Chr1	14237538	.	T	A	1814.77	PASS	.	.
Chr1	14237542	.	A	G	177.77	PASS	.	.
Chr1	14237662	.	T	C	1459.77	PASS	.	.
Chr1	14237686	.	T	A	1561.77	PASS	.	.
Chr1	14237756	.	A	G	1729.77	PASS	.	.
Chr1	14237769	.	A	G	1649.77	PASS	.	.
Chr1	14237916	.	T	C	1089.77	PASS	.	.
Chr1	14238039	.	G	A	579.77	PASS	.	.
Chr1	14238132	.	T	A	75.28	PASS	.	.
Chr1	14238143	.	A	G	18.59	PASS	.	.
Chr1	14238332	.	G	C	29.77	PASS	.	.
Chr1	14238385	.	A	T	67.77	PASS	.	.
Chr1	14238428	.	T	A	101.77	PASS	.	.
Chr1	14238490	.	A	G	475.77	PASS	.	.
Chr1	14238501	.	C	T	351.77	PASS	.	.
Chr1	14238518	.	C	T	396.77	PASS	.	.
Chr1	14238557	.	C	G	137.77	PASS	.	.
Chr1	14238600	.	T	C	661.77	PASS	.	.
Chr1	14238636	.	A	G	312.77	PASS	.	.
Chr1	14238773	.	A	T	99.77	PASS	.	.
Chr1	14238803	.	C	T	1164.77	PASS	.	.
Chr1	14238810	.	A	C	1883.77	PASS	.	.
Chr1	14238829	.	G	T	1787.77	PASS	.	.
Chr1	14238833	.	A	T	1637.77	PASS	.	.
Chr1	14238841	.	T	A	1969.77	PASS	.	.
Chr1	14239080	.	G	A	552.77	PASS	.	.
Chr1	14239106	.	C	T	506.77	PASS	.	.
Chr1	14239164	.	C	T	490.77	PASS	.	.
Chr1	14239319	.	G	C	102.77	PASS	.	.
Chr1	14239362	.	A	G	241.77	PASS	.	.
Chr1	14239363	.	C	T	241.77	PASS	.	.
Chr1	14239378	.	A	C	298.78	PASS	.	.
Chr1	14239396	.	C	T	103.03	PASS	.	.
Chr1	14239435	.	G	A	145.77	PASS	.	.
Chr1	14239436	.	A	T	145.77	PASS	.	.
Chr1	14239493	.	A	G	568.56	PASS	.	.
Chr1	14239512	.	G	A	244.77	PASS	.	.
Chr1	14239590	.	C	T	80.77	PASS	.	.
Chr1	14239784	.	G	A	36.77	PASS	.	.
Chr1	14239920	.	A	C	21.77	PASS	.	.
Chr1	14240095	.	G	A	538.77	PASS	.	.
Chr1	14240098	.	A	C	853.77	PASS	.	.
Chr1	14240103	.	T	G	535.77	PASS	.	.
Chr1	14240104	.	T	C	535.77	PASS	.	.
Chr1	14240131	.	T	C	255.77	PASS	.	.
Chr1	14240154	.	T	G	183.77	PASS	.	.
Chr1	14240160	.	C	T	71.77	PASS	.	.
Chr1	14240182	.	T	G	46.77	PASS	.	.
Chr1	14240314	.	G	A	313.78	PASS	.	.
Chr1	14240321	.	A	T	337.78	PASS	.	.
Chr1	14240442	.	G	A	173.77	PASS	.	.
Chr1	14240484	.	T	C	61.28	PASS	.	.
Chr1	14240508	.	G	A	88.28	PASS	.	.
Chr1	14240514	.	C	G	62.74	PASS	.	.
Chr1	14240627	.	G	A	18.93	PASS	.	.
Chr1	14240668	.	G	T	41.18	PASS	.	.
Chr1	14240698	.	T	C	61.96	PASS	.	.
Chr1	14240755	.	C	T	51.28	PASS	.	.
Chr1	14240792	.	C	T	107.28	PASS	.	.
Chr1	14240793	.	C	T	107.28	PASS	.	.
Chr1	14240794	.	C	T	107.28	PASS	.	.
Chr1	14240803	.	T	C	62.74	PASS	.	.
Chr1	14240818	.	G	T	62.74	PASS	.	.
Chr1	14240832	.	C	A	62.74	PASS	.	.
Chr1	14240836	.	C	T	62.74	PASS	.	.
Chr1	14241035	.	C	T	1478.77	PASS	.	.
Chr1	14241043	.	C	T	1563.77	PASS	.	.
Chr1	14241094	.	T	A	2919.77	PASS	.	.
Chr1	14241103	.	G	T	2973.77	PASS	.	.
Chr1	14241124	.	G	A	2235.77	PASS	.	.
Chr1	14241305	.	G	C	1910.77	PASS	.	.
Chr1	14241380	.	T	G	3378.77	PASS	.	.
Chr1	14241381	.	A	T	3378.77	PASS	.	.
Chr1	14241400	.	G	C	3611.77	PASS	.	.
Chr1	14241423	.	A	G	3723.77	PASS	.	.
Chr1	14241494	.	G	A	2632.77	PASS	.	.
Chr1	14241586	.	A	G	2329.77	PASS	.	.
Chr1	14241643	.	C	T	3228.29	PASS	.	.
Chr1	14241663	.	G	A	3481.77	PASS	.	.
Chr1	14241690	.	A	T	2451.77	PASS	.	.
Chr1	14241727	.	T	C	2678.77	PASS	.	.
Chr1	14241763	.	C	G	1942.77	PASS	.	.
Chr1	14241794	.	G	A	51.77	PASS	.	.
Chr1	14241803	.	T	C	17.84	PASS	.	.
Chr1	14241825	.	A	G	4344.89	PASS	.	.
Chr1	14241853	.	G	C	54.77	PASS	.	.
Chr1	14241899	.	C	T	157.77	PASS	.	.
Chr1	14241972	.	C	T	664.77	PASS	.	.
Chr1	14241988	.	T	G	871.77	PASS	.	.
Chr1	14241996	.	T	C	1863.77	PASS	.	.
Chr1	14242005	.	G	T	465.77	PASS	.	.
Chr1	14242013	.	T	C	604.77	PASS	.	.
Chr1	14242057	.	C	T	363.77	PASS	.	.
Chr1	14242100	.	A	G	575.77	PASS	.	.
Chr1	14242115	.	G	A	189.77	PASS	.	.
Chr1	14242127	.	C	T	95.77	PASS	.	.
Chr1	14242132	.	C	T	59.77	PASS	.	.
Chr1	14242151	.	C	G	1879.77	PASS	.	.
Chr1	14242191	.	A	T	699.77	PASS	.	.
Chr1	14242200	.	A	G	5147.77	PASS	.	.
Chr1	14242203	.	G	C	575.77	PASS	.	.
Chr1	14242286	.	T	C	69.77	PASS	.	.
Chr1	14242292	.	T	C	99.77	PASS	.	.
Chr1	14242295	.	G	T	96.77	PASS	.	.
Chr1	14242313	.	G	C	297.77	PASS	.	.
Chr1	14242321	.	A	G	3826.77	PASS	.	.
Chr1	14242322	.	G	A	297.77	PASS	.	.
Chr1	14242326	.	A	G	306.77	PASS	.	.
Chr1	14242327	.	G	C	306.77	PASS	.	.
Chr1	14242344	.	A	T	486.77	PASS	.	.
Chr1	14242347	.	A	G	538.77	PASS	.	.
Chr1	14242361	.	C	A	654.77	PASS	.	.
Chr1	14242370	.	T	A	690.77	PASS	.	.
Chr1	14242393	.	G	A	645.77	PASS	.	.
Chr1	14242397	.	A	G	690.77	PASS	.	.
Chr1	14242410	.	A	G	891.77	PASS	.	.
Chr1	14242429	.	A	C	978.77	PASS	.	.
Chr1	14242448	.	G	T	978.77	PASS	.	.
Chr1	14242513	.	G	A	2153.77	PASS	.	.
Chr1	14242546	.	C	G	3494.77	PASS	.	.
Chr1	14242564	.	T	C	3828.77	PASS	.	.
Chr1	14242592	.	C	T	3273.77	PASS	.	.
Chr1	14242705	.	T	C	3725.77	PASS	.	.
Chr1	14242718	.	A	C	3421.77	PASS	.	.
Chr1	14242831	.	C	T	2600.77	PASS	.	.
Chr1	14242916	.	G	A	3556.77	PASS	.	.
Chr1	14242967	.	T	C	1870.77	PASS	.	.
Chr1	14243040	.	G	A	2104.77	PASS	.	.
Chr1	14243147	.	G	A	2040.77	PASS	.	.
Chr1	14243182	.	A	G	1691.77	PASS	.	.
Chr1	14243227	.	C	T	1253.77	PASS	.	.
Chr1	14243247	.	C	A	1061.77	PASS	.	.
Chr1	14243280	.	G	C	893.77	PASS	.	.
Chr1	14243301	.	G	T	1095.77	PASS	.	.
Chr1	14243381	.	C	G	1480.77	PASS	.	.
Chr1	14243418	.	C	T	1485.77	PASS	.	.
Chr1	14243472	.	T	A	2059.77	PASS	.	.
Chr1	14243578	.	T	C	2241.77	PASS	.	.
Chr1	14243581	.	A	G	2241.77	PASS	.	.
Chr1	14243596	.	C	T	55.77	PASS	.	.
Chr1	14243610	.	T	C	2913.77	PASS	.	.
Chr1	14243662	.	T	C	1533.77	PASS	.	.
Chr1	14243719	.	C	T	1723.77	PASS	.	.
Chr1	14243739	.	A	C	1685.77	PASS	.	.
Chr1	14243853	.	G	A	2439.77	PASS	.	.
Chr1	14243931	.	G	A	2274.77	PASS	.	.
Chr1	14243967	.	T	C	2064.77	PASS	.	.
Chr1	14243999	.	T	A	2152.77	PASS	.	.
Chr1	14244029	.	A	G	2259.77	PASS	.	.
Chr1	14244101	.	A	G	3950.77	PASS	.	.
Chr1	14244115	.	G	A	3989.77	PASS	.	.
Chr1	14244177	.	T	C	2460.77	PASS	.	.
Chr1	14244203	.	A	G	2489.77	PASS	.	.
Chr1	14244279	.	T	C	4126.77	PASS	.	.
Chr1	14244282	.	C	T	4154.77	PASS	.	.
Chr1	14244397	.	T	C	4158.77	PASS	.	.
Chr1	14244400	.	T	C	4158.77	PASS	.	.
Chr1	14244427	.	T	G	2398.77	PASS	.	.
Chr1	14244606	.	G	C	2860.77	PASS	.	.
Chr1	14244625	.	T	C	2996.77	PASS	.	.
Chr1	14244631	.	G	C	2937.77	PASS	.	.
Chr1	14244660	.	T	C	1819.77	PASS	.	.
Chr1	14244726	.	T	G	1709.77	PASS	.	.
Chr1	14244754	.	T	C	2858.77	PASS	.	.
Chr1	14244806	.	G	C	1693.77	PASS	.	.
Chr1	14244823	.	T	C	1582.77	PASS	.	.
Chr1	14244834	.	G	C	1485.77	PASS	.	.
Chr1	14244860	.	G	C	2342.77	PASS	.	.
Chr1	14244866	.	T	G	2406.77	PASS	.	.
Chr1	14244880	.	A	C	2558.77	PASS	.	.
Chr1	14244884	.	C	T	2558.77	PASS	.	.
Chr1	14244904	.	T	C	1714.77	PASS	.	.
Chr1	14245105	.	C	A	4599.77	PASS	.	.
Chr1	14245114	.	T	A	4487.77	PASS	.	.
Chr1	14245225	.	C	T	2752.77	PASS	.	.
Chr1	14245282	.	G	A	3451.77	PASS	.	.
Chr1	14245336	.	C	T	3554.77	PASS	.	.
Chr1	14245410	.	G	T	3109.77	PASS	.	.
Chr1	14245449	.	A	G	2892.77	PASS	.	.
Chr1	14245678	.	T	C	2635.77	PASS	.	.
Chr1	14245709	.	C	A	3104.77	PASS	.	.
Chr1	14245719	.	G	A	3120.77	PASS	.	.
Chr1	14245723	.	G	A	3045.77	PASS	.	.
Chr1	14245742	.	G	A	1382.77	PASS	.	.
Chr1	14245743	.	G	A	2581.77	PASS	.	.
Chr1	14245792	.	C	G	872.77	PASS	.	.
Chr1	14245872	.	C	G	2584.77	PASS	.	.
Chr1	14245883	.	C	G	2583.77	PASS	.	.
Chr1	14245973	.	A	T	3653.77	PASS	.	.
Chr1	14245980	.	A	G	3698.77	PASS	.	.
Chr1	14246028	.	G	T	2795.77	PASS	.	.
Chr1	14246095	.	C	T	362.77	PASS	.	.
Chr1	14246119	.	G	A	246.77	PASS	.	.
Chr1	14246144	.	T	A	72.77	PASS	.	.
Chr1	14246146	.	C	G	5163.77	PASS	.	.
Chr1	14246209	.	G	A	4042.77	PASS	.	.
Chr1	14246224	.	T	G	3813.77	PASS	.	.
Chr1	14246288	.	G	A	1448.77	PASS	.	.
Chr1	14246346	.	G	A	4558.77	PASS	.	.
Chr1	14246349	.	G	A	4729.77	PASS	.	.
Chr1	14246394	.	C	A	2643.77	PASS	.	.
Chr1	14246395	.	G	A	2823.77	PASS	.	.
Chr1	14246528	.	T	G	5665.77	PASS	.	.
Chr1	14246541	.	A	G	1441.77	PASS	.	.
Chr1	14246596	.	G	T	6571.77	PASS	.	.
Chr1	14246608	.	C	A	6849.77	PASS	.	.
Chr1	14246616	.	C	T	6741.77	PASS	.	.
Chr1	14246666	.	G	T	3801.77	PASS	.	.
Chr1	14246705	.	C	T	85.77	PASS	.	.
Chr1	14246706	.	A	G	82.77	PASS	.	.
Chr1	14246707	.	A	G	82.77	PASS	.	.
Chr1	14246710	.	T	C	4859.77	PASS	.	.
Chr1	14246712	.	G	A	4124.98	PASS	.	.
Chr1	14246902	.	G	C	3166.77	PASS	.	.
Chr1	14246910	.	G	A	3212.77	PASS	.	.
Chr1	14247032	.	A	G	4496.77	PASS	.	.
Chr1	14247034	.	C	T	324.77	PASS	.	.
Chr1	14247045	.	C	T	282.77	PASS	.	.
Chr1	14247087	.	C	T	74.77	PASS	.	.
Chr1	14247091	.	A	G	4420.77	PASS	.	.
Chr1	14247122	.	G	A	4091.77	PASS	.	.
Chr1	14247137	.	T	C	4106.77	PASS	.	.
Chr1	14247204	.	A	T	3164.77	PASS	.	.
Chr1	14247307	.	G	A	5361.77	PASS	.	.
Chr1	14247333	.	T	C	5541.77	PASS	.	.
Chr1	14247343	.	A	G	5397.77	PASS	.	.
Chr1	14247385	.	A	C	3346.77	PASS	.	.
Chr1	14247439	.	A	G	3506.77	PASS	.	.
Chr1	14247515	.	A	G	3139.77	PASS	.	.
Chr1	14247578	.	G	C	4660.77	PASS	.	.
Chr1	14247587	.	G	A	4757.77	PASS	.	.
Chr1	14247602	.	T	C	4831.77	PASS	.	.
Chr1	14247636	.	G	C	5086.77	PASS	.	.
Chr1	14247642	.	C	T	5028.77	PASS	.	.
Chr1	14247843	.	T	A	2524.77	PASS	.	.
Chr1	14247975	.	A	C	3357.77	PASS	.	.
Chr1	14248009	.	A	G	4787.77	PASS	.	.
Chr1	14248057	.	T	C	3317.77	PASS	.	.
Chr1	14248085	.	T	C	2889.77	PASS	.	.
Chr1	14248153	.	C	T	2842.77	PASS	.	.
Chr1	14248286	.	C	A	3113.77	PASS	.	.
Chr1	14248380	.	G	A	3298.77	PASS	.	.
Chr1	14248503	.	T	C	4249.77	PASS	.	.
Chr1	14248504	.	G	A	4274.77	PASS	.	.
Chr1	14248513	.	T	C	4222.77	PASS	.	.
Chr1	14248553	.	T	C	2597.77	PASS	.	.
Chr1	14248609	.	T	C	2771.77	PASS	.	.
Chr1	14248755	.	T	A	2525.77	PASS	.	.
Chr1	14248865	.	C	A	4555.77	PASS	.	.
Chr1	14248874	.	T	A	4634.77	PASS	.	.
Chr1	14248875	.	T	A	4604.77	PASS	.	.
Chr1	14248931	.	C	A	2633.77	PASS	.	.
Chr1	14249002	.	G	C	3541.77	PASS	.	.
Chr1	14249013	.	C	T	2835.18	PASS	.	.
Chr1	14249034	.	C	T	2853.98	PASS	.	.
Chr1	14249070	.	A	G	3947.77	PASS	.	.
Chr1	14249076	.	C	G	3984.77	PASS	.	.
Chr1	14249152	.	A	G	2459.77	PASS	.	.
Chr1	14249194	.	C	G	292.77	PASS	.	.
Chr1	14249335	.	G	A	3359.77	PASS	.	.
Chr1	14249348	.	G	A	3740.77	PASS	.	.
Chr1	14249358	.	A	G	3919.77	PASS	.	.
Chr1	14249362	.	C	T	3795.77	PASS	.	.
Chr1	14249390	.	T	C	2354.77	PASS	.	.
Chr1	14249421	.	T	C	2995.77	PASS	.	.
Chr1	14249433	.	T	C	2882.78	PASS	.	.
Chr1	14249475	.	T	C	3527.77	PASS	.	.
Chr1	14249476	.	G	A	3527.77	PASS	.	.
Chr1	14249549	.	G	A	205.77	PASS	.	.
Chr1	14249562	.	G	A	201.77	PASS	.	.
Chr1	14249588	.	C	T	82.77	PASS	.	.
Chr1	14249592	.	A	T	1242.77	PASS	.	.
Chr1	14249683	.	T	C	148.77	PASS	.	.
Chr1	14249685	.	T	C	2601.77	PASS	.	.
Chr1	14249692	.	A	G	67.77	PASS	.	.
Chr1	14249730	.	G	A	2236.77	PASS	.	.
Chr1	14249875	.	G	T	2115.77	PASS	.	.
Chr1	14249950	.	C	A	4175.77	PASS	.	.
Chr1	14249951	.	A	T	4175.77	PASS	.	.
Chr1	14250146	.	T	C	2525.77	PASS	.	.
Chr1	14250280	.	T	C	2527.77	PASS	.	.
Chr1	14250295	.	G	A	3950.77	PASS	.	.
Chr1	14250298	.	T	C	3950.77	PASS	.	.
Chr1	14250407	.	C	T	2193.77	PASS	.	.
Chr1	14250514	.	A	G	2695.77	PASS	.	.
Chr1	14250549	.	C	G	2534.77	PASS	.	.
Chr1	14250641	.	A	T	2324.77	PASS	.	.
Chr1	14250692	.	A	G	2602.77	PASS	.	.
Chr1	14250731	.	C	A	2418.77	PASS	.	.
Chr1	14250790	.	C	T	2932.77	PASS	.	.
Chr1	14250802	.	A	C	2821.77	PASS	.	.
Chr1	14250827	.	C	G	3262.77	PASS	.	.
Chr1	14250869	.	T	C	2984.77	PASS	.	.
Chr1	14250957	.	T	C	3126.77	PASS	.	.
Chr1	14250973	.	G	T	3703.77	PASS	.	.
Chr1	14250974	.	T	C	3703.77	PASS	.	.
Chr1	14251082	.	G	T	2444.77	PASS	.	.
Chr1	14251154	.	G	A	2439.77	PASS	.	.
Chr1	14251205	.	T	G	2783.77	PASS	.	.
Chr1	14251299	.	A	C	2166.77	PASS	.	.
Chr1	14251326	.	T	A	3810.77	PASS	.	.
Chr1	14251334	.	C	T	3549.77	PASS	.	.
Chr1	14251373	.	A	G	4063.98	PASS	.	.
Chr1	14251385	.	G	T	4094.88	PASS	.	.
Chr1	14251488	.	C	T	2138.96	PASS	.	.
Chr1	14251552	.	T	C	3914.77	PASS	.	.
Chr1	14251570	.	A	T	2134.77	PASS	.	.
Chr1	14251613	.	A	T	3192.79	PASS	.	.
Chr1	14251621	.	T	A	324.77	PASS	.	.
Chr1	14251631	.	C	T	366.77	PASS	.	.
Chr1	14251640	.	G	A	410.77	PASS	.	.
Chr1	14251855	.	T	G	3493.77	PASS	.	.
Chr1	14251861	.	C	A	3312.77	PASS	.	.
Chr1	14251892	.	G	A	44.77	PASS	.	.
Chr1	14251901	.	T	C	1287.77	PASS	.	.
Chr1	14251913	.	T	C	1577.77	PASS	.	.
Chr1	14251944	.	C	A	709.77	PASS	.	.
Chr1	14251946	.	G	A	709.77	PASS	.	.
Chr1	14251958	.	C	A	654.77	PASS	.	.
Chr1	14251977	.	A	T	1474.77	PASS	.	.
Chr1	14251986	.	T	C	1204.77	PASS	.	.
Chr1	14251990	.	T	C	1176.77	PASS	.	.
Chr1	14251998	.	T	C	1098.77	PASS	.	.
Chr1	14252011	.	T	C	597.77	PASS	.	.
Chr1	14252013	.	A	G	588.77	PASS	.	.
Chr1	14252120	.	A	G	2718.77	PASS	.	.
Chr1	14252141	.	G	A	2668.77	PASS	.	.
Chr1	14252159	.	G	T	2626.77	PASS	.	.
Chr1	14252176	.	T	C	2221.77	PASS	.	.
Chr1	14252199	.	T	C	2220.77	PASS	.	.
Chr1	14252348	.	A	G	1990.77	PASS	.	.
Chr1	14252379	.	C	T	3377.77	PASS	.	.
Chr1	14252397	.	C	G	3478.77	PASS	.	.
Chr1	14252408	.	C	A	3395.77	PASS	.	.
Chr1	14252439	.	T	C	3389.77	PASS	.	.
Chr1	14252446	.	C	G	3452.77	PASS	.	.
Chr1	14252534	.	T	A	467.77	PASS	.	.
Chr1	14252631	.	C	T	3011.77	PASS	.	.
Chr1	14252635	.	A	G	3068.77	PASS	.	.
Chr1	14252732	.	C	G	3842.77	PASS	.	.
Chr1	14252737	.	G	C	3918.77	PASS	.	.
Chr1	14252765	.	G	A	3573.77	PASS	.	.
Chr1	14252789	.	T	C	3463.77	PASS	.	.
Chr1	14252984	.	T	A	2667.77	PASS	.	.
Chr1	14253020	.	A	G	4111.77	PASS	.	.
Chr1	14253023	.	T	C	4182.77	PASS	.	.
Chr1	14253026	.	T	G	4079.77	PASS	.	.
Chr1	14253113	.	A	G	3986.77	PASS	.	.
Chr1	14253124	.	A	G	4050.77	PASS	.	.
Chr1	14253224	.	T	C	2395.77	PASS	.	.
Chr1	14253272	.	A	T	2023.77	PASS	.	.
Chr1	14253317	.	A	G	2101.77	PASS	.	.
Chr1	14253361	.	G	A	1906.77	PASS	.	.
Chr1	14253382	.	C	T	3127.77	PASS	.	.
Chr1	14253383	.	C	T	3127.77	PASS	.	.
Chr1	14253424	.	A	C	2134.77	PASS	.	.
Chr1	14253467	.	G	A	2242.77	PASS	.	.
Chr1	14253507	.	G	A	3497.77	PASS	.	.
Chr1	14253580	.	T	C	2127.77	PASS	.	.
Chr1	14253603	.	A	G	1934.77	PASS	.	.
Chr1	14253709	.	C	T	2957.77	PASS	.	.
Chr1	14253734	.	G	T	4697.77	PASS	.	.
Chr1	14253748	.	T	G	1900.77	PASS	.	.
Chr1	14253819	.	T	C	451.77	PASS	.	.
Chr1	14253873	.	C	T	2039.77	PASS	.	.
Chr1	14253910	.	T	A	3365.77	PASS	.	.
Chr1	14253947	.	T	C	73.77	PASS	.	.
Chr1	14253973	.	G	A	3537.77	PASS	.	.
Chr1	14253990	.	A	G	3950.77	PASS	.	.
Chr1	14254034	.	C	T	2097.77	PASS	.	.
Chr1	14254084	.	T	C	3339.77	PASS	.	.
Chr1	14254086	.	C	G	3639.77	PASS	.	.
Chr1	14254156	.	T	A	2176.77	PASS	.	.
Chr1	14254200	.	T	G	460.77	PASS	.	.
Chr1	14254239	.	T	A	1961.77	PASS	.	.
Chr1	14254261	.	G	A	1891.77	PASS	.	.
Chr1	14254273	.	G	C	243.77	PASS	.	.
Chr1	14254276	.	G	A	102.77	PASS	.	.
Chr1	14254282	.	C	T	105.77	PASS	.	.
Chr1	14254387	.	C	T	2173.77	PASS	.	.
Chr1	14254462	.	T	C	1993.77	PASS	.	.
Chr1	14254483	.	A	G	2084.77	PASS	.	.
Chr1	14254502	.	A	C	2037.77	PASS	.	.
Chr1	14254574	.	A	C	2312.77	PASS	.	.
Chr1	14254609	.	C	T	2552.77	PASS	.	.
Chr1	14254672	.	A	G	2921.77	PASS	.	.
Chr1	14254707	.	T	C	2977.77	PASS	.	.
Chr1	14254735	.	G	A	4641.77	PASS	.	.
Chr1	14254742	.	T	G	4695.77	PASS	.	.
Chr1	14254811	.	A	C	3085.77	PASS	.	.
Chr1	14254877	.	G	T	3099.77	PASS	.	.
Chr1	14254956	.	T	A	3773.77	PASS	.	.
Chr1	14255177	.	T	C	1061.77	PASS	.	.
Chr1	14255193	.	C	T	1786.81	PASS	.	.
Chr1	14255222	.	A	G	1418.77	PASS	.	.
Chr1	14255227	.	C	A	1418.77	PASS	.	.
Chr1	14255232	.	C	T	1297.77	PASS	.	.
Chr1	14255275	.	C	A	309.78	PASS	.	.
Chr1	14255291	.	A	T	234.84	PASS	.	.
Chr1	14255485	.	A	C	35.77	PASS	.	.
Chr1	14255510	.	A	G	36.77	PASS	.	.
Chr1	14255567	.	C	T	44.84	PASS	.	.
Chr1	14255609	.	C	T	419.77	PASS	.	.
Chr1	14255681	.	G	A	734.77	PASS	.	.
Chr1	14255715	.	A	G	402.78	PASS	.	.
Chr1	14255763	.	T	A	121.03	PASS	.	.
Chr1	14255784	.	C	G	62.74	PASS	.	.
Chr1	14255794	.	T	C	62.74	PASS	.	.
Chr1	14255932	.	G	A	1306.77	PASS	.	.
Chr1	14256153	.	C	A	3809.77	PASS	.	.
Chr1	14256165	.	T	G	3565.77	PASS	.	.
Chr1	14256248	.	C	A	1653.77	PASS	.	.
Chr1	14256401	.	A	G	2819.77	PASS	.	.
Chr1	14256418	.	G	A	2223.77	PASS	.	.
Chr1	14256423	.	G	T	2262.77	PASS	.	.
Chr1	14256428	.	T	C	2196.77	PASS	.	.
Chr1	14256457	.	G	A	1652.77	PASS	.	.
Chr1	14256473	.	A	G	1613.77	PASS	.	.
Chr1	14256511	.	T	G	382.77	PASS	.	.
Chr1	14256575	.	T	G	745.77	PASS	.	.
Chr1	14256597	.	T	C	931.77	PASS	.	.
Chr1	14256601	.	C	A	1512.77	PASS	.	.
Chr1	14256602	.	G	A	984.77	PASS	.	.
Chr1	14256640	.	A	T	1502.77	PASS	.	.
Chr1	14256786	.	C	T	1651.77	PASS	.	.
Chr1	14256854	.	A	T	2308.77	PASS	.	.
Chr1	14256855	.	T	C	2308.77	PASS	.	.
Chr1	14256923	.	G	C	1426.77	PASS	.	.
Chr1	14256951	.	T	C	2439.77	PASS	.	.
Chr1	14256956	.	G	C	2467.77	PASS	.	.
Chr1	14257047	.	T	C	2431.77	PASS	.	.
Chr1	14257134	.	A	C	2352.77	PASS	.	.
Chr1	14257137	.	A	G	126.77	PASS	.	.
Chr1	14257141	.	C	T	159.77	PASS	.	.
Chr1	14257152	.	A	G	183.77	PASS	.	.
Chr1	14257189	.	T	C	246.77	PASS	.	.
Chr1	14257190	.	T	C	288.77	PASS	.	.
Chr1	14257191	.	G	A	291.77	PASS	.	.
Chr1	14257205	.	T	C	288.77	PASS	.	.
Chr1	14257208	.	T	C	330.77	PASS	.	.
Chr1	14257211	.	G	A	372.77	PASS	.	.
Chr1	14257221	.	G	A	366.77	PASS	.	.
Chr1	14257236	.	A	G	396.77	PASS	.	.
Chr1	14257242	.	G	A	390.77	PASS	.	.
Chr1	14257250	.	C	A	333.77	PASS	.	.
Chr1	14257251	.	G	A	333.77	PASS	.	.
Chr1	14257267	.	T	C	339.77	PASS	.	.
Chr1	14257269	.	G	A	339.77	PASS	.	.
Chr1	14257311	.	A	C	166.77	PASS	.	.
Chr1	14257327	.	A	T	117.77	PASS	.	.
Chr1	14257329	.	C	T	123.77	PASS	.	.
Chr1	14257335	.	A	T	117.77	PASS	.	.
Chr1	14257340	.	T	G	78.77	PASS	.	.
Chr1	14257393	.	T	C	3289.77	PASS	.	.
Chr1	14257530	.	A	G	2716.77	PASS	.	.
Chr1	14257568	.	A	T	3033.77	PASS	.	.
Chr1	14257611	.	T	C	4739.77	PASS	.	.
Chr1	14257628	.	T	C	4730.77	PASS	.	.
Chr1	14257667	.	G	A	4810.77	PASS	.	.
Chr1	14257679	.	G	A	5227.77	PASS	.	.
Chr1	14257771	.	G	C	3488.77	PASS	.	.
Chr1	14257920	.	C	T	108.77	PASS	.	.
Chr1	14258068	.	A	T	3767.77	PASS	.	.
Chr1	14258446	.	T	C	3253.77	PASS	.	.
Chr1	14258452	.	G	A	2986.77	PASS	.	.
Chr1	14258534	.	C	T	1820.77	PASS	.	.
Chr1	14258640	.	T	C	2641.77	PASS	.	.
Chr1	14258705	.	A	G	2554.77	PASS	.	.
Chr1	14258849	.	C	T	2957.77	PASS	.	.
Chr1	14258864	.	C	T	2939.77	PASS	.	.
Chr1	14258926	.	G	A	259.77	PASS	.	.
Chr1	14258937	.	T	C	227.77	PASS	.	.
Chr1	14259063	.	T	A	3452.77	PASS	.	.
Chr1	14259088	.	C	T	3878.77	PASS	.	.
Chr1	14259123	.	A	T	4160.77	PASS	.	.
Chr1	14259208	.	G	T	2848.77	PASS	.	.
Chr1	14259222	.	T	C	2921.77	PASS	.	.
Chr1	14259462	.	A	G	3718.77	PASS	.	.
Chr1	14259469	.	C	A	3612.77	PASS	.	.
Chr1	14259605	.	C	T	3075.78	PASS	.	.
Chr1	14259615	.	A	G	3430.77	PASS	.	.
Chr1	14259691	.	T	C	2494.77	PASS	.	.
Chr1	14259753	.	G	A	3693.77	PASS	.	.
Chr1	14259919	.	C	T	19.81	PASS	.	.
Chr1	14259929	.	C	T	10.20	PASS	.	.
Chr1	14259948	.	G	A	338.77	PASS	.	.
Chr1	14259990	.	C	T	562.77	PASS	.	.
Chr1	14260044	.	A	G	75.77	PASS	.	.
Chr1	14260087	.	T	C	26.78	PASS	.	.
Chr1	14260263	.	A	G	2900.77	PASS	.	.
Chr1	14260270	.	T	C	3233.06	PASS	.	.
Chr1	14260293	.	G	A	2056.77	PASS	.	.
Chr1	14260365	.	C	A	156.77	PASS	.	.
Chr1	14260407	.	A	G	67.77	PASS	.	.
Chr1	14260441	.	G	A	162.77	PASS	.	.
Chr1	14260467	.	C	G	71.77	PASS	.	.
Chr1	14260501	.	G	A	2234.77	PASS	.	.
Chr1	14260508	.	T	C	2885.77	PASS	.	.
Chr1	14260544	.	A	G	3089.77	PASS	.	.
Chr1	14260584	.	G	A	381.77	PASS	.	.
Chr1	14260591	.	T	C	1085.77	PASS	.	.
Chr1	14260595	.	C	T	450.77	PASS	.	.
Chr1	14260614	.	G	A	489.77	PASS	.	.
Chr1	14260643	.	A	G	159.77	PASS	.	.
Chr1	14260697	.	T	C	4554.77	PASS	.	.
Chr1	14260701	.	C	T	64.77	PASS	.	.
Chr1	14260713	.	A	G	716.77	PASS	.	.
Chr1	14260722	.	A	T	21.80	PASS	.	.
Chr1	14260783	.	T	C	42.77	PASS	.	.
Chr1	14260794	.	G	A	42.77	PASS	.	.
Chr1	14260816	.	A	C	57.77	PASS	.	.
Chr1	14260828	.	T	A	205.77	PASS	.	.
Chr1	14260836	.	C	T	124.77	PASS	.	.
Chr1	14260912	.	G	A	3409.77	PASS	.	.
Chr1	14260930	.	G	A	3965.77	PASS	.	.
Chr1	14260954	.	T	A	3990.77	PASS	.	.
Chr1	14261074	.	G	A	2270.77	PASS	.	.
Chr1	14261153	.	G	C	3748.77	PASS	.	.
Chr1	14261161	.	C	G	3760.77	PASS	.	.
Chr1	14261245	.	G	T	2372.77	PASS	.	.
Chr1	14261289	.	C	T	1264.77	PASS	.	.
Chr1	14261342	.	G	C	7283.77	PASS	.	.
Chr1	14261465	.	A	G	8563.41	PASS	.	.
Chr1	14261488	.	G	A	4276.77	PASS	.	.
Chr1	14261491	.	G	A	4258.77	PASS	.	.
Chr1	14261632	.	T	C	6953.77	PASS	.	.
Chr1	14261777	.	A	T	3193.69	PASS	.	.
Chr1	14261786	.	T	G	7663.77	PASS	.	.
Chr1	14261792	.	G	A	3454.77	PASS	.	.
Chr1	14261798	.	C	T	3110.77	PASS	.	.
Chr1	14261812	.	T	A	7887.77	PASS	.	.
Chr1	14261866	.	A	T	2912.77	PASS	.	.
Chr1	14261965	.	A	C	7303.77	PASS	.	.
Chr1	14262010	.	C	T	2404.77	PASS	.	.
Chr1	14262059	.	C	T	2279.77	PASS	.	.
Chr1	14262088	.	A	G	2280.77	PASS	.	.
Chr1	14262141	.	C	T	5274.77	PASS	.	.
Chr1	14262159	.	T	C	8284.77	PASS	.	.
Chr1	14262219	.	T	C	7666.77	PASS	.	.
Chr1	14262229	.	A	T	7445.77	PASS	.	.
Chr1	14262277	.	T	C	4440.77	PASS	.	.
Chr1	14262346	.	G	A	4937.77	PASS	.	.
Chr1	14262379	.	G	T	1014.77	PASS	.	.
Chr1	14262392	.	T	C	6332.77	PASS	.	.
Chr1	14262404	.	T	G	6188.77	PASS	.	.
Chr1	14262485	.	T	A	5564.77	PASS	.	.
Chr1	14262501	.	G	A	6242.77	PASS	.	.
Chr1	14262735	.	G	C	1641.77	PASS	.	.
Chr1	14262770	.	A	G	4429.77	PASS	.	.
Chr1	14262790	.	G	A	1430.77	PASS	.	.
Chr1	14262851	.	T	G	5423.77	PASS	.	.
Chr1	14263056	.	A	T	4030.77	PASS	.	.
Chr1	14263098	.	A	G	4057.77	PASS	.	.
Chr1	14263124	.	T	C	1620.77	PASS	.	.
Chr1	14263133	.	C	G	5526.77	PASS	.	.
Chr1	14263190	.	C	T	4466.77	PASS	.	.
Chr1	14263231	.	C	T	1201.77	PASS	.	.
Chr1	14263290	.	C	T	1465.77	PASS	.	.
Chr1	14263423	.	G	A	528.77	PASS	.	.
Chr1	14263506	.	C	T	170.77	PASS	.	.
Chr1	14263616	.	T	C	3456.77	PASS	.	.
Chr1	14263815	.	C	G	3948.77	PASS	.	.
Chr1	14263826	.	G	A	4015.77	PASS	.	.
Chr1	14263892	.	C	T	3891.77	PASS	.	.
Chr1	14263902	.	C	T	3963.77	PASS	.	.
Chr1	14263906	.	C	A	4066.77	PASS	.	.
Chr1	14263913	.	A	T	3943.77	PASS	.	.
Chr1	14263933	.	G	A	3531.77	PASS	.	.
Chr1	14263970	.	G	A	3170.77	PASS	.	.
Chr1	14263971	.	G	A	3170.77	PASS	.	.
Chr1	14264000	.	A	G	4097.77	PASS	.	.
Chr1	14264004	.	A	G	4066.77	PASS	.	.
Chr1	14264180	.	A	C	2528.77	PASS	.	.
Chr1	14264223	.	T	C	2684.77	PASS	.	.
Chr1	14264328	.	G	A	2670.77	PASS	.	.
Chr1	14264421	.	A	G	2698.77	PASS	.	.
Chr1	14264469	.	A	G	3627.77	PASS	.	.
Chr1	14264489	.	C	T	3721.77	PASS	.	.
Chr1	14264510	.	G	A	3517.77	PASS	.	.
Chr1	14264587	.	C	T	2575.77	PASS	.	.
Chr1	14264640	.	C	T	2390.77	PASS	.	.
Chr1	14264732	.	A	T	3750.77	PASS	.	.
Chr1	14264733	.	A	G	3750.77	PASS	.	.
Chr1	14264736	.	A	T	3807.77	PASS	.	.
Chr1	14264783	.	T	C	3366.77	PASS	.	.
Chr1	14264794	.	T	G	3846.77	PASS	.	.
Chr1	14264804	.	A	G	3724.77	PASS	.	.
Chr1	14264881	.	A	C	3635.77	PASS	.	.
Chr1	14264901	.	A	C	3862.77	PASS	.	.
Chr1	14265041	.	G	T	2833.77	PASS	.	.
Chr1	14265269	.	T	C	69.77	PASS	.	.
Chr1	14265306	.	T	A	3145.77	PASS	.	.
Chr1	14265407	.	A	G	3509.77	PASS	.	.
Chr1	14265544	.	T	C	5104.77	PASS	.	.
Chr1	14265550	.	T	C	5192.77	PASS	.	.
Chr1	14265753	.	C	T	4361.77	PASS	.	.
Chr1	14265924	.	G	A	4931.77	PASS	.	.
Chr1	14265926	.	A	G	4931.77	PASS	.	.
Chr1	14266011	.	C	T	2844.77	PASS	.	.
Chr1	14266201	.	C	G	3655.77	PASS	.	.
Chr1	14266353	.	T	A	2651.77	PASS	.	.
Chr1	14266390	.	A	C	2556.77	PASS	.	.
Chr1	14266483	.	A	T	2558.77	PASS	.	.
Chr1	14266662	.	G	A	1976.77	PASS	.	.
Chr1	14266797	.	A	G	4367.77	PASS	.	.
Chr1	14266807	.	A	G	2046.77	PASS	.	.
Chr1	14266843	.	A	G	334.77	PASS	.	.
Chr1	14266858	.	A	C	331.77	PASS	.	.
Chr1	14266876	.	A	G	2643.77	PASS	.	.
Chr1	14266897	.	C	G	512.77	PASS	.	.
Chr1	14266903	.	A	T	514.77	PASS	.	.
Chr1	14266943	.	A	T	430.77	PASS	.	.
Chr1	14266952	.	C	T	388.77	PASS	.	.
Chr1	14267014	.	A	T	3031.77	PASS	.	.
Chr1	14267053	.	T	G	3281.77	PASS	.	.
Chr1	14267137	.	G	A	2892.77	PASS	.	.
Chr1	14267152	.	C	T	2909.77	PASS	.	.
Chr1	14267192	.	G	A	182.77	PASS	.	.
Chr1	14267256	.	A	T	86.77	PASS	.	.
Chr1	14267260	.	G	T	83.77	PASS	.	.
Chr1	14267291	.	C	T	234.77	PASS	.	.
Chr1	14267305	.	T	C	903.77	PASS	.	.
Chr1	14267324	.	C	T	87.77	PASS	.	.
Chr1	14267404	.	T	C	3897.77	PASS	.	.
Chr1	14267407	.	C	T	3958.77	PASS	.	.
Chr1	14267422	.	T	A	3778.77	PASS	.	.
Chr1	14267469	.	A	G	2427.77	PASS	.	.
Chr1	14267616	.	C	T	2420.77	PASS	.	.
Chr1	14267649	.	C	G	2700.77	PASS	.	.
Chr1	14267704	.	G	A	2327.98	PASS	.	.
Chr1	14267715	.	G	A	2450.28	PASS	.	.
Chr1	14267743	.	T	A	2581.77	PASS	.	.
Chr1	14267855	.	A	G	2828.77	PASS	.	.
Chr1	14267907	.	T	C	2746.77	PASS	.	.
Chr1	14267935	.	A	G	4516.77	PASS	.	.
Chr1	14267937	.	C	T	4580.77	PASS	.	.
Chr1	14267944	.	T	C	4598.77	PASS	.	.
Chr1	14267999	.	C	T	3850.77	PASS	.	.
Chr1	14268024	.	T	C	3697.77	PASS	.	.
Chr1	14268123	.	A	G	2810.77	PASS	.	.
Chr1	14268143	.	C	T	185.77	PASS	.	.
Chr1	14268184	.	G	A	362.77	PASS	.	.
Chr1	14268202	.	G	A	503.77	PASS	.	.
Chr1	14268246	.	C	G	3832.77	PASS	.	.
Chr1	14268263	.	C	T	307.77	PASS	.	.
Chr1	14268329	.	A	G	3305.77	PASS	.	.
Chr1	14268335	.	A	G	405.77	PASS	.	.
Chr1	14268341	.	T	A	325.77	PASS	.	.
Chr1	14268345	.	C	A	228.77	PASS	.	.
Chr1	14268349	.	A	G	180.77	PASS	.	.
Chr1	14268360	.	C	T	33.77	PASS	.	.
Chr1	14268367	.	G	T	132.77	PASS	.	.
Chr1	14268370	.	T	C	180.77	PASS	.	.
Chr1	14268376	.	T	C	96.77	PASS	.	.
Chr1	14268404	.	G	A	116.77	PASS	.	.
Chr1	14268422	.	G	A	150.77	PASS	.	.
Chr1	14268429	.	C	T	156.77	PASS	.	.
Chr1	14268431	.	T	C	114.77	PASS	.	.
Chr1	14268437	.	G	A	69.77	PASS	.	.
Chr1	14268444	.	C	T	45.77	PASS	.	.
Chr1	14268452	.	C	T	39.77	PASS	.	.
Chr1	14268461	.	T	C	72.77	PASS	.	.
Chr1	14268473	.	A	G	3797.77	PASS	.	.
Chr1	14268484	.	A	G	262.77	PASS	.	.
Chr1	14268511	.	A	C	615.77	PASS	.	.
Chr1	14268528	.	C	G	729.77	PASS	.	.
Chr1	14268538	.	G	A	840.77	PASS	.	.
Chr1	14268550	.	G	T	961.77	PASS	.	.
Chr1	14268551	.	T	G	1183.77	PASS	.	.
Chr1	14268565	.	G	A	1107.77	PASS	.	.
Chr1	14268582	.	A	T	1257.77	PASS	.	.
Chr1	14268585	.	G	A	1251.77	PASS	.	.
Chr1	14268617	.	G	C	595.77	PASS	.	.
Chr1	14268670	.	A	C	3691.77	PASS	.	.
Chr1	14268684	.	A	T	781.77	PASS	.	.
Chr1	14268700	.	C	A	744.77	PASS	.	.
Chr1	14268714	.	A	T	3359.77	PASS	.	.
Chr1	14268715	.	T	C	4779.77	PASS	.	.
Chr1	14268926	.	G	T	2672.77	PASS	.	.
Chr1	14269075	.	T	G	3003.77	PASS	.	.
Chr1	14269236	.	T	C	3110.77	PASS	.	.
Chr1	14269310	.	G	A	2714.77	PASS	.	.
Chr1	14269460	.	C	G	2921.77	PASS	.	.
Chr1	14269496	.	A	G	5015.77	PASS	.	.
Chr1	14269502	.	G	A	5067.77	PASS	.	.
Chr1	14269527	.	C	T	4772.77	PASS	.	.
Chr1	14269569	.	T	A	2511.77	PASS	.	.
Chr1	14269741	.	C	T	2938.77	PASS	.	.
Chr1	14269790	.	A	T	3083.77	PASS	.	.
Chr1	14269811	.	T	C	3453.77	PASS	.	.
Chr1	14269836	.	C	T	3298.77	PASS	.	.
Chr1	14269923	.	G	C	3351.77	PASS	.	.
Chr1	14269988	.	C	T	3539.77	PASS	.	.
Chr1	14270068	.	T	G	2912.77	PASS	.	.
Chr1	14270198	.	C	T	2585.77	PASS	.	.
Chr1	14270216	.	A	G	3056.77	PASS	.	.
Chr1	14270326	.	G	A	2678.77	PASS	.	.
Chr1	14270330	.	G	T	4227.77	PASS	.	.
Chr1	14270341	.	G	A	2501.77	PASS	.	.
Chr1	14270545	.	G	A	2775.77	PASS	.	.
Chr1	14270633	.	A	G	135.77	PASS	.	.
Chr1	14270646	.	G	A	85.77	PASS	.	.
Chr1	14270737	.	T	C	5019.77	PASS	.	.
Chr1	14270760	.	A	G	4510.77	PASS	.	.
Chr1	14270769	.	A	G	5169.77	PASS	.	.
Chr1	14270809	.	G	T	3187.75	PASS	.	.
Chr1	14270896	.	A	G	3469.77	PASS	.	.
Chr1	14270924	.	T	A	3592.77	PASS	.	.
Chr1	14270955	.	A	G	168.77	PASS	.	.
Chr1	14270957	.	T	C	907.77	PASS	.	.
Chr1	14270964	.	G	T	243.77	PASS	.	.
Chr1	14270975	.	G	A	25.78	PASS	.	.
Chr1	14271013	.	T	A	162.77	PASS	.	.
Chr1	14271130	.	C	G	2757.77	PASS	.	.
Chr1	14271165	.	A	G	4267.77	PASS	.	.
Chr1	14271186	.	T	C	4415.77	PASS	.	.
Chr1	14271188	.	G	T	4415.77	PASS	.	.
Chr1	14271241	.	T	G	2764.77	PASS	.	.
Chr1	14271282	.	C	T	2737.77	PASS	.	.
Chr1	14271311	.	C	T	2604.77	PASS	.	.
Chr1	14271375	.	T	A	2989.77	PASS	.	.
Chr1	14271486	.	T	C	2910.77	PASS	.	.
Chr1	14271567	.	G	A	2761.77	PASS	.	.
Chr1	14271650	.	T	C	2289.77	PASS	.	.
Chr1	14271781	.	C	T	2251.77	PASS	.	.
Chr1	14271866	.	T	C	2425.77	PASS	.	.
Chr1	14271952	.	G	T	2419.77	PASS	.	.
Chr1	14271984	.	T	C	3654.77	PASS	.	.
Chr1	14272006	.	A	G	3695.77	PASS	.	.
Chr1	14272075	.	G	A	2492.77	PASS	.	.
Chr1	14272144	.	G	C	3278.77	PASS	.	.
Chr1	14272202	.	G	A	5098.77	PASS	.	.
Chr1	14272203	.	T	C	5098.77	PASS	.	.
Chr1	14272498	.	G	C	2262.77	PASS	.	.
Chr1	14272533	.	G	C	2198.77	PASS	.	.
Chr1	14272588	.	C	T	3925.77	PASS	.	.
Chr1	14272599	.	G	A	2724.77	PASS	.	.
Chr1	14272667	.	A	G	4616.77	PASS	.	.
Chr1	14272680	.	A	C	4622.77	PASS	.	.
Chr1	14272685	.	G	T	4525.77	PASS	.	.
Chr1	14272812	.	T	C	2470.77	PASS	.	.
Chr1	14272862	.	G	A	3065.77	PASS	.	.
Chr1	14272948	.	G	A	3284.77	PASS	.	.
Chr1	14273072	.	T	C	2473.77	PASS	.	.
Chr1	14273112	.	T	C	2228.77	PASS	.	.
Chr1	14273247	.	T	C	2788.77	PASS	.	.
Chr1	14273276	.	A	G	4499.77	PASS	.	.
Chr1	14273291	.	G	A	4733.77	PASS	.	.
Chr1	14273300	.	T	G	4560.77	PASS	.	.
Chr1	14273368	.	C	T	3490.77	PASS	.	.
Chr1	14273384	.	C	G	3459.77	PASS	.	.
Chr1	14273432	.	A	G	3204.83	PASS	.	.
Chr1	14273451	.	T	C	3095.77	PASS	.	.
Chr1	14273460	.	G	C	3045.77	PASS	.	.
Chr1	14273552	.	A	G	3295.77	PASS	.	.
Chr1	14273573	.	C	T	3184.79	PASS	.	.
Chr1	14273575	.	C	A	3184.79	PASS	.	.
Chr1	14273678	.	T	C	1958.77	PASS	.	.
Chr1	14273686	.	C	G	1985.77	PASS	.	.
Chr1	14273777	.	A	G	1609.77	PASS	.	.
Chr1	14274040	.	T	G	3361.77	PASS	.	.
Chr1	14274053	.	G	A	3454.77	PASS	.	.
Chr1	14274107	.	C	T	3464.77	PASS	.	.
Chr1	14274117	.	C	T	3691.77	PASS	.	.
Chr1	14274291	.	G	T	3928.77	PASS	.	.
Chr1	14274292	.	G	A	3928.77	PASS	.	.
Chr1	14274356	.	C	T	2409.77	PASS	.	.
Chr1	14274412	.	T	C	2528.77	PASS	.	.
Chr1	14274499	.	A	G	2966.77	PASS	.	.
Chr1	14274659	.	A	G	2240.77	PASS	.	.
Chr1	14274770	.	C	T	4139.77	PASS	.	.
Chr1	14274797	.	T	C	4375.77	PASS	.	.
Chr1	14274803	.	C	T	4336.77	PASS	.	.
Chr1	14274826	.	C	A	4381.77	PASS	.	.
Chr1	14274842	.	A	G	3950.77	PASS	.	.
Chr1	14274855	.	C	T	3835.77	PASS	.	.
Chr1	14274958	.	C	A	2510.77	PASS	.	.
Chr1	14275032	.	G	C	4330.77	PASS	.	.
Chr1	14275042	.	C	T	4594.77	PASS	.	.
Chr1	14275043	.	G	A	4594.77	PASS	.	.
Chr1	14275081	.	G	C	2780.77	PASS	.	.
Chr1	14275181	.	C	A	4518.77	PASS	.	.
Chr1	14275189	.	G	T	4486.77	PASS	.	.
Chr1	14275237	.	T	C	3004.77	PASS	.	.
Chr1	14275307	.	T	C	5165.77	PASS	.	.
Chr1	14275312	.	G	T	5198.77	PASS	.	.
Chr1	14275392	.	A	C	4403.77	PASS	.	.
Chr1	14275422	.	T	C	4825.77	PASS	.	.
Chr1	14275433	.	A	T	4864.77	PASS	.	.
Chr1	14275437	.	T	C	4551.77	PASS	.	.
Chr1	14275496	.	C	T	5808.77	PASS	.	.
Chr1	14275498	.	G	A	5808.77	PASS	.	.
Chr1	14275519	.	A	G	5727.77	PASS	.	.
Chr1	14275603	.	C	T	3537.77	PASS	.	.
Chr1	14275896	.	G	C	3236.77	PASS	.	.
Chr1	14276004	.	T	G	5379.77	PASS	.	.
Chr1	14276011	.	C	T	2645.77	PASS	.	.
Chr1	14276165	.	C	G	4735.77	PASS	.	.
Chr1	14276167	.	T	C	4735.77	PASS	.	.
Chr1	14276234	.	G	C	94.77	PASS	.	.
Chr1	14276278	.	G	A	231.77	PASS	.	.
Chr1	14276303	.	T	C	244.77	PASS	.	.
Chr1	14276350	.	C	A	2772.77	PASS	.	.
Chr1	14276437	.	A	G	2586.77	PASS	.	.
Chr1	14276507	.	C	G	1646.77	PASS	.	.
Chr1	14276736	.	G	A	2741.77	PASS	.	.
Chr1	14276826	.	A	G	3975.77	PASS	.	.
Chr1	14276845	.	C	A	4103.77	PASS	.	.
Chr1	14276997	.	A	G	5910.77	PASS	.	.
Chr1	14277003	.	T	C	5955.77	PASS	.	.
Chr1	14277041	.	C	A	3780.77	PASS	.	.
Chr1	14277143	.	T	C	3546.77	PASS	.	.
Chr1	14277169	.	G	A	5383.77	PASS	.	.
Chr1	14277170	.	G	T	5644.77	PASS	.	.
Chr1	14277257	.	T	C	4901.77	PASS	.	.
Chr1	14277258	.	G	A	4901.77	PASS	.	.
Chr1	14277271	.	C	T	4680.77	PASS	.	.
Chr1	14277309	.	G	A	3169.77	PASS	.	.
Chr1	14277340	.	T	C	4595.77	PASS	.	.
Chr1	14277349	.	C	T	4558.77	PASS	.	.
Chr1	14277405	.	G	T	4545.77	PASS	.	.
Chr1	14277427	.	C	T	4323.77	PASS	.	.
Chr1	14277442	.	A	T	4505.77	PASS	.	.
Chr1	14277496	.	T	C	5430.77	PASS	.	.
Chr1	14277501	.	T	C	5377.77	PASS	.	.
Chr1	14277589	.	A	T	3274.77	PASS	.	.
Chr1	14277618	.	T	A	3353.77	PASS	.	.
Chr1	14277699	.	A	G	3642.77	PASS	.	.
Chr1	14277710	.	C	T	270.77	PASS	.	.
Chr1	14277711	.	A	G	270.77	PASS	.	.
Chr1	14277737	.	T	C	13.95	PASS	.	.
Chr1	14277832	.	T	C	812.77	PASS	.	.
Chr1	14277837	.	T	C	5268.77	PASS	.	.
Chr1	14277849	.	A	G	851.77	PASS	.	.
Chr1	14277933	.	A	G	5990.77	PASS	.	.
Chr1	14277935	.	T	A	1757.77	PASS	.	.
Chr1	14277951	.	C	A	2177.77	PASS	.	.
Chr1	14277961	.	G	T	2411.77	PASS	.	.
Chr1	14277963	.	C	G	2414.77	PASS	.	.
Chr1	14277969	.	A	C	2447.77	PASS	.	.
Chr1	14278005	.	G	A	2741.77	PASS	.	.
Chr1	14278013	.	A	T	2711.77	PASS	.	.
Chr1	14278018	.	G	C	2693.77	PASS	.	.
Chr1	14278024	.	T	C	9016.77	PASS	.	.
Chr1	14278128	.	A	C	6958.77	PASS	.	.
Chr1	14278271	.	T	A	3096.77	PASS	.	.
Chr1	14278341	.	A	G	5416.77	PASS	.	.
Chr1	14278362	.	A	G	5613.77	PASS	.	.
Chr1	14278376	.	G	A	5363.77	PASS	.	.
Chr1	14278512	.	A	C	3636.77	PASS	.	.
Chr1	14278586	.	C	T	4978.77	PASS	.	.
Chr1	14278606	.	A	G	5398.77	PASS	.	.
Chr1	14278634	.	A	G	38.77	PASS	.	.
Chr1	14278700	.	C	T	3247.77	PASS	.	.
Chr1	14278739	.	C	T	5583.77	PASS	.	.
Chr1	14278781	.	A	C	4908.77	PASS	.	.
Chr1	14278795	.	A	T	4865.77	PASS	.	.
Chr1	14278877	.	C	A	554.77	PASS	.	.
Chr1	14278985	.	C	A	3546.77	PASS	.	.
Chr1	14279018	.	T	C	3163.77	PASS	.	.
Chr1	14279037	.	T	G	3268.77	PASS	.	.
Chr1	14279092	.	A	G	3691.77	PASS	.	.
Chr1	14279117	.	G	T	108.77	PASS	.	.
Chr1	14279122	.	T	C	214.77	PASS	.	.
Chr1	14279125	.	A	C	221.77	PASS	.	.
Chr1	14279141	.	C	T	578.77	PASS	.	.
Chr1	14279151	.	C	A	739.77	PASS	.	.
Chr1	14279197	.	T	G	4271.77	PASS	.	.
Chr1	14279211	.	C	T	777.77	PASS	.	.
Chr1	14279212	.	T	A	777.77	PASS	.	.
Chr1	14279213	.	G	A	777.77	PASS	.	.
Chr1	14279257	.	C	T	2709.77	PASS	.	.
Chr1	14279466	.	A	G	3365.77	PASS	.	.
Chr1	14279585	.	T	G	4649.77	PASS	.	.
Chr1	14279627	.	C	T	252.77	PASS	.	.
Chr1	14279658	.	G	C	2924.77	PASS	.	.
Chr1	14279753	.	G	A	2862.77	PASS	.	.
Chr1	14279861	.	T	A	1862.77	PASS	.	.
Chr1	14279875	.	A	G	992.77	PASS	.	.
Chr1	14279937	.	A	G	1858.77	PASS	.	.
Chr1	14279948	.	C	A	509.77	PASS	.	.
Chr1	14279950	.	A	G	1758.77	PASS	.	.
Chr1	14279963	.	T	A	539.77	PASS	.	.
Chr1	14279972	.	A	G	584.77	PASS	.	.
Chr1	14279974	.	T	G	590.77	PASS	.	.
Chr1	14280002	.	A	C	116.77	PASS	.	.
Chr1	14280017	.	C	T	1476.77	PASS	.	.
Chr1	14280018	.	T	C	1482.77	PASS	.	.
Chr1	14280023	.	T	C	1337.77	PASS	.	.
Chr1	14280113	.	G	C	4340.94	PASS	.	.
Chr1	14280119	.	A	G	4524.77	PASS	.	.
Chr1	14280231	.	T	C	5056.77	PASS	.	.
Chr1	14280250	.	T	C	5140.77	PASS	.	.
Chr1	14280276	.	C	T	3284.77	PASS	.	.
Chr1	14280444	.	G	A	4582.77	PASS	.	.
Chr1	14280461	.	C	T	4609.77	PASS	.	.
Chr1	14280673	.	T	A	2413.77	PASS	.	.
Chr1	14280713	.	A	G	2332.77	PASS	.	.
Chr1	14280819	.	T	C	3247.77	PASS	.	.
Chr1	14280833	.	T	C	3204.83	PASS	.	.
Chr1	14280853	.	C	T	3238.77	PASS	.	.
Chr1	14280890	.	C	T	3175.77	PASS	.	.
Chr1	14281061	.	T	C	2639.77	PASS	.	.
Chr1	14281104	.	G	T	4073.77	PASS	.	.
Chr1	14281303	.	T	C	2237.77	PASS	.	.
Chr1	14281338	.	A	G	2080.77	PASS	.	.
Chr1	14281396	.	T	C	3564.77	PASS	.	.
Chr1	14281402	.	C	T	2164.77	PASS	.	.
Chr1	14281551	.	G	T	4439.77	PASS	.	.
Chr1	14281558	.	T	C	4441.77	PASS	.	.
Chr1	14281585	.	G	A	2848.77	PASS	.	.
Chr1	14281703	.	G	A	3275.77	PASS	.	.
Chr1	14281785	.	A	C	3939.77	PASS	.	.
Chr1	14281931	.	T	C	134.77	PASS	.	.
Chr1	14281934	.	A	G	137.77	PASS	.	.
Chr1	14281980	.	T	C	342.77	PASS	.	.
Chr1	14281990	.	C	A	339.77	PASS	.	.
Chr1	14281995	.	A	G	6252.77	PASS	.	.
Chr1	14281996	.	A	G	342.77	PASS	.	.
Chr1	14282059	.	G	A	13.95	PASS	.	.
Chr1	14282256	.	A	G	4909.77	PASS	.	.
Chr1	14282321	.	A	C	4267.77	PASS	.	.
Chr1	14282432	.	G	A	2784.77	PASS	.	.
Chr1	14282458	.	C	T	2692.77	PASS	.	.
Chr1	14282502	.	A	C	4013.90	PASS	.	.
Chr1	14282506	.	A	G	4399.77	PASS	.	.
Chr1	14282529	.	A	C	3746.77	PASS	.	.
Chr1	14282551	.	G	T	3434.77	PASS	.	.
Chr1	14282766	.	G	A	223.77	PASS	.	.
Chr1	14282768	.	T	C	223.77	PASS	.	.
Chr1	14282769	.	C	T	220.77	PASS	.	.
Chr1	14282775	.	C	T	220.77	PASS	.	.
Chr1	14282779	.	A	T	217.77	PASS	.	.
Chr1	14282796	.	G	A	283.77	PASS	.	.
Chr1	14282798	.	A	G	286.77	PASS	.	.
Chr1	14282815	.	A	G	270.77	PASS	.	.
Chr1	14282824	.	C	T	264.77	PASS	.	.
Chr1	14282836	.	T	G	258.77	PASS	.	.
Chr1	14282922	.	G	A	2923.77	PASS	.	.
Chr1	14282924	.	C	A	2513.77	PASS	.	.
Chr1	14283063	.	C	T	2348.77	PASS	.	.
Chr1	14283097	.	T	A	3387.77	PASS	.	.
Chr1	14283119	.	A	C	3704.77	PASS	.	.
Chr1	14283121	.	A	T	3622.77	PASS	.	.
Chr1	14283152	.	C	A	2266.77	PASS	.	.
Chr1	14283234	.	T	G	2322.77	PASS	.	.
Chr1	14283330	.	A	T	1737.77	PASS	.	.
Chr1	14283399	.	G	A	1786.77	PASS	.	.
Chr1	14283484	.	T	C	5817.77	PASS	.	.
Chr1	14283496	.	G	A	54.77	PASS	.	.
Chr1	14283501	.	C	T	6285.77	PASS	.	.
Chr1	14283524	.	T	G	355.77	PASS	.	.
Chr1	14283527	.	G	T	358.77	PASS	.	.
Chr1	14283557	.	T	C	167.77	PASS	.	.
Chr1	14283567	.	A	G	102.77	PASS	.	.
Chr1	14283573	.	T	C	12.99	PASS	.	.
Chr1	14283574	.	C	T	10.20	PASS	.	.
Chr1	14283619	.	G	T	4866.77	PASS	.	.
Chr1	14283620	.	C	T	5777.77	PASS	.	.
Chr1	14283727	.	G	A	162.77	PASS	.	.
Chr1	14283730	.	G	A	141.77	PASS	.	.
Chr1	14284061	.	A	C	3985.77	PASS	.	.
Chr1	14284101	.	C	T	3343.77	PASS	.	.
Chr1	14284143	.	G	A	3076.77	PASS	.	.
Chr1	14284371	.	A	G	2633.77	PASS	.	.
Chr1	14284661	.	G	A	2389.77	PASS	.	.
Chr1	14284721	.	G	A	2766.77	PASS	.	.
Chr1	14284843	.	A	G	3556.77	PASS	.	.
Chr1	14284972	.	C	T	3754.77	PASS	.	.
Chr1	14284992	.	T	G	3479.77	PASS	.	.
Chr1	14285173	.	A	G	3135.77	PASS	.	.
Chr1	14285255	.	C	G	3322.77	PASS	.	.
Chr1	14285378	.	T	A	169.77	PASS	.	.
Chr1	14285380	.	C	G	169.77	PASS	.	.
Chr1	14285499	.	T	C	4994.77	PASS	.	.
Chr1	14285508	.	A	T	5596.77	PASS	.	.
Chr1	14285531	.	C	A	3754.77	PASS	.	.
Chr1	14285544	.	A	T	5515.77	PASS	.	.
Chr1	14285602	.	T	G	4627.77	PASS	.	.
Chr1	14285614	.	G	C	4343.77	PASS	.	.
Chr1	14285652	.	T	C	4606.77	PASS	.	.
Chr1	14285655	.	G	C	4786.77	PASS	.	.
Chr1	14285656	.	G	A	4831.77	PASS	.	.
Chr1	14285667	.	A	C	5011.77	PASS	.	.
Chr1	14285695	.	G	A	4560.77	PASS	.	.
Chr1	14285761	.	A	G	4597.77	PASS	.	.
Chr1	14285777	.	A	C	4742.77	PASS	.	.
Chr1	14285779	.	A	C	4650.77	PASS	.	.
Chr1	14285797	.	A	G	4284.77	PASS	.	.
Chr1	14285881	.	C	A	3616.77	PASS	.	.
Chr1	14285884	.	A	T	3696.77	PASS	.	.
Chr1	14285944	.	G	A	2704.77	PASS	.	.
Chr1	14286005	.	G	A	3504.77	PASS	.	.
Chr1	14286094	.	C	T	4819.77	PASS	.	.
Chr1	14286096	.	T	C	4819.77	PASS	.	.
Chr1	14286124	.	G	T	5284.77	PASS	.	.
Chr1	14286125	.	G	T	5284.77	PASS	.	.
Chr1	14286190	.	C	A	4581.77	PASS	.	.
Chr1	14286191	.	A	T	4581.77	PASS	.	.
Chr1	14286266	.	C	T	4274.77	PASS	.	.
Chr1	14286277	.	A	G	4117.77	PASS	.	.
Chr1	14286314	.	G	A	4070.77	PASS	.	.
Chr1	14286352	.	A	G	3999.77	PASS	.	.
Chr1	14286368	.	A	T	3939.77	PASS	.	.
Chr1	14286398	.	T	C	15.88	PASS	.	.
Chr1	14286437	.	G	T	4047.77	PASS	.	.
Chr1	14286439	.	T	C	4047.77	PASS	.	.
Chr1	14286514	.	G	A	4223.77	PASS	.	.
Chr1	14286515	.	G	A	4220.77	PASS	.	.
Chr1	14286536	.	T	G	6001.77	PASS	.	.
Chr1	14286557	.	C	A	3624.77	PASS	.	.
Chr1	14286569	.	A	T	3806.77	PASS	.	.
Chr1	14286570	.	G	A	3804.77	PASS	.	.
Chr1	14286577	.	C	T	3477.77	PASS	.	.
Chr1	14286665	.	A	C	787.77	PASS	.	.
Chr1	14286719	.	A	T	4386.77	PASS	.	.
Chr1	14286756	.	C	G	537.77	PASS	.	.
Chr1	14286758	.	C	G	540.77	PASS	.	.
Chr1	14286818	.	G	A	2229.77	PASS	.	.
Chr1	14286834	.	C	T	2425.77	PASS	.	.
Chr1	14286853	.	G	A	2520.77	PASS	.	.
Chr1	14286884	.	C	T	1442.77	PASS	.	.
Chr1	14286954	.	C	T	1797.77	PASS	.	.
Chr1	14286991	.	C	G	4412.77	PASS	.	.
Chr1	14286996	.	A	T	1734.77	PASS	.	.
Chr1	14287039	.	C	T	73.77	PASS	.	.
Chr1	14287078	.	T	C	4543.77	PASS	.	.
Chr1	14287084	.	A	C	4547.77	PASS	.	.
Chr1	14287244	.	T	A	3185.74	PASS	.	.
Chr1	14287296	.	T	C	2748.77	PASS	.	.
Chr1	14287327	.	T	C	2699.77	PASS	.	.
Chr1	14287364	.	T	G	2538.77	PASS	.	.
Chr1	14287452	.	A	G	3423.77	PASS	.	.
Chr1	14287519	.	G	T	3761.77	PASS	.	.
Chr1	14287619	.	C	A	5082.77	PASS	.	.
Chr1	14287627	.	A	G	5212.77	PASS	.	.
Chr1	14287636	.	G	A	5072.77	PASS	.	.
Chr1	14287673	.	T	A	5004.77	PASS	.	.
Chr1	14287687	.	A	T	3084.77	PASS	.	.
Chr1	14288057	.	A	T	4561.77	PASS	.	.
Chr1	14288074	.	A	T	4437.77	PASS	.	.
Chr1	14288144	.	T	C	2661.77	PASS	.	.
Chr1	14288177	.	T	A	1608.77	PASS	.	.
Chr1	14288178	.	C	G	4077.77	PASS	.	.
Chr1	14288231	.	C	A	2992.77	PASS	.	.
Chr1	14288336	.	C	T	4642.77	PASS	.	.
Chr1	14288346	.	T	A	4667.77	PASS	.	.
Chr1	14288538	.	A	C	2549.77	PASS	.	.
Chr1	14288746	.	A	T	1738.77	PASS	.	.
Chr1	14289075	.	A	G	327.77	PASS	.	.
Chr1	14289130	.	A	G	286.80	PASS	.	.
Chr1	14289132	.	T	C	286.80	PASS	.	.
Chr1	14289150	.	C	T	286.80	PASS	.	.
Chr1	14289155	.	A	G	286.80	PASS	.	.
Chr1	14289184	.	G	A	138.84	PASS	.	.
Chr1	14295024	.	G	A	286.80	PASS	.	.
Chr1	14295033	.	G	A	286.80	PASS	.	.
Chr1	14295103	.	A	G	601.77	PASS	.	.
Chr1	14295106	.	G	A	601.77	PASS	.	.
Chr1	14295116	.	A	T	601.77	PASS	.	.
Chr1	14295120	.	T	A	601.77	PASS	.	.
Chr1	14295151	.	A	T	730.77	PASS	.	.
Chr1	14295160	.	C	T	730.77	PASS	.	.
Chr1	14295190	.	A	T	502.77	PASS	.	.
Chr1	14295240	.	A	T	655.77	PASS	.	.
Chr1	14295277	.	A	T	1497.77	PASS	.	.
Chr1	14295280	.	T	G	1497.77	PASS	.	.
Chr1	14295292	.	G	A	1736.77	PASS	.	.
Chr1	14295296	.	C	T	1764.77	PASS	.	.
Chr1	14295313	.	A	G	1357.77	PASS	.	.
Chr1	14295337	.	A	G	1411.77	PASS	.	.
Chr1	14295352	.	T	C	1373.77	PASS	.	.
Chr1	14295374	.	A	T	1446.77	PASS	.	.
Chr1	14295419	.	A	T	3223.52	PASS	.	.
Chr1	14295425	.	A	T	3307.77	PASS	.	.
Chr1	14295460	.	T	C	2193.77	PASS	.	.
Chr1	14295622	.	C	A	5264.77	PASS	.	.
Chr1	14295626	.	G	C	5268.77	PASS	.	.
Chr1	14295678	.	C	T	2755.77	PASS	.	.
Chr1	14295706	.	T	G	2880.77	PASS	.	.
Chr1	14295937	.	A	T	1820.77	PASS	.	.
Chr1	14296264	.	A	T	2239.77	PASS	.	.
Chr1	14296302	.	T	A	3408.77	PASS	.	.
Chr1	14296303	.	T	A	3408.77	PASS	.	.
Chr1	14297021	.	A	T	108.90	PASS	.	.
Chr1	14297082	.	G	A	242.77	PASS	.	.
Chr1	14297130	.	T	C	209.84	PASS	.	.
Chr1	14297136	.	G	C	182.90	PASS	.	.
Chr1	14297138	.	A	G	152.03	PASS	.	.
Chr1	14297161	.	T	C	62.74	PASS	.	.
Chr1	14297171	.	C	T	62.74	PASS	.	.
Chr1	14297193	.	T	A	62.74	PASS	.	.
Chr1	14297195	.	G	T	62.74	PASS	.	.
Chr1	14297324	.	T	A	122.90	PASS	.	.
Chr1	14297808	.	G	T	115.77	PASS	.	.
Chr1	14297818	.	G	C	19.81	PASS	.	.
Chr1	14297824	.	C	T	42.77	PASS	.	.
Chr1	14297860	.	C	T	85.77	PASS	.	.
Chr1	14297865	.	A	G	85.77	PASS	.	.
Chr1	14297877	.	A	T	91.77	PASS	.	.
Chr1	14297897	.	G	C	1340.77	PASS	.	.
Chr1	14297900	.	G	C	52.77	PASS	.	.
Chr1	14297966	.	A	C	916.77	PASS	.	.
Chr1	14297967	.	A	G	1006.77	PASS	.	.
Chr1	14297969	.	T	C	1036.77	PASS	.	.
Chr1	14297978	.	G	A	1074.77	PASS	.	.
Chr1	14298001	.	T	C	1152.77	PASS	.	.
Chr1	14298010	.	A	G	1140.77	PASS	.	.
Chr1	14298039	.	A	G	1392.77	PASS	.	.
Chr1	14298060	.	C	T	1323.77	PASS	.	.
Chr1	14298075	.	A	C	1373.77	PASS	.	.
Chr1	14298078	.	C	T	1331.77	PASS	.	.
Chr1	14298145	.	C	A	274.77	PASS	.	.
Chr1	14298166	.	A	G	259.77	PASS	.	.
Chr1	14298181	.	C	T	1034.77	PASS	.	.
Chr1	14298294	.	T	C	2713.77	PASS	.	.
Chr1	14298318	.	C	T	2533.77	PASS	.	.
Chr1	14298395	.	T	A	3583.77	PASS	.	.
Chr1	14298409	.	T	C	3503.77	PASS	.	.
Chr1	14298439	.	C	T	3521.77	PASS	.	.
Chr1	14298450	.	G	A	3657.77	PASS	.	.
Chr1	14298468	.	C	A	3952.77	PASS	.	.
Chr1	14298469	.	T	A	3983.77	PASS	.	.
Chr1	14298494	.	G	A	3890.77	PASS	.	.
Chr1	14298526	.	T	C	2215.77	PASS	.	.
Chr1	14298559	.	G	A	2337.77	PASS	.	.
Chr1	14298705	.	G	A	3292.77	PASS	.	.
Chr1	14299010	.	C	T	2562.77	PASS	.	.
Chr1	14299015	.	G	T	2716.77	PASS	.	.
Chr1	14299019	.	A	C	2657.77	PASS	.	.
Chr1	14299038	.	T	C	2586.77	PASS	.	.
Chr1	14299089	.	G	A	1850.77	PASS	.	.
Chr1	14299146	.	G	T	2411.77	PASS	.	.
Chr1	14299166	.	T	C	2213.77	PASS	.	.
Chr1	14299201	.	T	A	2220.77	PASS	.	.
Chr1	14299203	.	A	G	2220.77	PASS	.	.
Chr1	14299225	.	T	A	2459.77	PASS	.	.
Chr1	14299229	.	G	A	2459.77	PASS	.	.
Chr1	14299343	.	G	T	1295.77	PASS	.	.
Chr1	14299369	.	T	A	1049.77	PASS	.	.
Chr1	14299408	.	A	T	1433.77	PASS	.	.
Chr1	14299410	.	T	C	1433.77	PASS	.	.
Chr1	14299413	.	C	T	1411.77	PASS	.	.
Chr1	14299430	.	T	C	1321.77	PASS	.	.
Chr1	14299454	.	A	T	1231.77	PASS	.	.
Chr1	14299492	.	A	G	1695.77	PASS	.	.
Chr1	14299501	.	G	A	1759.77	PASS	.	.
Chr1	14299528	.	C	T	1280.77	PASS	.	.
Chr1	14299621	.	T	C	1575.77	PASS	.	.
Chr1	14299629	.	C	A	1546.77	PASS	.	.
Chr1	14299636	.	G	T	1546.77	PASS	.	.
Chr1	14299723	.	A	C	587.77	PASS	.	.
Chr1	14299740	.	T	A	556.77	PASS	.	.
Chr1	14299751	.	C	A	511.77	PASS	.	.
Chr1	14299784	.	A	T	166.80	PASS	.	.
Chr1	14300051	.	C	T	4631.77	PASS	.	.
Chr1	14300054	.	C	T	4631.77	PASS	.	.
Chr1	14300097	.	G	A	3113.77	PASS	.	.
Chr1	14300124	.	G	T	4706.77	PASS	.	.
Chr1	14300148	.	A	G	4828.77	PASS	.	.
Chr1	14300248	.	C	T	3240.77	PASS	.	.
Chr1	14300272	.	G	A	3213.77	PASS	.	.
Chr1	14300324	.	C	T	3082.77	PASS	.	.
Chr1	14300383	.	G	A	2952.77	PASS	.	.
Chr1	14300417	.	G	A	3013.77	PASS	.	.
Chr1	14300467	.	A	T	2878.77	PASS	.	.
Chr1	14300494	.	A	C	2690.77	PASS	.	.
Chr1	14300644	.	C	T	3120.77	PASS	.	.
Chr1	14300764	.	A	C	3149.77	PASS	.	.
Chr1	14300896	.	C	T	2975.77	PASS	.	.
Chr1	14301081	.	A	T	3159.77	PASS	.	.
Chr1	14301153	.	A	G	5339.77	PASS	.	.
Chr1	14301171	.	C	T	5490.77	PASS	.	.
Chr1	14301328	.	A	C	4314.77	PASS	.	.
Chr1	14301336	.	T	C	4318.77	PASS	.	.
Chr1	14301411	.	T	A	2592.77	PASS	.	.
Chr1	14301592	.	C	T	3334.77	PASS	.	.
Chr1	14301625	.	G	A	3541.77	PASS	.	.
Chr1	14301655	.	T	C	5484.77	PASS	.	.
Chr1	14301661	.	T	G	5469.77	PASS	.	.
Chr1	14301676	.	T	G	5409.77	PASS	.	.
Chr1	14301747	.	A	C	3699.77	PASS	.	.
Chr1	14301849	.	T	G	3761.77	PASS	.	.
Chr1	14301899	.	C	G	3718.77	PASS	.	.
Chr1	14301928	.	C	T	5943.77	PASS	.	.
Chr1	14301939	.	T	C	5914.77	PASS	.	.
Chr1	14301982	.	A	G	3953.77	PASS	.	.
Chr1	14302101	.	G	A	3177.77	PASS	.	.
Chr1	14302188	.	A	C	3083.77	PASS	.	.
Chr1	14302219	.	T	C	3114.77	PASS	.	.
Chr1	14302252	.	T	C	4564.77	PASS	.	.
Chr1	14302272	.	C	T	4649.77	PASS	.	.
Chr1	14302384	.	T	C	3304.77	PASS	.	.
Chr1	14302514	.	T	C	3543.77	PASS	.	.
Chr1	14302535	.	T	C	5484.77	PASS	.	.
Chr1	14302540	.	G	C	5487.77	PASS	.	.
Chr1	14302641	.	G	C	4349.77	PASS	.	.
Chr1	14302660	.	A	C	4285.77	PASS	.	.
Chr1	14302718	.	T	C	4366.77	PASS	.	.
Chr1	14302736	.	G	C	4200.77	PASS	.	.
Chr1	14302781	.	A	T	2463.77	PASS	.	.
Chr1	14303113	.	A	G	4130.77	PASS	.	.
Chr1	14303129	.	A	T	4390.77	PASS	.	.
Chr1	14303162	.	G	T	3217.75	PASS	.	.
Chr1	14303313	.	C	T	3278.77	PASS	.	.
Chr1	14303557	.	C	T	3168.77	PASS	.	.
Chr1	14303587	.	C	T	2859.77	PASS	.	.
Chr1	14303642	.	C	G	2796.77	PASS	.	.
Chr1	14303687	.	A	C	4488.77	PASS	.	.
Chr1	14303705	.	T	C	4593.77	PASS	.	.
Chr1	14303712	.	G	T	4503.77	PASS	.	.
Chr1	14303749	.	C	T	3695.77	PASS	.	.
Chr1	14303781	.	C	G	3763.77	PASS	.	.
Chr1	14303787	.	C	T	3858.77	PASS	.	.
Chr1	14303807	.	A	T	4151.77	PASS	.	.
Chr1	14303808	.	A	T	4106.77	PASS	.	.
Chr1	14303813	.	C	T	4223.77	PASS	.	.
Chr1	14303814	.	G	A	4223.77	PASS	.	.
Chr1	14303853	.	T	C	2591.77	PASS	.	.
Chr1	14303899	.	G	C	3389.77	PASS	.	.
Chr1	14303930	.	A	C	3481.77	PASS	.	.
Chr1	14303987	.	C	A	3759.77	PASS	.	.
Chr1	14304036	.	T	A	4096.77	PASS	.	.
Chr1	14304099	.	A	G	4096.77	PASS	.	.
Chr1	14304387	.	A	T	3172.77	PASS	.	.
Chr1	14304417	.	G	C	2930.77	PASS	.	.
Chr1	14304651	.	T	C	3233.06	PASS	.	.
Chr1	14304812	.	T	G	4394.77	PASS	.	.
Chr1	14304868	.	C	G	1571.77	PASS	.	.
Chr1	14304908	.	C	T	1382.77	PASS	.	.
Chr1	14304970	.	G	C	1194.77	PASS	.	.
Chr1	14304974	.	A	G	1165.77	PASS	.	.
Chr1	14305334	.	G	A	2917.77	PASS	.	.
Chr1	14305749	.	C	A	5178.77	PASS	.	.
Chr1	14305750	.	A	T	5178.77	PASS	.	.
Chr1	14305857	.	C	A	3421.77	PASS	.	.
Chr1	14306216	.	T	C	3351.77	PASS	.	.
Chr1	14306359	.	A	G	3426.77	PASS	.	.
Chr1	14306411	.	G	A	3060.77	PASS	.	.
Chr1	14306553	.	G	T	2448.77	PASS	.	.
Chr1	14306609	.	C	T	1601.77	PASS	.	.
Chr1	14306635	.	C	T	2632.77	PASS	.	.
Chr1	14306877	.	G	A	444.77	PASS	.	.
Chr1	14307089	.	G	A	1898.77	PASS	.	.
Chr1	14307105	.	C	T	3201.82	PASS	.	.
Chr1	14307107	.	G	A	3140.77	PASS	.	.
Chr1	14307496	.	T	C	3171.77	PASS	.	.
Chr1	14307594	.	A	G	3237.77	PASS	.	.
Chr1	14307818	.	A	T	3579.77	PASS	.	.
Chr1	14308037	.	T	C	3943.77	PASS	.	.
Chr1	14308069	.	C	T	5907.77	PASS	.	.
Chr1	14308071	.	T	C	5907.77	PASS	.	.
Chr1	14308210	.	G	A	3179.76	PASS	.	.
Chr1	14308466	.	C	T	3626.77	PASS	.	.
Chr1	14308505	.	C	T	3552.77	PASS	.	.
Chr1	14308794	.	A	G	3829.77	PASS	.	.
Chr1	14308808	.	A	T	3921.77	PASS	.	.
Chr1	14308850	.	T	A	3960.77	PASS	.	.
Chr1	14308866	.	G	A	2390.77	PASS	.	.
Chr1	14308873	.	G	A	4246.77	PASS	.	.
Chr1	14308883	.	A	T	4561.77	PASS	.	.
Chr1	14308888	.	C	T	4696.77	PASS	.	.
Chr1	14308899	.	A	G	4651.77	PASS	.	.
Chr1	14308919	.	A	G	4393.77	PASS	.	.
Chr1	14309018	.	T	C	1387.77	PASS	.	.
Chr1	14309049	.	C	T	2454.77	PASS	.	.
Chr1	14309058	.	G	A	2004.77	PASS	.	.
Chr1	14309095	.	T	A	2159.77	PASS	.	.
Chr1	14309096	.	A	G	2159.77	PASS	.	.
Chr1	14309126	.	A	G	2333.77	PASS	.	.
Chr1	14309182	.	G	T	1904.77	PASS	.	.
Chr1	14309289	.	G	T	2881.77	PASS	.	.
Chr1	14309310	.	A	G	6120.77	PASS	.	.
Chr1	14309387	.	A	C	5463.77	PASS	.	.
Chr1	14309398	.	T	G	5443.77	PASS	.	.
Chr1	14309418	.	A	C	1587.77	PASS	.	.
Chr1	14309432	.	C	T	2953.77	PASS	.	.
Chr1	14309507	.	C	T	1759.77	PASS	.	.
Chr1	14309815	.	A	G	3131.77	PASS	.	.
Chr1	14309956	.	T	C	3730.77	PASS	.	.
Chr1	14310120	.	T	G	6924.77	PASS	.	.
Chr1	14310126	.	T	C	7002.77	PASS	.	.
Chr1	14310142	.	T	C	6041.77	PASS	.	.
Chr1	14310160	.	T	A	5695.77	PASS	.	.
Chr1	14310242	.	T	C	3699.77	PASS	.	.
Chr1	14310311	.	C	T	3852.77	PASS	.	.
Chr1	14310519	.	T	C	3800.77	PASS	.	.
Chr1	14310541	.	A	G	3920.77	PASS	.	.
Chr1	14310562	.	T	G	3594.77	PASS	.	.
Chr1	14310593	.	C	T	2445.77	PASS	.	.
Chr1	14310625	.	G	A	2321.77	PASS	.	.
Chr1	14310657	.	G	A	3579.77	PASS	.	.
Chr1	14310672	.	C	T	3665.77	PASS	.	.
Chr1	14310710	.	A	G	2391.77	PASS	.	.
Chr1	14310815	.	A	G	2348.77	PASS	.	.
Chr1	14310866	.	T	A	4568.77	PASS	.	.
Chr1	14310872	.	G	A	4856.77	PASS	.	.
Chr1	14310890	.	G	A	4786.77	PASS	.	.
Chr1	14310904	.	T	C	4953.77	PASS	.	.
Chr1	14310922	.	C	A	4433.77	PASS	.	.
Chr1	14310987	.	A	C	2836.77	PASS	.	.
Chr1	14311048	.	A	C	4740.77	PASS	.	.
Chr1	14311062	.	T	C	4912.77	PASS	.	.
Chr1	14311172	.	A	T	3270.77	PASS	.	.
Chr1	14311279	.	G	A	4851.77	PASS	.	.
Chr1	14311288	.	C	T	4765.77	PASS	.	.
Chr1	14311434	.	C	T	3030.77	PASS	.	.
Chr1	14311489	.	C	T	3327.77	PASS	.	.
Chr1	14311638	.	G	A	3075.77	PASS	.	.
Chr1	14311646	.	A	G	3183.76	PASS	.	.
Chr1	14311710	.	A	G	1879.77	PASS	.	.
Chr1	14311726	.	G	A	1798.77	PASS	.	.
Chr1	14311762	.	A	G	1490.77	PASS	.	.
Chr1	14311770	.	C	T	1417.77	PASS	.	.
Chr1	14311825	.	A	G	941.77	PASS	.	.
Chr1	14311841	.	G	A	929.77	PASS	.	.
Chr1	14311847	.	A	T	826.77	PASS	.	.
Chr1	14311889	.	G	T	973.77	PASS	.	.
Chr1	14311905	.	A	T	1035.77	PASS	.	.
Chr1	14312068	.	A	T	501.77	PASS	.	.
Chr1	14312127	.	T	C	827.77	PASS	.	.
Chr1	14312211	.	G	A	340.77	PASS	.	.
Chr1	14312264	.	G	A	1935.77	PASS	.	.
Chr1	14312270	.	C	T	2155.77	PASS	.	.
Chr1	14312275	.	C	T	2274.77	PASS	.	.
Chr1	14312290	.	C	T	2614.77	PASS	.	.
Chr1	14312365	.	G	A	1631.77	PASS	.	.
Chr1	14312540	.	G	T	1190.77	PASS	.	.
Chr1	14312586	.	T	A	1863.77	PASS	.	.
Chr1	14312590	.	C	A	1864.77	PASS	.	.
Chr1	14312705	.	A	T	1623.77	PASS	.	.
Chr1	14312716	.	G	T	1620.77	PASS	.	.
Chr1	14312736	.	T	C	1629.77	PASS	.	.
Chr1	14312863	.	T	A	1698.77	PASS	.	.
Chr1	14312885	.	A	G	1638.77	PASS	.	.
Chr1	14312920	.	T	C	1767.77	PASS	.	.
Chr1	14312972	.	G	A	2179.77	PASS	.	.
Chr1	14313192	.	C	T	2771.77	PASS	.	.
Chr1	14313203	.	G	A	2768.77	PASS	.	.
Chr1	14313267	.	G	A	2161.77	PASS	.	.
Chr1	14313288	.	G	A	2168.77	PASS	.	.
Chr1	14313393	.	G	A	2705.77	PASS	.	.
Chr1	14313476	.	C	T	2688.77	PASS	.	.
Chr1	14313511	.	C	G	3890.77	PASS	.	.
Chr1	14313513	.	T	A	3890.77	PASS	.	.
Chr1	14313573	.	C	T	2641.77	PASS	.	.
Chr1	14313662	.	G	A	2218.77	PASS	.	.
Chr1	14313711	.	G	A	2783.77	PASS	.	.
Chr1	14313801	.	T	A	3009.77	PASS	.	.
Chr1	14313870	.	C	A	2568.77	PASS	.	.
Chr1	14313927	.	T	G	102.77	PASS	.	.
Chr1	14313936	.	T	C	72.77	PASS	.	.
Chr1	14313999	.	C	T	351.77	PASS	.	.
Chr1	14314023	.	A	C	423.77	PASS	.	.
Chr1	14314036	.	T	A	459.77	PASS	.	.
Chr1	14314037	.	A	T	462.77	PASS	.	.
Chr1	14314057	.	A	T	687.77	PASS	.	.
Chr1	14314074	.	C	T	810.77	PASS	.	.
Chr1	14314090	.	C	A	4703.77	PASS	.	.
Chr1	14314092	.	C	G	1092.77	PASS	.	.
Chr1	14314100	.	C	A	352.77	PASS	.	.
Chr1	14314115	.	C	T	285.77	PASS	.	.
Chr1	14314116	.	A	C	288.77	PASS	.	.
Chr1	14314121	.	G	A	288.77	PASS	.	.
Chr1	14314134	.	A	T	1011.77	PASS	.	.
Chr1	14314144	.	T	A	1073.77	PASS	.	.
Chr1	14314148	.	C	T	1022.77	PASS	.	.
Chr1	14314259	.	G	A	442.77	PASS	.	.
Chr1	14314260	.	T	A	843.77	PASS	.	.
Chr1	14314278	.	T	C	3120.77	PASS	.	.
Chr1	14314283	.	G	C	441.77	PASS	.	.
Chr1	14314288	.	C	T	494.77	PASS	.	.
Chr1	14314320	.	G	C	184.77	PASS	.	.
Chr1	14314329	.	C	T	166.77	PASS	.	.
Chr1	14314335	.	G	A	183.77	PASS	.	.
Chr1	14314450	.	T	G	81.77	PASS	.	.
Chr1	14314492	.	T	G	106.77	PASS	.	.
Chr1	14314503	.	G	A	80.77	PASS	.	.
Chr1	14314529	.	A	G	354.77	PASS	.	.
Chr1	14314539	.	C	T	186.77	PASS	.	.
Chr1	14314557	.	C	T	534.77	PASS	.	.
Chr1	14314576	.	C	T	153.77	PASS	.	.
Chr1	14314580	.	G	A	153.77	PASS	.	.
Chr1	14314640	.	G	T	2032.77	PASS	.	.
Chr1	14314787	.	C	T	2122.77	PASS	.	.
Chr1	14314820	.	A	G	2111.77	PASS	.	.
Chr1	14314868	.	T	A	2226.77	PASS	.	.
Chr1	14314986	.	T	A	2499.77	PASS	.	.
Chr1	14315034	.	A	C	2617.77	PASS	.	.
Chr1	14315083	.	G	T	2816.77	PASS	.	.
Chr1	14315200	.	C	T	2846.28	PASS	.	.
Chr1	14315221	.	T	A	3393.77	PASS	.	.
Chr1	14315276	.	A	G	3440.77	PASS	.	.
Chr1	14315289	.	T	C	1795.79	PASS	.	.
Chr1	14315380	.	T	C	1858.77	PASS	.	.
Chr1	14315389	.	C	T	840.77	PASS	.	.
Chr1	14315407	.	G	T	1484.77	PASS	.	.
Chr1	14315480	.	C	T	671.77	PASS	.	.
Chr1	14315491	.	A	G	1074.77	PASS	.	.
Chr1	14315500	.	T	C	1162.77	PASS	.	.
Chr1	14315519	.	A	G	931.77	PASS	.	.
Chr1	14315580	.	T	C	1142.77	PASS	.	.
Chr1	14315654	.	C	G	12.99	PASS	.	.
Chr1	14315663	.	T	C	201.77	PASS	.	.
Chr1	14315714	.	T	C	2297.77	PASS	.	.
Chr1	14315718	.	C	T	2271.77	PASS	.	.
Chr1	14315748	.	A	G	1888.77	PASS	.	.
Chr1	14315816	.	T	G	2724.96	PASS	.	.
Chr1	14315845	.	T	C	3861.77	PASS	.	.
Chr1	14315847	.	A	T	48.77	PASS	.	.
Chr1	14315891	.	A	T	62.77	PASS	.	.
Chr1	14315906	.	C	T	2904.77	PASS	.	.
Chr1	14315947	.	A	G	48.77	PASS	.	.
Chr1	14315953	.	G	A	1758.77	PASS	.	.
Chr1	14315995	.	A	G	4373.77	PASS	.	.
Chr1	14316008	.	C	T	564.77	PASS	.	.
Chr1	14316031	.	C	T	267.77	PASS	.	.
Chr1	14316037	.	G	A	2658.77	PASS	.	.
Chr1	14316039	.	T	A	442.77	PASS	.	.
Chr1	14316068	.	G	A	49.77	PASS	.	.
Chr1	14316087	.	G	T	738.77	PASS	.	.
Chr1	14316106	.	A	G	936.77	PASS	.	.
Chr1	14316110	.	G	A	927.77	PASS	.	.
Chr1	14316179	.	G	A	16.86	PASS	.	.
Chr1	14316190	.	C	T	120.77	PASS	.	.
Chr1	14316200	.	T	C	2877.77	PASS	.	.
Chr1	14316221	.	G	A	1760.77	PASS	.	.
Chr1	14316243	.	T	C	4179.77	PASS	.	.
Chr1	14316278	.	C	T	319.77	PASS	.	.
Chr1	14316288	.	A	T	2197.77	PASS	.	.
Chr1	14316302	.	G	A	54.77	PASS	.	.
Chr1	14316349	.	C	G	4401.77	PASS	.	.
Chr1	14316438	.	T	A	3937.77	PASS	.	.
Chr1	14316451	.	G	A	448.77	PASS	.	.
Chr1	14316479	.	T	G	816.77	PASS	.	.
Chr1	14316491	.	A	G	807.77	PASS	.	.
Chr1	14316577	.	T	C	232.77	PASS	.	.
Chr1	14316591	.	C	T	227.77	PASS	.	.
Chr1	14316602	.	A	G	1526.77	PASS	.	.
Chr1	14316660	.	C	T	1554.77	PASS	.	.
Chr1	14316677	.	C	A	1253.77	PASS	.	.
Chr1	14316700	.	T	C	634.77	PASS	.	.
Chr1	14316980	.	T	G	1180.77	PASS	.	.
Chr1	14316992	.	A	G	1212.77	PASS	.	.
Chr1	14317104	.	T	C	536.77	PASS	.	.
Chr1	14317117	.	G	A	482.77	PASS	.	.
Chr1	14317255	.	T	C	31.77	PASS	.	.
Chr1	14317279	.	A	T	31.77	PASS	.	.
Chr1	14317368	.	G	T	216.82	PASS	.	.
Chr1	14317427	.	C	T	396.77	PASS	.	.
Chr1	14317448	.	G	A	824.77	PASS	.	.
Chr1	14317458	.	G	A	824.77	PASS	.	.
Chr1	14317543	.	A	G	727.77	PASS	.	.
Chr1	14317561	.	T	C	1533.77	PASS	.	.
Chr1	14317566	.	G	A	1560.77	PASS	.	.
Chr1	14317571	.	G	A	1669.77	PASS	.	.
Chr1	14317629	.	G	A	2431.77	PASS	.	.
Chr1	14317639	.	T	A	2490.77	PASS	.	.
Chr1	14317691	.	C	A	2634.77	PASS	.	.
Chr1	14317694	.	G	C	2605.77	PASS	.	.
Chr1	14317698	.	G	A	2581.77	PASS	.	.
Chr1	14317735	.	T	C	1757.77	PASS	.	.
Chr1	14317744	.	A	G	1663.77	PASS	.	.
Chr1	14317789	.	G	C	969.77	PASS	.	.
Chr1	14317800	.	C	G	952.77	PASS	.	.
Chr1	14317803	.	A	G	920.77	PASS	.	.
Chr1	14317888	.	C	T	876.77	PASS	.	.
Chr1	14317906	.	G	A	918.77	PASS	.	.
Chr1	14317999	.	T	A	639.77	PASS	.	.
Chr1	14318034	.	G	A	527.77	PASS	.	.
Chr1	14318063	.	G	A	539.77	PASS	.	.
Chr1	14318072	.	T	C	511.77	PASS	.	.
Chr1	14318122	.	A	G	466.77	PASS	.	.
Chr1	14318210	.	C	G	639.77	PASS	.	.
Chr1	14318222	.	A	C	612.77	PASS	.	.
Chr1	14318227	.	T	G	477.77	PASS	.	.
Chr1	14318291	.	A	C	368.78	PASS	.	.
Chr1	14318300	.	A	G	398.77	PASS	.	.
Chr1	14318368	.	A	G	292.77	PASS	.	.
Chr1	14318398	.	G	T	425.77	PASS	.	.
Chr1	14318483	.	G	C	830.77	PASS	.	.
Chr1	14318526	.	C	G	764.77	PASS	.	.
Chr1	14318565	.	T	G	671.77	PASS	.	.
Chr1	14318566	.	C	T	671.77	PASS	.	.
Chr1	14318597	.	A	T	221.81	PASS	.	.
Chr1	14318657	.	T	C	121.90	PASS	.	.
Chr1	14318711	.	C	T	122.90	PASS	.	.
Chr1	14318869	.	C	G	893.77	PASS	.	.
Chr1	14318895	.	C	T	1628.77	PASS	.	.
Chr1	14319063	.	G	A	2612.77	PASS	.	.
Chr1	14319066	.	C	T	2310.77	PASS	.	.
Chr1	14319099	.	C	T	1802.28	PASS	.	.
Chr1	14319100	.	C	T	1802.28	PASS	.	.
Chr1	14319167	.	G	A	36.77	PASS	.	.
Chr1	14319236	.	C	A	968.77	PASS	.	.
Chr1	14319282	.	G	T	860.77	PASS	.	.
Chr1	14319349	.	T	C	163.77	PASS	.	.
Chr1	14319365	.	A	G	130.77	PASS	.	.
Chr1	14319412	.	T	C	961.77	PASS	.	.
Chr1	14319414	.	G	T	265.77	PASS	.	.
Chr1	14319431	.	A	C	466.77	PASS	.	.
Chr1	14319444	.	G	A	327.77	PASS	.	.
Chr1	14319472	.	C	T	329.77	PASS	.	.
Chr1	14319572	.	A	C	204.77	PASS	.	.
Chr1	14319618	.	G	A	541.77	PASS	.	.
Chr1	14319660	.	A	T	265.77	PASS	.	.
Chr1	14319661	.	G	T	265.77	PASS	.	.
Chr1	14319680	.	G	T	16.86	PASS	.	.
Chr1	14319704	.	C	G	62.77	PASS	.	.
Chr1	14319712	.	A	T	37.77	PASS	.	.
Chr1	14319714	.	G	T	40.77	PASS	.	.
Chr1	14319718	.	G	A	37.77	PASS	.	.
Chr1	14319731	.	T	C	1180.77	PASS	.	.
Chr1	14319847	.	G	A	1673.77	PASS	.	.
Chr1	14319854	.	G	A	1673.77	PASS	.	.
Chr1	14319885	.	T	C	691.77	PASS	.	.
Chr1	14319917	.	C	T	409.77	PASS	.	.
Chr1	14319944	.	T	C	288.77	PASS	.	.
Chr1	14319977	.	T	G	284.78	PASS	.	.
Chr1	14320001	.	C	A	344.77	PASS	.	.
Chr1	14320028	.	T	G	746.77	PASS	.	.
Chr1	14320040	.	G	C	807.77	PASS	.	.
Chr1	14320140	.	G	A	2702.77	PASS	.	.
Chr1	14320154	.	T	A	2744.77	PASS	.	.
Chr1	14320297	.	G	A	3074.77	PASS	.	.
Chr1	14320307	.	C	T	3101.77	PASS	.	.
Chr1	14320317	.	A	G	3066.77	PASS	.	.
Chr1	14320345	.	A	C	2941.77	PASS	.	.
Chr1	14320347	.	C	G	2896.77	PASS	.	.
Chr1	14320358	.	C	T	3163.77	PASS	.	.
Chr1	14320359	.	G	A	3118.77	PASS	.	.
Chr1	14320404	.	T	C	1503.77	PASS	.	.
Chr1	14320466	.	G	A	2494.77	PASS	.	.
Chr1	14320473	.	G	C	2478.77	PASS	.	.
Chr1	14320478	.	T	C	2433.77	PASS	.	.
Chr1	14320498	.	G	A	1549.77	PASS	.	.
Chr1	14320537	.	T	A	1239.89	PASS	.	.
Chr1	14320594	.	G	A	277.77	PASS	.	.
Chr1	14320598	.	G	A	280.77	PASS	.	.
Chr1	14320668	.	A	T	87.77	PASS	.	.
Chr1	14320694	.	C	A	208.77	PASS	.	.
Chr1	14320695	.	T	C	208.77	PASS	.	.
Chr1	14320724	.	G	C	168.77	PASS	.	.
Chr1	14320747	.	T	G	109.77	PASS	.	.
Chr1	14320756	.	C	T	109.77	PASS	.	.
Chr1	14320762	.	G	A	25.78	PASS	.	.
Chr1	14320769	.	A	G	28.77	PASS	.	.
Chr1	14320771	.	A	G	28.77	PASS	.	.
Chr1	14320780	.	A	T	34.77	PASS	.	.
Chr1	14320788	.	G	A	146.84	PASS	.	.
Chr1	14320804	.	C	G	56.28	PASS	.	.
Chr1	14320923	.	T	C	515.77	PASS	.	.
Chr1	14320989	.	G	A	930.77	PASS	.	.
Chr1	14321003	.	A	G	1207.77	PASS	.	.
Chr1	14321044	.	C	G	1462.77	PASS	.	.
Chr1	14321142	.	C	T	3188.81	PASS	.	.
Chr1	14321151	.	G	A	3168.77	PASS	.	.
Chr1	14321190	.	T	C	2267.77	PASS	.	.
Chr1	14321280	.	C	T	2787.77	PASS	.	.
Chr1	14321310	.	G	A	2674.77	PASS	.	.
Chr1	14321479	.	G	A	2524.77	PASS	.	.
Chr1	14321515	.	T	G	692.77	PASS	.	.
Chr1	14321533	.	G	A	12843.77	PASS	.	.
Chr1	14321571	.	A	T	191.77	PASS	.	.
Chr1	14321613	.	A	G	10381.77	PASS	.	.
Chr1	14321690	.	A	T	13759.77	PASS	.	.
Chr1	14321710	.	C	T	1561.77	PASS	.	.
Chr1	14321733	.	A	C	12953.77	PASS	.	.
Chr1	14321740	.	C	A	1017.77	PASS	.	.
Chr1	14321814	.	A	G	14082.77	PASS	.	.
Chr1	14321880	.	T	C	16064.77	PASS	.	.
Chr1	14321911	.	G	A	6980.77	PASS	.	.
Chr1	14321917	.	G	A	1051.77	PASS	.	.
Chr1	14322027	.	G	T	3577.77	PASS	.	.
Chr1	14322134	.	A	T	3512.77	PASS	.	.
Chr1	14322283	.	A	T	4786.77	PASS	.	.
Chr1	14322292	.	A	G	4674.77	PASS	.	.
Chr1	14322367	.	C	T	2230.77	PASS	.	.
Chr1	14322474	.	G	A	2816.77	PASS	.	.
Chr1	14322514	.	T	A	3241.77	PASS	.	.
Chr1	14322686	.	T	C	1530.77	PASS	.	.
Chr1	14322705	.	C	T	2536.77	PASS	.	.
Chr1	14322708	.	G	A	2536.77	PASS	.	.
Chr1	14322820	.	T	G	999.77	PASS	.	.
Chr1	14322843	.	A	G	916.77	PASS	.	.
Chr1	14322871	.	G	T	1393.77	PASS	.	.
Chr1	14322878	.	G	A	1342.77	PASS	.	.
Chr1	14322893	.	G	A	926.77	PASS	.	.
Chr1	14322984	.	A	T	1651.77	PASS	.	.
Chr1	14323016	.	A	G	2110.77	PASS	.	.
Chr1	14323135	.	G	A	247.77	PASS	.	.
Chr1	14323147	.	A	G	240.77	PASS	.	.
Chr1	14323153	.	A	G	261.77	PASS	.	.
Chr1	14323161	.	C	T	187.77	PASS	.	.
Chr1	14323165	.	T	C	261.77	PASS	.	.
Chr1	14323186	.	T	C	276.77	PASS	.	.
Chr1	14323207	.	A	G	309.77	PASS	.	.
Chr1	14323210	.	A	T	309.77	PASS	.	.
Chr1	14323238	.	G	A	447.77	PASS	.	.
Chr1	14323243	.	A	G	470.77	PASS	.	.
Chr1	14323277	.	G	A	690.77	PASS	.	.
Chr1	14323287	.	T	C	694.77	PASS	.	.
Chr1	14323291	.	C	T	687.77	PASS	.	.
Chr1	14323296	.	C	A	687.77	PASS	.	.
Chr1	14323309	.	T	A	742.77	PASS	.	.
Chr1	14323318	.	G	A	707.77	PASS	.	.
Chr1	14323349	.	G	A	413.77	PASS	.	.
Chr1	14323362	.	T	A	343.77	PASS	.	.
Chr1	14323396	.	C	T	773.77	PASS	.	.
Chr1	14323424	.	C	G	680.77	PASS	.	.
Chr1	14323486	.	C	T	97.77	PASS	.	.
Chr1	14323489	.	T	C	94.77	PASS	.	.
Chr1	14323491	.	T	C	567.77	PASS	.	.
Chr1	14323510	.	C	T	85.77	PASS	.	.
Chr1	14323565	.	C	T	852.77	PASS	.	.
Chr1	14323572	.	A	T	826.77	PASS	.	.
Chr1	14323654	.	A	G	18.82	PASS	.	.
Chr1	14323667	.	A	G	325.77	PASS	.	.
Chr1	14323669	.	C	T	115.77	PASS	.	.
Chr1	14323673	.	C	T	138.77	PASS	.	.
Chr1	14323675	.	T	C	138.77	PASS	.	.
Chr1	14323725	.	A	T	163.77	PASS	.	.
Chr1	14323726	.	C	T	163.77	PASS	.	.
Chr1	14323733	.	G	C	163.77	PASS	.	.
Chr1	14323734	.	C	A	163.77	PASS	.	.
Chr1	14323742	.	G	A	169.77	PASS	.	.
Chr1	14323772	.	C	T	68.77	PASS	.	.
Chr1	14323774	.	A	G	68.77	PASS	.	.
Chr1	14323789	.	C	T	55.77	PASS	.	.
Chr1	14323791	.	G	A	58.77	PASS	.	.
Chr1	14323800	.	T	C	61.77	PASS	.	.
Chr1	14323817	.	C	A	70.77	PASS	.	.
Chr1	14323836	.	C	G	362.78	PASS	.	.
Chr1	14323862	.	C	T	88.77	PASS	.	.
Chr1	14323870	.	C	A	46.77	PASS	.	.
Chr1	14323925	.	T	G	152.03	PASS	.	.
Chr1	14323993	.	C	G	493.77	PASS	.	.
Chr1	14323996	.	C	G	466.77	PASS	.	.
Chr1	14324001	.	G	C	476.77	PASS	.	.
Chr1	14324019	.	T	A	558.77	PASS	.	.
Chr1	14324122	.	G	C	661.77	PASS	.	.
Chr1	14324156	.	C	A	630.77	PASS	.	.
Chr1	14324176	.	T	A	902.77	PASS	.	.
Chr1	14324183	.	G	A	871.77	PASS	.	.
Chr1	14324200	.	T	A	447.77	PASS	.	.
Chr1	14324235	.	A	T	576.77	PASS	.	.
Chr1	14324295	.	G	A	1923.77	PASS	.	.
Chr1	14324319	.	C	A	1572.77	PASS	.	.
Chr1	14324397	.	A	C	1583.77	PASS	.	.
Chr1	14324419	.	T	A	1761.77	PASS	.	.
Chr1	14324445	.	A	G	1675.77	PASS	.	.
Chr1	14324534	.	A	G	1097.77	PASS	.	.
Chr1	14324629	.	A	T	2885.77	PASS	.	.
Chr1	14324634	.	C	T	2915.77	PASS	.	.
Chr1	14324657	.	G	T	2152.77	PASS	.	.
Chr1	14324826	.	C	T	2110.77	PASS	.	.
Chr1	14324829	.	A	G	2136.77	PASS	.	.
Chr1	14324892	.	G	A	2208.77	PASS	.	.
Chr1	14324898	.	C	T	2237.77	PASS	.	.
Chr1	14324910	.	T	C	1487.77	PASS	.	.
Chr1	14324938	.	G	T	1793.77	PASS	.	.
Chr1	14324969	.	C	A	1932.77	PASS	.	.
Chr1	14325001	.	A	G	1807.77	PASS	.	.
Chr1	14325147	.	G	T	1181.77	PASS	.	.
Chr1	14325216	.	A	C	725.77	PASS	.	.
Chr1	14325262	.	T	C	720.77	PASS	.	.
Chr1	14325275	.	T	G	721.77	PASS	.	.
Chr1	14325289	.	T	G	646.77	PASS	.	.
Chr1	14325306	.	C	T	511.77	PASS	.	.
Chr1	14325370	.	T	G	196.90	PASS	.	.
Chr1	14325380	.	C	T	241.84	PASS	.	.
Chr1	14325381	.	T	G	241.84	PASS	.	.
Chr1	14325383	.	T	C	241.84	PASS	.	.
Chr1	14325466	.	C	T	251.77	PASS	.	.
Chr1	14325517	.	G	A	26.75	PASS	.	.
Chr1	14325673	.	C	T	47.74	PASS	.	.
Chr1	14325694	.	A	G	18.59	PASS	.	.
Chr1	14325705	.	A	T	18.59	PASS	.	.
Chr1	14325789	.	A	G	37.28	PASS	.	.
Chr1	14325904	.	T	G	13.95	PASS	.	.
Chr1	14325909	.	A	G	13.95	PASS	.	.
Chr1	14325921	.	C	T	16.86	PASS	.	.
Chr1	14325932	.	C	A	22.79	PASS	.	.
Chr1	14325935	.	T	C	22.79	PASS	.	.
Chr1	14326120	.	A	C	107.28	PASS	.	.
Chr1	14326128	.	T	C	136.03	PASS	.	.
Chr1	14326198	.	A	G	430.77	PASS	.	.
Chr1	14326208	.	T	A	51.84	PASS	.	.
Chr1	14326260	.	A	T	421.77	PASS	.	.
Chr1	14326261	.	T	A	421.77	PASS	.	.
Chr1	14326380	.	C	T	225.78	PASS	.	.
Chr1	14326428	.	G	T	428.77	PASS	.	.
Chr1	14326629	.	G	C	1811.77	PASS	.	.
Chr1	14326645	.	G	C	2130.77	PASS	.	.
Chr1	14326652	.	G	A	2265.77	PASS	.	.
Chr1	14326674	.	T	C	2356.77	PASS	.	.
Chr1	14326697	.	G	A	3065.77	PASS	.	.
Chr1	14326708	.	A	G	3032.77	PASS	.	.
Chr1	14326820	.	T	C	2771.77	PASS	.	.
Chr1	14326977	.	T	C	348.77	PASS	.	.
Chr1	14326983	.	T	A	366.77	PASS	.	.
Chr1	14327080	.	G	A	3817.77	PASS	.	.
Chr1	14327204	.	T	C	4477.77	PASS	.	.
Chr1	14327214	.	G	A	4233.77	PASS	.	.
Chr1	14327249	.	G	A	3394.77	PASS	.	.
Chr1	14327321	.	C	T	3622.77	PASS	.	.
Chr1	14327353	.	G	T	3698.77	PASS	.	.
Chr1	14327406	.	G	A	3031.77	PASS	.	.
Chr1	14327438	.	T	C	4849.77	PASS	.	.
Chr1	14327439	.	G	A	4849.77	PASS	.	.
Chr1	14327572	.	A	C	4993.77	PASS	.	.
Chr1	14327581	.	A	G	5138.77	PASS	.	.
Chr1	14327626	.	T	A	5393.77	PASS	.	.
Chr1	14327629	.	A	G	5393.77	PASS	.	.
Chr1	14327642	.	C	T	5003.77	PASS	.	.
Chr1	14327682	.	T	G	3185.74	PASS	.	.
Chr1	14327707	.	A	G	5105.77	PASS	.	.
Chr1	14327765	.	G	A	3418.77	PASS	.	.
Chr1	14327812	.	C	G	3516.77	PASS	.	.
Chr1	14327859	.	A	C	3668.77	PASS	.	.
Chr1	14327885	.	A	T	5715.77	PASS	.	.
Chr1	14327887	.	G	A	5715.77	PASS	.	.
Chr1	14327955	.	C	T	3530.77	PASS	.	.
Chr1	14328000	.	A	G	3933.77	PASS	.	.
Chr1	14328037	.	G	A	5473.77	PASS	.	.
Chr1	14328038	.	T	A	5473.77	PASS	.	.
Chr1	14328269	.	C	G	3088.77	PASS	.	.
Chr1	14328318	.	C	T	2875.77	PASS	.	.
Chr1	14328473	.	A	G	3163.77	PASS	.	.
Chr1	14328491	.	C	T	3317.77	PASS	.	.
Chr1	14328500	.	A	T	3399.77	PASS	.	.
Chr1	14328508	.	G	A	3233.06	PASS	.	.
Chr1	14328567	.	C	T	2057.77	PASS	.	.
Chr1	14328597	.	A	G	2727.77	PASS	.	.
Chr1	14328622	.	G	A	2588.53	PASS	.	.
Chr1	14328669	.	C	T	514.77	PASS	.	.
Chr1	14328693	.	C	A	786.77	PASS	.	.
Chr1	14328713	.	T	G	1275.77	PASS	.	.
Chr1	14328731	.	A	C	687.77	PASS	.	.
Chr1	14328738	.	C	T	618.77	PASS	.	.
Chr1	14328745	.	T	C	1143.77	PASS	.	.
Chr1	14328761	.	C	T	489.77	PASS	.	.
Chr1	14328771	.	T	C	822.77	PASS	.	.
Chr1	14328776	.	G	A	3138.77	PASS	.	.
Chr1	14328780	.	A	G	4594.77	PASS	.	.
Chr1	14328845	.	G	A	3149.77	PASS	.	.
Chr1	14328905	.	C	T	117.77	PASS	.	.
Chr1	14328906	.	G	A	111.77	PASS	.	.
Chr1	14328961	.	A	G	4203.77	PASS	.	.
Chr1	14329061	.	T	G	1298.77	PASS	.	.
Chr1	14329082	.	G	T	2926.77	PASS	.	.
Chr1	14329084	.	C	A	1106.77	PASS	.	.
Chr1	14329097	.	C	T	876.77	PASS	.	.
Chr1	14329108	.	A	G	3617.77	PASS	.	.
Chr1	14329126	.	G	A	509.77	PASS	.	.
Chr1	14329171	.	A	G	818.77	PASS	.	.
Chr1	14329189	.	G	T	951.77	PASS	.	.
Chr1	14329233	.	G	T	1185.77	PASS	.	.
Chr1	14329247	.	C	A	2260.77	PASS	.	.
Chr1	14329248	.	C	A	7791.77	PASS	.	.
Chr1	14329257	.	T	A	1271.77	PASS	.	.
Chr1	14329261	.	G	T	1385.77	PASS	.	.
Chr1	14329292	.	C	T	889.77	PASS	.	.
Chr1	14329295	.	C	A	719.77	PASS	.	.
Chr1	14329340	.	A	T	422.77	PASS	.	.
Chr1	14329361	.	C	T	237.77	PASS	.	.
Chr1	14329383	.	G	A	216.77	PASS	.	.
Chr1	14329400	.	A	G	147.77	PASS	.	.
Chr1	14329451	.	T	A	114.77	PASS	.	.
Chr1	14329458	.	C	T	1264.77	PASS	.	.
Chr1	14329461	.	T	G	2086.77	PASS	.	.
Chr1	14329525	.	A	G	13.95	PASS	.	.
Chr1	14329539	.	A	G	22.79	PASS	.	.
Chr1	14329561	.	A	C	265.77	PASS	.	.
Chr1	14329584	.	T	C	133.77	PASS	.	.
Chr1	14329674	.	G	A	2038.77	PASS	.	.
Chr1	14329719	.	G	A	3552.77	PASS	.	.
Chr1	14329725	.	C	G	3709.77	PASS	.	.
Chr1	14329778	.	C	T	2498.77	PASS	.	.
Chr1	14329820	.	G	A	2951.77	PASS	.	.
Chr1	14329935	.	G	C	102.77	PASS	.	.
Chr1	14329942	.	C	T	90.77	PASS	.	.
Chr1	14329952	.	G	T	4039.77	PASS	.	.
Chr1	14329955	.	T	C	127.77	PASS	.	.
Chr1	14330014	.	T	C	483.77	PASS	.	.
Chr1	14330031	.	C	T	2518.77	PASS	.	.
Chr1	14330036	.	A	G	369.77	PASS	.	.
Chr1	14330107	.	T	C	192.77	PASS	.	.
Chr1	14330232	.	G	A	3702.77	PASS	.	.
Chr1	14330358	.	G	A	2331.77	PASS	.	.
Chr1	14330635	.	C	G	3475.77	PASS	.	.
Chr1	14330659	.	G	A	3462.77	PASS	.	.
Chr1	14330742	.	G	A	4021.77	PASS	.	.
Chr1	14330809	.	G	C	2633.77	PASS	.	.
Chr1	14330877	.	G	A	4749.77	PASS	.	.
Chr1	14330887	.	T	A	4759.77	PASS	.	.
Chr1	14330964	.	T	A	3577.77	PASS	.	.
Chr1	14331258	.	G	T	3621.77	PASS	.	.
Chr1	14331353	.	G	C	5495.77	PASS	.	.
Chr1	14331361	.	G	A	5878.77	PASS	.	.
Chr1	14331381	.	T	A	5501.77	PASS	.	.
Chr1	14331454	.	A	G	3490.77	PASS	.	.
Chr1	14331542	.	T	C	3505.77	PASS	.	.
Chr1	14331739	.	A	G	4229.77	PASS	.	.
Chr1	14331853	.	T	C	5788.77	PASS	.	.
Chr1	14331857	.	T	C	5790.77	PASS	.	.
Chr1	14331938	.	T	C	3276.77	PASS	.	.
Chr1	14331955	.	T	C	3429.77	PASS	.	.
Chr1	14332093	.	G	C	5160.77	PASS	.	.
Chr1	14332106	.	A	G	5481.77	PASS	.	.
Chr1	14332122	.	G	A	5110.77	PASS	.	.
Chr1	14332151	.	C	T	4545.77	PASS	.	.
Chr1	14332168	.	T	C	4307.77	PASS	.	.
Chr1	14332324	.	T	A	2528.77	PASS	.	.
Chr1	14332340	.	A	T	2494.77	PASS	.	.
Chr1	14332364	.	A	G	2580.77	PASS	.	.
Chr1	14332419	.	A	G	3309.77	PASS	.	.
Chr1	14332514	.	T	C	3142.77	PASS	.	.
Chr1	14332606	.	C	A	3360.77	PASS	.	.
Chr1	14332790	.	A	G	5757.77	PASS	.	.
Chr1	14332814	.	T	C	5699.77	PASS	.	.
Chr1	14332847	.	T	C	5638.77	PASS	.	.
Chr1	14332861	.	T	G	5848.77	PASS	.	.
Chr1	14332862	.	A	G	5817.77	PASS	.	.
Chr1	14332939	.	G	A	3574.77	PASS	.	.
Chr1	14332986	.	A	T	3446.77	PASS	.	.
Chr1	14333166	.	C	T	3902.77	PASS	.	.
Chr1	14333223	.	C	G	7401.77	PASS	.	.
Chr1	14333224	.	A	T	7401.77	PASS	.	.
Chr1	14333274	.	T	C	4466.77	PASS	.	.
Chr1	14333321	.	C	A	6359.77	PASS	.	.
Chr1	14333322	.	G	A	6359.77	PASS	.	.
Chr1	14333390	.	G	C	6229.77	PASS	.	.
Chr1	14333393	.	G	A	6254.77	PASS	.	.
Chr1	14333510	.	A	C	3943.77	PASS	.	.
Chr1	14333594	.	C	T	6056.77	PASS	.	.
Chr1	14333596	.	A	G	6056.77	PASS	.	.
Chr1	14333670	.	T	C	3474.77	PASS	.	.
Chr1	14333749	.	T	C	5576.77	PASS	.	.
Chr1	14333750	.	C	T	5576.77	PASS	.	.
Chr1	14333782	.	T	A	4013.77	PASS	.	.
Chr1	14333808	.	A	T	5806.77	PASS	.	.
Chr1	14333831	.	C	T	5929.77	PASS	.	.
Chr1	14333846	.	T	C	5956.77	PASS	.	.
Chr1	14333870	.	C	A	5536.77	PASS	.	.
Chr1	14333878	.	G	A	5211.77	PASS	.	.
Chr1	14334034	.	G	T	3326.77	PASS	.	.
Chr1	14334063	.	T	G	3370.77	PASS	.	.
Chr1	14334278	.	T	C	3542.77	PASS	.	.
Chr1	14334494	.	C	A	52.77	PASS	.	.
Chr1	14334495	.	C	A	52.77	PASS	.	.
Chr1	14334547	.	A	C	132.03	PASS	.	.
Chr1	14334567	.	A	G	49.77	PASS	.	.
Chr1	14334604	.	C	T	21.77	PASS	.	.
Chr1	14334837	.	C	T	29.75	PASS	.	.
Chr1	14336148	.	T	C	62.74	PASS	.	.
Chr1	14336161	.	A	G	62.74	PASS	.	.
Chr1	14337054	.	T	A	47.89	PASS	.	.
Chr1	14337102	.	G	T	11.09	PASS	.	.
Chr1	14337323	.	T	A	52.28	PASS	.	.
Chr1	14337390	.	A	G	29.75	PASS	.	.
Chr1	14337642	.	A	G	150.84	PASS	.	.
Chr1	14337711	.	C	T	99.28	PASS	.	.
Chr1	14337765	.	T	C	103.28	PASS	.	.
Chr1	14337788	.	T	C	131.03	PASS	.	.
Chr1	14337805	.	C	T	107.28	PASS	.	.
Chr1	14337810	.	G	T	107.28	PASS	.	.
Chr1	14337814	.	G	A	107.28	PASS	.	.
Chr1	14337847	.	T	G	107.28	PASS	.	.
Chr1	14337857	.	A	C	107.28	PASS	.	.
Chr1	14337865	.	C	T	62.74	PASS	.	.
Chr1	14337867	.	G	C	62.74	PASS	.	.
Chr1	14337918	.	T	C	107.28	PASS	.	.
Chr1	14337927	.	T	G	107.28	PASS	.	.
Chr1	14337933	.	G	C	107.28	PASS	.	.
Chr1	14338024	.	C	T	97.28	PASS	.	.
Chr1	14338026	.	C	T	97.28	PASS	.	.
Chr1	14338042	.	T	C	95.90	PASS	.	.
Chr1	14338053	.	A	T	241.84	PASS	.	.
Chr1	14338055	.	T	C	146.84	PASS	.	.
Chr1	14338133	.	C	T	478.77	PASS	.	.
Chr1	14338199	.	A	T	1013.77	PASS	.	.
Chr1	14338271	.	A	G	598.77	PASS	.	.
Chr1	14338278	.	G	C	550.77	PASS	.	.
Chr1	14338311	.	A	G	107.28	PASS	.	.
Chr1	14338316	.	A	G	107.28	PASS	.	.
Chr1	14338322	.	A	G	107.28	PASS	.	.
Chr1	14338454	.	T	C	339.77	PASS	.	.
Chr1	14338459	.	A	G	67.77	PASS	.	.
Chr1	14338461	.	A	G	512.77	PASS	.	.
Chr1	14338498	.	T	C	277.77	PASS	.	.
Chr1	14338545	.	T	C	210.78	PASS	.	.
Chr1	14338607	.	C	T	49.84	PASS	.	.
Chr1	14338958	.	G	A	43.77	PASS	.	.
Chr1	14338992	.	G	A	193.77	PASS	.	.
Chr1	14339009	.	G	A	199.77	PASS	.	.
Chr1	14339015	.	C	T	289.77	PASS	.	.
Chr1	14339054	.	C	G	104.77	PASS	.	.
Chr1	14339060	.	G	A	58.77	PASS	.	.
Chr1	14339279	.	C	T	23.79	PASS	.	.
Chr1	14339294	.	C	T	85.77	PASS	.	.
Chr1	14339366	.	C	T	213.77	PASS	.	.
Chr1	14339375	.	C	T	193.77	PASS	.	.
Chr1	14339538	.	T	C	62.74	PASS	.	.
Chr1	14339544	.	G	A	62.74	PASS	.	.
Chr1	14339566	.	G	T	27.75	PASS	.	.
Chr1	14339639	.	G	T	27.75	PASS	.	.
Chr1	14339677	.	G	T	49.77	PASS	.	.
Chr1	14339731	.	C	T	107.77	PASS	.	.
Chr1	14339774	.	C	A	215.80	PASS	.	.
Chr1	14339830	.	A	G	87.03	PASS	.	.
Chr1	14339858	.	G	A	94.77	PASS	.	.
Chr1	14339983	.	C	T	229.77	PASS	.	.
Chr1	14339997	.	A	T	229.77	PASS	.	.
Chr1	14340039	.	C	A	87.77	PASS	.	.
Chr1	14340052	.	C	T	70.77	PASS	.	.
Chr1	14340057	.	C	G	37.77	PASS	.	.
Chr1	14340060	.	C	T	43.77	PASS	.	.
Chr1	14340063	.	A	C	49.77	PASS	.	.
Chr1	14340182	.	G	T	67.77	PASS	.	.
Chr1	14340185	.	A	T	67.77	PASS	.	.
Chr1	14340267	.	C	T	171.77	PASS	.	.
Chr1	14340269	.	C	T	171.77	PASS	.	.
Chr1	14340295	.	G	C	178.77	PASS	.	.
Chr1	14340296	.	A	T	178.77	PASS	.	.
Chr1	14340297	.	G	A	178.77	PASS	.	.
Chr1	14340308	.	G	A	178.77	PASS	.	.
Chr1	14340339	.	T	A	99.10	PASS	.	.
Chr1	14340365	.	G	C	241.84	PASS	.	.
Chr1	14340374	.	T	A	82.77	PASS	.	.
Chr1	14340376	.	C	G	296.77	PASS	.	.
Chr1	14340413	.	C	T	109.77	PASS	.	.
Chr1	14340477	.	G	A	121.77	PASS	.	.
Chr1	14340489	.	G	A	259.77	PASS	.	.
Chr1	14340605	.	C	T	133.84	PASS	.	.
Chr1	14386605	.	C	A	34.74	PASS	.	.
Chr1	14386731	.	C	T	152.90	PASS	.	.
Chr1	14386795	.	G	A	136.77	PASS	.	.
Chr1	14386828	.	C	G	451.77	PASS	.	.
Chr1	14386833	.	C	G	72.77	PASS	.	.
Chr1	14386923	.	G	A	211.77	PASS	.	.
Chr1	14386938	.	C	A	342.77	PASS	.	.
Chr1	14386940	.	A	C	792.77	PASS	.	.
Chr1	14386969	.	T	G	173.77	PASS	.	.
Chr1	14387060	.	G	A	798.77	PASS	.	.
Chr1	14387144	.	T	C	374.77	PASS	.	.
Chr1	14387163	.	C	G	123.77	PASS	.	.
Chr1	14387177	.	C	T	243.77	PASS	.	.
Chr1	14387197	.	C	G	1948.77	PASS	.	.
Chr1	14387243	.	A	G	113.77	PASS	.	.
Chr1	14387279	.	C	T	51.77	PASS	.	.
Chr1	14387281	.	A	G	3826.77	PASS	.	.
Chr1	14387285	.	G	A	230.77	PASS	.	.
Chr1	14387326	.	A	G	2764.77	PASS	.	.
Chr1	14387344	.	C	T	359.77	PASS	.	.
Chr1	14387349	.	G	T	2356.77	PASS	.	.
Chr1	14387360	.	C	T	431.77	PASS	.	.
Chr1	14387364	.	T	C	1336.77	PASS	.	.
Chr1	14387436	.	A	G	1437.77	PASS	.	.
Chr1	14387467	.	C	T	19.81	PASS	.	.
Chr1	14387480	.	C	T	65.77	PASS	.	.
Chr1	14387510	.	C	T	2382.77	PASS	.	.
Chr1	14387583	.	A	G	99.77	PASS	.	.
Chr1	14387655	.	C	A	595.77	PASS	.	.
Chr1	14387672	.	A	T	148.77	PASS	.	.
Chr1	14387673	.	T	A	148.77	PASS	.	.
Chr1	14387681	.	C	T	151.77	PASS	.	.
Chr1	14387702	.	A	G	64.77	PASS	.	.
Chr1	14387706	.	C	T	70.77	PASS	.	.
Chr1	14387718	.	C	T	73.77	PASS	.	.
Chr1	14387720	.	T	A	449.77	PASS	.	.
Chr1	14387733	.	T	C	421.77	PASS	.	.
Chr1	14387741	.	A	G	79.77	PASS	.	.
Chr1	14387751	.	G	A	376.78	PASS	.	.
Chr1	14387766	.	G	T	28.77	PASS	.	.
Chr1	14387818	.	C	T	234.78	PASS	.	.
Chr1	14387852	.	T	A	299.77	PASS	.	.
Chr1	14387925	.	T	A	142.77	PASS	.	.
Chr1	14387954	.	A	C	20.84	PASS	.	.
Chr1	14388050	.	C	G	106.41	PASS	.	.
Chr1	14388052	.	T	A	132.10	PASS	.	.
Chr1	14388088	.	C	T	217.77	PASS	.	.
Chr1	14388090	.	A	G	307.77	PASS	.	.
Chr1	14388097	.	C	T	214.77	PASS	.	.
Chr1	14388108	.	T	A	121.77	PASS	.	.
Chr1	14388122	.	C	G	71.77	PASS	.	.
Chr1	14388158	.	C	T	177.84	PASS	.	.
Chr1	14388164	.	G	A	48.77	PASS	.	.
Chr1	14388168	.	A	T	49.77	PASS	.	.
Chr1	14388373	.	A	G	301.78	PASS	.	.
Chr1	14388511	.	T	A	54.28	PASS	.	.
Chr1	14388552	.	C	T	52.82	PASS	.	.
Chr1	14388553	.	T	C	52.82	PASS	.	.
Chr1	14388555	.	A	G	52.82	PASS	.	.
Chr1	14388752	.	C	T	223.77	PASS	.	.
Chr1	14388779	.	A	G	383.90	PASS	.	.
Chr1	14388822	.	A	G	88.77	PASS	.	.
Chr1	14388829	.	G	A	118.77	PASS	.	.
Chr1	14388873	.	A	G	626.77	PASS	.	.
Chr1	14388884	.	G	A	674.77	PASS	.	.
Chr1	14389058	.	T	C	225.81	PASS	.	.
Chr1	14389095	.	T	C	284.77	PASS	.	.
Chr1	14389130	.	A	G	64.77	PASS	.	.
Chr1	14389174	.	T	G	43.77	PASS	.	.
Chr1	14389263	.	G	A	147.84	PASS	.	.
Chr1	14389338	.	C	T	306.77	PASS	.	.
Chr1	14389359	.	A	T	346.77	PASS	.	.
Chr1	14389384	.	T	C	637.77	PASS	.	.
Chr1	14389386	.	G	A	525.77	PASS	.	.
Chr1	14389396	.	C	A	571.77	PASS	.	.
Chr1	14389414	.	T	C	819.77	PASS	.	.
Chr1	14389466	.	T	C	1455.77	PASS	.	.
Chr1	14389526	.	A	C	1447.77	PASS	.	.
Chr1	14389581	.	T	C	2438.77	PASS	.	.
Chr1	14389585	.	T	G	401.77	PASS	.	.
Chr1	14389620	.	C	T	102.77	PASS	.	.
Chr1	14389623	.	A	G	102.77	PASS	.	.
Chr1	14389626	.	G	C	61.77	PASS	.	.
Chr1	14389644	.	G	A	31.77	PASS	.	.
Chr1	14389660	.	T	A	1210.77	PASS	.	.
Chr1	14389718	.	C	T	1128.77	PASS	.	.
Chr1	14389751	.	T	C	936.77	PASS	.	.
Chr1	14389766	.	A	C	806.77	PASS	.	.
Chr1	14389857	.	C	A	426.77	PASS	.	.
Chr1	14389876	.	C	T	611.77	PASS	.	.
Chr1	14389916	.	G	T	339.77	PASS	.	.
Chr1	14389953	.	C	T	64.77	PASS	.	.
Chr1	14389956	.	T	C	64.77	PASS	.	.
Chr1	14389957	.	C	T	64.77	PASS	.	.
Chr1	14389988	.	A	G	235.78	PASS	.	.
Chr1	14390085	.	G	A	88.03	PASS	.	.
Chr1	14429099	.	C	A	12.99	PASS	.	.
Chr1	14429159	.	A	T	15.88	PASS	.	.
Chr1	14429217	.	C	T	37.77	PASS	.	.
Chr1	14429235	.	T	C	18.59	PASS	.	.
Chr1	14429237	.	A	G	18.59	PASS	.	.
Chr1	14429269	.	G	A	62.74	PASS	.	.
Chr1	14429286	.	C	A	62.74	PASS	.	.
Chr1	14429337	.	G	A	32.74	PASS	.	.
Chr1	14429409	.	C	A	152.03	PASS	.	.
Chr1	14429421	.	T	C	187.41	PASS	.	.
Chr1	14429430	.	A	T	211.77	PASS	.	.
Chr1	14429458	.	G	A	336.77	PASS	.	.
Chr1	14429459	.	T	C	356.77	PASS	.	.
Chr1	14429529	.	C	G	60.77	PASS	.	.
Chr1	14429571	.	T	A	400.77	PASS	.	.
Chr1	14429607	.	G	A	247.77	PASS	.	.
Chr1	14429608	.	C	G	247.77	PASS	.	.
Chr1	14429739	.	A	G	185.77	PASS	.	.
Chr1	14429747	.	G	A	43.77	PASS	.	.
Chr1	14429784	.	G	A	39.77	PASS	.	.
Chr1	14429983	.	T	C	1388.77	PASS	.	.
Chr1	14430043	.	G	A	1884.77	PASS	.	.
Chr1	14430110	.	C	G	1562.77	PASS	.	.
Chr1	14430122	.	T	G	2506.77	PASS	.	.
Chr1	14430142	.	A	G	351.77	PASS	.	.
Chr1	14430144	.	A	T	339.77	PASS	.	.
Chr1	14430160	.	A	G	1670.77	PASS	.	.
Chr1	14430234	.	G	A	1016.77	PASS	.	.
Chr1	14430239	.	G	A	1002.77	PASS	.	.
Chr1	14430283	.	T	C	1717.77	PASS	.	.
Chr1	14430336	.	A	G	1766.77	PASS	.	.
Chr1	14430495	.	T	C	2412.77	PASS	.	.
Chr1	14430498	.	G	C	2412.77	PASS	.	.
Chr1	14430564	.	T	C	808.77	PASS	.	.
Chr1	14430618	.	T	C	696.94	PASS	.	.
Chr1	14430620	.	T	A	696.94	PASS	.	.
Chr1	14430626	.	G	A	761.82	PASS	.	.
Chr1	14430640	.	G	C	929.31	PASS	.	.
Chr1	14430709	.	G	A	1105.77	PASS	.	.
Chr1	14431187	.	C	A	66.28	PASS	.	.
Chr1	14431446	.	G	A	73.77	PASS	.	.
Chr1	14431447	.	T	A	73.77	PASS	.	.
Chr1	14431470	.	G	C	76.77	PASS	.	.
Chr1	14431475	.	C	T	76.77	PASS	.	.
Chr1	14431679	.	T	G	40.77	PASS	.	.
Chr1	14431690	.	G	A	33.77	PASS	.	.
Chr1	14431716	.	A	G	82.77	PASS	.	.
Chr1	14431726	.	C	T	82.77	PASS	.	.
Chr1	14431744	.	C	T	36.77	PASS	.	.
Chr1	14431894	.	A	C	27.75	PASS	.	.
Chr1	14431975	.	T	G	236.77	PASS	.	.
Chr1	14432055	.	T	A	208.78	PASS	.	.
Chr1	14432298	.	C	T	161.77	PASS	.	.
Chr1	14432324	.	A	G	315.78	PASS	.	.
Chr1	14432372	.	C	A	175.77	PASS	.	.
Chr1	14432386	.	T	C	331.78	PASS	.	.
Chr1	14432404	.	A	G	286.80	PASS	.	.
Chr1	14432407	.	A	G	286.80	PASS	.	.
Chr1	14432456	.	G	C	442.77	PASS	.	.
Chr1	14432478	.	T	C	1083.77	PASS	.	.
Chr1	14432487	.	C	T	352.77	PASS	.	.
Chr1	14432530	.	C	T	770.77	PASS	.	.
Chr1	14432553	.	G	T	762.77	PASS	.	.
Chr1	14432617	.	A	G	550.77	PASS	.	.
Chr1	14432668	.	T	A	849.77	PASS	.	.
Chr1	14432678	.	T	C	244.77	PASS	.	.
Chr1	14432816	.	C	T	813.77	PASS	.	.
Chr1	14432914	.	T	G	826.77	PASS	.	.
Chr1	14432920	.	C	A	826.77	PASS	.	.
Chr1	14432974	.	C	A	187.77	PASS	.	.
Chr1	14432980	.	A	T	211.78	PASS	.	.
Chr1	14432989	.	A	T	190.77	PASS	.	.
Chr1	14433029	.	T	G	178.77	PASS	.	.
Chr1	14433091	.	C	T	99.77	PASS	.	.
Chr1	14433130	.	T	G	1123.77	PASS	.	.
Chr1	14433135	.	G	A	1123.77	PASS	.	.
Chr1	14433152	.	G	A	1086.77	PASS	.	.
Chr1	14433191	.	T	A	709.77	PASS	.	.
Chr1	14433255	.	C	T	298.77	PASS	.	.
Chr1	14433256	.	C	T	298.77	PASS	.	.
Chr1	14433276	.	G	C	287.77	PASS	.	.
Chr1	14433288	.	C	A	362.94	PASS	.	.
Chr1	14433347	.	C	T	196.90	PASS	.	.
Chr1	14433354	.	T	C	196.90	PASS	.	.
Chr1	14433356	.	C	A	196.90	PASS	.	.
Chr1	14433547	.	T	C	708.78	PASS	.	.
Chr1	14433549	.	G	A	708.78	PASS	.	.
Chr1	14433645	.	A	T	669.77	PASS	.	.
Chr1	14433651	.	C	A	18.82	PASS	.	.
Chr1	14433654	.	C	T	18.82	PASS	.	.
Chr1	14433700	.	A	G	568.77	PASS	.	.
Chr1	14433722	.	A	G	583.77	PASS	.	.
Chr1	14433728	.	G	C	496.77	PASS	.	.
Chr1	14433742	.	A	G	1006.77	PASS	.	.
Chr1	14433766	.	T	C	1141.77	PASS	.	.
Chr1	14433770	.	T	C	1096.77	PASS	.	.
Chr1	14433807	.	G	A	48.77	PASS	.	.
Chr1	14433855	.	A	G	30.77	PASS	.	.
Chr1	14433862	.	C	T	52.77	PASS	.	.
Chr1	14434038	.	T	G	985.77	PASS	.	.
Chr1	14434097	.	G	C	452.77	PASS	.	.
Chr1	14434110	.	T	C	331.78	PASS	.	.
Chr1	14434116	.	A	G	376.78	PASS	.	.
Chr1	14434127	.	T	G	421.77	PASS	.	.
Chr1	14434141	.	C	T	601.77	PASS	.	.
Chr1	14434165	.	T	G	1114.77	PASS	.	.
Chr1	14434188	.	C	A	1469.77	PASS	.	.
Chr1	14434239	.	A	G	1581.77	PASS	.	.
Chr1	14434302	.	G	A	1855.77	PASS	.	.
Chr1	14434537	.	A	T	3593.77	PASS	.	.
Chr1	14434544	.	C	T	3283.77	PASS	.	.
Chr1	14434664	.	T	G	4028.77	PASS	.	.
Chr1	14434667	.	G	C	4055.77	PASS	.	.
Chr1	14434679	.	C	T	1695.77	PASS	.	.
Chr1	14434711	.	A	G	370.77	PASS	.	.
Chr1	14434727	.	T	C	420.77	PASS	.	.
Chr1	14434730	.	T	C	417.77	PASS	.	.
Chr1	14434745	.	T	A	2765.77	PASS	.	.
Chr1	14434759	.	T	A	509.77	PASS	.	.
Chr1	14434831	.	G	A	406.77	PASS	.	.
Chr1	14434867	.	C	T	468.77	PASS	.	.
Chr1	14434883	.	C	T	396.77	PASS	.	.
Chr1	14434892	.	T	G	348.77	PASS	.	.
Chr1	14434910	.	A	G	318.77	PASS	.	.
Chr1	14434911	.	G	A	318.77	PASS	.	.
Chr1	14434926	.	C	T	162.77	PASS	.	.
Chr1	14434955	.	A	G	1433.77	PASS	.	.
Chr1	14434961	.	C	T	27.77	PASS	.	.
Chr1	14434964	.	T	C	29.77	PASS	.	.
Chr1	14434983	.	G	A	916.77	PASS	.	.
Chr1	14434990	.	T	C	871.77	PASS	.	.
Chr1	14435041	.	G	A	297.78	PASS	.	.
Chr1	14435051	.	T	A	241.84	PASS	.	.
Chr1	14435057	.	A	G	152.03	PASS	.	.
Chr1	14435221	.	T	C	981.77	PASS	.	.
Chr1	14435285	.	G	A	955.77	PASS	.	.
Chr1	14435336	.	A	G	951.77	PASS	.	.
Chr1	14435403	.	G	C	2239.77	PASS	.	.
Chr1	14435413	.	G	A	2262.77	PASS	.	.
Chr1	14435442	.	G	A	1365.77	PASS	.	.
Chr1	14435546	.	A	G	1121.77	PASS	.	.
Chr1	14435547	.	T	C	1121.77	PASS	.	.
Chr1	14435589	.	C	G	943.77	PASS	.	.
Chr1	14435623	.	T	C	1043.77	PASS	.	.
Chr1	14435672	.	A	G	1125.77	PASS	.	.
Chr1	14435742	.	T	C	1112.77	PASS	.	.
Chr1	14435777	.	G	T	735.74	PASS	.	.
Chr1	14435862	.	G	C	1016.77	PASS	.	.
Chr1	14435869	.	A	G	1067.77	PASS	.	.
Chr1	14435898	.	T	C	1189.77	PASS	.	.
Chr1	14435909	.	A	G	1290.77	PASS	.	.
Chr1	14435944	.	T	G	2077.77	PASS	.	.
Chr1	14435945	.	C	T	2077.77	PASS	.	.
Chr1	14436081	.	T	C	830.77	PASS	.	.
Chr1	14436143	.	C	T	690.77	PASS	.	.
Chr1	14436149	.	G	A	690.77	PASS	.	.
Chr1	14436160	.	C	T	702.77	PASS	.	.
Chr1	14436164	.	G	A	744.77	PASS	.	.
Chr1	14436166	.	A	C	969.77	PASS	.	.
Chr1	14436172	.	A	G	1023.77	PASS	.	.
Chr1	14436201	.	A	G	883.77	PASS	.	.
Chr1	14436209	.	T	C	1288.77	PASS	.	.
Chr1	14436244	.	G	A	1126.77	PASS	.	.
Chr1	14436245	.	G	A	1126.77	PASS	.	.
Chr1	14436263	.	A	C	1048.77	PASS	.	.
Chr1	14436272	.	A	C	886.77	PASS	.	.
Chr1	14436311	.	G	A	424.77	PASS	.	.
Chr1	14436312	.	G	T	424.77	PASS	.	.
Chr1	14436314	.	T	C	424.77	PASS	.	.
Chr1	14436320	.	A	G	259.77	PASS	.	.
Chr1	14436411	.	T	C	895.77	PASS	.	.
Chr1	14436445	.	C	T	2208.77	PASS	.	.
Chr1	14436478	.	C	T	2343.77	PASS	.	.
Chr1	14436479	.	C	T	2343.77	PASS	.	.
Chr1	14436546	.	G	A	1051.77	PASS	.	.
Chr1	14436615	.	C	A	706.77	PASS	.	.
Chr1	14436658	.	G	A	273.77	PASS	.	.
Chr1	14436676	.	A	G	226.77	PASS	.	.
Chr1	14436680	.	C	T	190.77	PASS	.	.
Chr1	14436728	.	T	C	132.77	PASS	.	.
Chr1	14436744	.	A	G	138.77	PASS	.	.
Chr1	14436791	.	T	C	712.77	PASS	.	.
Chr1	14436793	.	G	T	235.77	PASS	.	.
Chr1	14436810	.	A	C	238.77	PASS	.	.
Chr1	14436823	.	G	A	238.77	PASS	.	.
Chr1	14436851	.	C	T	48.77	PASS	.	.
Chr1	14436951	.	A	C	245.77	PASS	.	.
Chr1	14436997	.	G	A	14.91	PASS	.	.
Chr1	14437110	.	T	C	685.77	PASS	.	.
Chr1	14437118	.	T	A	333.77	PASS	.	.
Chr1	14437268	.	T	C	646.77	PASS	.	.
Chr1	14437300	.	C	T	1010.77	PASS	.	.
Chr1	14437384	.	C	A	1043.77	PASS	.	.
Chr1	14437411	.	T	G	946.77	PASS	.	.
Chr1	14437477	.	A	G	283.77	PASS	.	.
Chr1	14437523	.	G	A	252.80	PASS	.	.
Chr1	14437537	.	T	A	252.80	PASS	.	.
Chr1	14437580	.	A	T	31.77	PASS	.	.
Chr1	14437621	.	G	T	46.77	PASS	.	.
Chr1	14437626	.	T	A	127.77	PASS	.	.
Chr1	14437641	.	C	T	49.77	PASS	.	.
Chr1	14437650	.	A	G	49.77	PASS	.	.
Chr1	14437653	.	A	T	46.77	PASS	.	.
Chr1	14437655	.	A	G	46.77	PASS	.	.
Chr1	14437679	.	A	C	49.77	PASS	.	.
Chr1	14437730	.	C	G	79.77	PASS	.	.
Chr1	14437731	.	T	C	79.77	PASS	.	.
Chr1	14437741	.	C	T	79.77	PASS	.	.
Chr1	14437742	.	G	A	79.77	PASS	.	.
Chr1	14437805	.	A	T	18.59	PASS	.	.
Chr1	14437901	.	A	C	17.84	PASS	.	.
Chr1	14438015	.	T	G	672.77	PASS	.	.
Chr1	14438050	.	A	T	15.88	PASS	.	.
Chr1	14438076	.	C	A	85.77	PASS	.	.
Chr1	14438077	.	T	C	85.77	PASS	.	.
Chr1	14438098	.	G	A	772.77	PASS	.	.
Chr1	14438127	.	A	G	1040.77	PASS	.	.
Chr1	14438147	.	C	T	1071.77	PASS	.	.
Chr1	14438186	.	C	G	1235.77	PASS	.	.
Chr1	14438221	.	G	T	124.77	PASS	.	.
Chr1	14438224	.	C	A	124.77	PASS	.	.
Chr1	14438366	.	A	G	1334.77	PASS	.	.
Chr1	14438462	.	G	T	1018.77	PASS	.	.
Chr1	14438500	.	C	T	816.77	PASS	.	.
Chr1	14438512	.	G	A	1716.77	PASS	.	.
Chr1	14438516	.	T	G	1716.77	PASS	.	.
Chr1	14438577	.	T	C	2144.77	PASS	.	.
Chr1	14438579	.	A	G	2144.77	PASS	.	.
Chr1	14438599	.	C	T	1085.77	PASS	.	.
Chr1	14438622	.	T	A	1531.77	PASS	.	.
Chr1	14438685	.	A	G	1538.77	PASS	.	.
Chr1	14438723	.	A	C	1617.77	PASS	.	.
Chr1	14438751	.	G	A	1369.77	PASS	.	.
Chr1	14438807	.	T	G	1919.77	PASS	.	.
Chr1	14438839	.	C	T	1725.77	PASS	.	.
Chr1	14438986	.	G	A	1899.77	PASS	.	.
Chr1	14439012	.	T	G	1704.77	PASS	.	.
Chr1	14439091	.	A	G	2731.77	PASS	.	.
Chr1	14439100	.	A	G	2761.77	PASS	.	.
Chr1	14439115	.	A	G	1683.77	PASS	.	.
Chr1	14439131	.	T	G	1676.77	PASS	.	.
Chr1	14439144	.	G	T	1700.77	PASS	.	.
Chr1	14439185	.	C	G	1762.77	PASS	.	.
Chr1	14439263	.	T	A	2686.77	PASS	.	.
Chr1	14439274	.	A	G	2651.77	PASS	.	.
Chr1	14439338	.	T	C	2716.77	PASS	.	.
Chr1	14439353	.	C	G	2896.77	PASS	.	.
Chr1	14439360	.	A	G	3006.77	PASS	.	.
Chr1	14439417	.	C	T	31.77	PASS	.	.
Chr1	14439440	.	C	T	1104.77	PASS	.	.
Chr1	14439460	.	T	C	2210.77	PASS	.	.
Chr1	14439468	.	G	C	2287.77	PASS	.	.
Chr1	14439478	.	A	G	1041.77	PASS	.	.
Chr1	14439543	.	T	G	3117.77	PASS	.	.
Chr1	14439555	.	G	A	1967.77	PASS	.	.
Chr1	14439572	.	C	T	2042.77	PASS	.	.
Chr1	14439615	.	G	A	366.77	PASS	.	.
Chr1	14439636	.	T	G	336.77	PASS	.	.
Chr1	14439642	.	G	A	330.77	PASS	.	.
Chr1	14439644	.	G	T	327.77	PASS	.	.
Chr1	14439645	.	A	T	1884.77	PASS	.	.
Chr1	14439658	.	C	T	330.77	PASS	.	.
Chr1	14439713	.	A	G	2356.77	PASS	.	.
Chr1	14439762	.	T	C	99.77	PASS	.	.
Chr1	14439799	.	T	C	2075.77	PASS	.	.
Chr1	14439846	.	G	A	4222.77	PASS	.	.
Chr1	14439871	.	G	A	4379.77	PASS	.	.
Chr1	14439941	.	A	G	3810.77	PASS	.	.
Chr1	14439946	.	G	A	3810.77	PASS	.	.
Chr1	14440024	.	C	G	2364.77	PASS	.	.
Chr1	14440049	.	T	G	2361.77	PASS	.	.
Chr1	14440094	.	A	T	1645.77	PASS	.	.
Chr1	14440226	.	C	T	3170.77	PASS	.	.
Chr1	14440347	.	G	A	2441.77	PASS	.	.
Chr1	14440374	.	C	T	3062.77	PASS	.	.
Chr1	14440392	.	G	A	3036.77	PASS	.	.
Chr1	14440398	.	T	G	3337.77	PASS	.	.
Chr1	14440431	.	A	G	3712.77	PASS	.	.
Chr1	14440444	.	G	T	3818.77	PASS	.	.
Chr1	14440462	.	T	G	3420.77	PASS	.	.
Chr1	14440522	.	C	A	1912.77	PASS	.	.
Chr1	14440581	.	A	G	3712.77	PASS	.	.
Chr1	14440639	.	G	A	3056.77	PASS	.	.
Chr1	14440689	.	C	A	3375.77	PASS	.	.
Chr1	14440769	.	C	A	2354.77	PASS	.	.
Chr1	14440889	.	A	G	2218.77	PASS	.	.
Chr1	14441019	.	A	T	2830.77	PASS	.	.
Chr1	14441095	.	A	G	1780.77	PASS	.	.
Chr1	14441118	.	A	G	1288.77	PASS	.	.
Chr1	14441141	.	G	A	1021.77	PASS	.	.
Chr1	14441167	.	T	C	1373.77	PASS	.	.
Chr1	14441174	.	A	C	1352.77	PASS	.	.
Chr1	14441176	.	A	C	1276.77	PASS	.	.
Chr1	14441179	.	A	T	1321.77	PASS	.	.
Chr1	14441187	.	C	T	1432.77	PASS	.	.
Chr1	14441199	.	C	A	1021.77	PASS	.	.
Chr1	14441272	.	C	A	1569.77	PASS	.	.
Chr1	14441325	.	C	T	1838.77	PASS	.	.
Chr1	14441356	.	G	C	1199.77	PASS	.	.
Chr1	14441389	.	A	G	1083.77	PASS	.	.
Chr1	14441435	.	A	G	1087.77	PASS	.	.
Chr1	14441453	.	G	T	991.77	PASS	.	.
Chr1	14441456	.	C	A	961.77	PASS	.	.
Chr1	14441665	.	C	G	1926.77	PASS	.	.
Chr1	14441692	.	T	C	2165.77	PASS	.	.
Chr1	14441790	.	G	A	2408.77	PASS	.	.
Chr1	14441809	.	A	T	1856.03	PASS	.	.
Chr1	14441834	.	A	G	1681.77	PASS	.	.
Chr1	14441883	.	C	T	43.77	PASS	.	.
Chr1	14441886	.	C	T	43.77	PASS	.	.
Chr1	14441892	.	A	C	712.77	PASS	.	.
Chr1	14441901	.	A	T	55.77	PASS	.	.
Chr1	14441915	.	C	T	73.77	PASS	.	.
Chr1	14442017	.	C	T	661.77	PASS	.	.
Chr1	14442057	.	A	T	917.77	PASS	.	.
Chr1	14442080	.	G	A	811.77	PASS	.	.
Chr1	14442144	.	A	G	16.86	PASS	.	.
Chr1	14442334	.	G	T	428.77	PASS	.	.
Chr1	14442343	.	A	G	376.78	PASS	.	.
Chr1	14442373	.	G	A	226.84	PASS	.	.
Chr1	14442377	.	T	G	253.80	PASS	.	.
Chr1	14442390	.	T	C	129.84	PASS	.	.
Chr1	14442445	.	C	G	254.77	PASS	.	.
Chr1	14442473	.	T	C	802.77	PASS	.	.
Chr1	14442475	.	G	A	802.77	PASS	.	.
Chr1	14442524	.	C	T	763.77	PASS	.	.
Chr1	14442639	.	C	T	2937.77	PASS	.	.
Chr1	14442659	.	C	T	3121.77	PASS	.	.
Chr1	14442668	.	A	G	3391.77	PASS	.	.
Chr1	14442692	.	T	C	3508.77	PASS	.	.
Chr1	14442696	.	T	C	3442.77	PASS	.	.
Chr1	14442788	.	C	T	2328.77	PASS	.	.
Chr1	14442814	.	T	C	2319.77	PASS	.	.
Chr1	14442903	.	C	A	3052.77	PASS	.	.
Chr1	14443174	.	C	A	2523.77	PASS	.	.
Chr1	14443226	.	C	T	2496.77	PASS	.	.
Chr1	14443435	.	G	A	1866.77	PASS	.	.
Chr1	14443477	.	A	G	2041.77	PASS	.	.
Chr1	14443478	.	A	T	2041.77	PASS	.	.
Chr1	14443490	.	C	G	1957.77	PASS	.	.
Chr1	14443542	.	A	T	861.77	PASS	.	.
Chr1	14443588	.	C	T	835.77	PASS	.	.
Chr1	14443597	.	G	A	809.77	PASS	.	.
Chr1	14443609	.	A	G	691.77	PASS	.	.
Chr1	14443617	.	T	C	511.77	PASS	.	.
Chr1	14443663	.	T	A	167.80	PASS	.	.
Chr1	14443720	.	A	G	152.03	PASS	.	.
Chr1	14443726	.	C	T	152.03	PASS	.	.
Chr1	14443756	.	G	A	56.28	PASS	.	.
Chr1	14444129	.	G	C	18.59	PASS	.	.
Chr1	14444136	.	A	T	18.59	PASS	.	.
Chr1	14444156	.	C	T	66.28	PASS	.	.
Chr1	14444186	.	C	A	50.28	PASS	.	.
Chr1	14444221	.	T	G	49.28	PASS	.	.
Chr1	14444651	.	A	G	59.28	PASS	.	.
Chr1	14444722	.	T	G	241.84	PASS	.	.
Chr1	14444729	.	A	T	266.80	PASS	.	.
Chr1	14444813	.	C	T	174.78	PASS	.	.
Chr1	14444920	.	G	A	121.03	PASS	.	.
Chr1	14444943	.	T	C	62.74	PASS	.	.
Chr1	14445082	.	A	G	331.77	PASS	.	.
Chr1	14445107	.	T	C	411.77	PASS	.	.
Chr1	14445149	.	C	T	1084.77	PASS	.	.
Chr1	14445152	.	G	A	1084.77	PASS	.	.
Chr1	14445214	.	T	A	160.77	PASS	.	.
Chr1	14445218	.	T	C	242.77	PASS	.	.
Chr1	14445264	.	T	G	806.77	PASS	.	.
Chr1	14445310	.	A	C	52.77	PASS	.	.
Chr1	14445318	.	C	A	81.77	PASS	.	.
Chr1	14445345	.	G	T	82.77	PASS	.	.
Chr1	14445360	.	G	C	91.77	PASS	.	.
Chr1	14445372	.	A	G	106.77	PASS	.	.
Chr1	14445418	.	C	T	26.78	PASS	.	.
Chr1	14445434	.	T	C	11.12	PASS	.	.
Chr1	14445561	.	G	C	120.90	PASS	.	.
Chr1	14445765	.	A	C	501.77	PASS	.	.
Chr1	14445830	.	C	T	895.77	PASS	.	.
Chr1	14445925	.	T	C	1514.77	PASS	.	.
Chr1	14445996	.	C	G	2478.77	PASS	.	.
Chr1	14445999	.	C	T	2479.77	PASS	.	.
Chr1	14446088	.	A	G	41.77	PASS	.	.
Chr1	14446164	.	C	T	1649.77	PASS	.	.
Chr1	14446231	.	C	T	2245.77	PASS	.	.
Chr1	14446249	.	G	T	2613.77	PASS	.	.
Chr1	14446253	.	A	G	2810.77	PASS	.	.
Chr1	14446270	.	A	G	2946.77	PASS	.	.
Chr1	14446307	.	C	T	3566.77	PASS	.	.
Chr1	14446313	.	A	C	3568.77	PASS	.	.
Chr1	14446359	.	T	G	2113.77	PASS	.	.
Chr1	14446417	.	T	C	2179.77	PASS	.	.
Chr1	14446426	.	C	G	2131.77	PASS	.	.
Chr1	14446434	.	G	C	2041.77	PASS	.	.
Chr1	14446452	.	T	A	1980.77	PASS	.	.
Chr1	14446499	.	C	T	742.77	PASS	.	.
Chr1	14446576	.	A	C	1726.77	PASS	.	.
Chr1	14446589	.	C	A	1951.77	PASS	.	.
Chr1	14446604	.	T	G	1996.77	PASS	.	.
Chr1	14446616	.	G	A	1966.77	PASS	.	.
Chr1	14446668	.	A	T	1055.77	PASS	.	.
Chr1	14446746	.	G	A	1012.77	PASS	.	.
Chr1	14446770	.	C	A	857.77	PASS	.	.
Chr1	14446845	.	T	A	475.77	PASS	.	.
Chr1	14446874	.	C	T	666.77	PASS	.	.
Chr1	14447029	.	C	T	639.77	PASS	.	.
Chr1	14447055	.	A	T	491.77	PASS	.	.
Chr1	14447083	.	G	T	345.77	PASS	.	.
Chr1	14447111	.	C	A	223.78	PASS	.	.
Chr1	14447127	.	T	C	116.90	PASS	.	.
Chr1	14447170	.	T	C	24.32	PASS	.	.
Chr1	14447252	.	C	T	137.03	PASS	.	.
Chr1	14447255	.	A	G	137.03	PASS	.	.
Chr1	14447318	.	G	A	142.03	PASS	.	.
Chr1	14447324	.	C	T	142.03	PASS	.	.
Chr1	14447336	.	T	C	61.28	PASS	.	.
Chr1	14447364	.	G	T	93.03	PASS	.	.
Chr1	14447395	.	C	A	100.90	PASS	.	.
Chr1	14447406	.	A	G	123.90	PASS	.	.
Chr1	14447436	.	G	T	137.10	PASS	.	.
Chr1	14447573	.	G	T	1075.77	PASS	.	.
Chr1	14447578	.	T	A	1075.77	PASS	.	.
Chr1	14447673	.	T	C	1395.77	PASS	.	.
Chr1	14447701	.	T	G	1434.77	PASS	.	.
Chr1	14447715	.	A	G	1519.77	PASS	.	.
Chr1	14447732	.	C	T	1633.77	PASS	.	.
Chr1	14447806	.	C	T	2501.77	PASS	.	.
Chr1	14447807	.	T	G	2501.77	PASS	.	.
Chr1	14447848	.	A	G	1915.77	PASS	.	.
Chr1	14447854	.	T	C	1861.77	PASS	.	.
Chr1	14447892	.	C	T	1498.77	PASS	.	.
Chr1	14447943	.	G	A	1799.77	PASS	.	.
Chr1	14447996	.	A	C	1744.77	PASS	.	.
Chr1	14448031	.	C	G	2292.77	PASS	.	.
Chr1	14448046	.	A	C	2235.77	PASS	.	.
Chr1	14448099	.	C	T	1916.77	PASS	.	.
Chr1	14448131	.	A	T	2090.77	PASS	.	.
Chr1	14448326	.	T	C	1305.77	PASS	.	.
Chr1	14448415	.	G	A	1376.77	PASS	.	.
Chr1	14448434	.	A	G	1194.77	PASS	.	.
Chr1	14448481	.	C	G	1457.77	PASS	.	.
Chr1	14448554	.	T	C	968.77	PASS	.	.
Chr1	14448664	.	C	G	107.28	PASS	.	.
Chr1	14448670	.	T	C	152.03	PASS	.	.
Chr1	14448768	.	G	T	436.77	PASS	.	.
Chr1	14448770	.	G	A	433.77	PASS	.	.
Chr1	14448777	.	G	A	418.77	PASS	.	.
Chr1	14448817	.	A	G	65.77	PASS	.	.
Chr1	14448850	.	G	T	812.77	PASS	.	.
Chr1	14448904	.	C	G	220.77	PASS	.	.
Chr1	14448909	.	A	T	220.77	PASS	.	.
Chr1	14448927	.	T	G	260.77	PASS	.	.
Chr1	14448956	.	G	T	171.77	PASS	.	.
Chr1	14449011	.	A	T	148.77	PASS	.	.
Chr1	14449022	.	T	C	148.77	PASS	.	.
Chr1	14449047	.	T	C	1636.77	PASS	.	.
Chr1	14449049	.	G	C	1591.77	PASS	.	.
Chr1	14449072	.	G	A	1563.77	PASS	.	.
Chr1	14449117	.	G	A	1009.77	PASS	.	.
Chr1	14449136	.	T	G	953.77	PASS	.	.
Chr1	14449271	.	T	A	55.77	PASS	.	.
Chr1	14449291	.	G	A	70.77	PASS	.	.
Chr1	14449331	.	A	G	535.81	PASS	.	.
Chr1	14449359	.	G	T	15.88	PASS	.	.
Chr1	14449411	.	T	C	262.77	PASS	.	.
Chr1	14449435	.	G	A	349.77	PASS	.	.
Chr1	14449441	.	T	C	353.77	PASS	.	.
Chr1	14449495	.	G	A	185.77	PASS	.	.
Chr1	14449533	.	G	A	160.77	PASS	.	.
Chr1	14449570	.	G	A	39.77	PASS	.	.
Chr1	14449653	.	C	A	94.77	PASS	.	.
Chr1	14449654	.	G	C	97.77	PASS	.	.
Chr1	14449655	.	C	T	97.77	PASS	.	.
Chr1	14449727	.	G	T	11.12	PASS	.	.
Chr1	14449929	.	G	T	55.28	PASS	.	.
Chr1	14449962	.	A	C	89.28	PASS	.	.
Chr1	14449971	.	C	T	89.28	PASS	.	.
Chr1	14450166	.	T	G	31.74	PASS	.	.
Chr1	14450213	.	C	A	166.78	PASS	.	.
Chr1	14450301	.	C	A	1260.77	PASS	.	.
Chr1	14450309	.	T	C	1369.77	PASS	.	.
Chr1	14450408	.	A	C	260.77	PASS	.	.
Chr1	14450437	.	A	T	180.77	PASS	.	.
Chr1	14450451	.	T	A	147.77	PASS	.	.
Chr1	14450460	.	C	T	93.77	PASS	.	.
Chr1	14450486	.	T	A	1015.77	PASS	.	.
Chr1	14450499	.	T	C	3250.77	PASS	.	.
Chr1	14450525	.	C	T	1319.77	PASS	.	.
Chr1	14450616	.	G	A	2077.77	PASS	.	.
Chr1	14450630	.	G	A	2216.77	PASS	.	.
Chr1	14450679	.	C	G	3037.77	PASS	.	.
Chr1	14450717	.	C	T	1743.77	PASS	.	.
Chr1	14450767	.	G	A	2456.77	PASS	.	.
Chr1	14450792	.	C	T	2199.77	PASS	.	.
Chr1	14450799	.	C	T	2132.77	PASS	.	.
Chr1	14450850	.	C	T	113.77	PASS	.	.
Chr1	14450913	.	A	G	674.77	PASS	.	.
Chr1	14450955	.	T	C	1645.77	PASS	.	.
Chr1	14450990	.	C	T	2744.77	PASS	.	.
Chr1	14451060	.	G	C	2501.77	PASS	.	.
Chr1	14451082	.	A	G	4832.77	PASS	.	.
Chr1	14451084	.	A	T	2397.77	PASS	.	.
Chr1	14451086	.	C	T	2377.77	PASS	.	.
Chr1	14451158	.	G	A	83.77	PASS	.	.
Chr1	14451169	.	G	A	1986.77	PASS	.	.
Chr1	14451178	.	T	A	2117.77	PASS	.	.
Chr1	14451209	.	C	T	1122.77	PASS	.	.
Chr1	14451266	.	T	C	1411.80	PASS	.	.
Chr1	14451275	.	T	C	1546.77	PASS	.	.
Chr1	14451277	.	G	T	1411.84	PASS	.	.
Chr1	14451294	.	A	C	1231.77	PASS	.	.
Chr1	14451339	.	A	T	613.77	PASS	.	.
Chr1	14451362	.	A	C	406.77	PASS	.	.
Chr1	14452081	.	A	G	175.77	PASS	.	.
Chr1	14452088	.	C	T	40.77	PASS	.	.
Chr1	14452301	.	C	G	33.74	PASS	.	.
Chr1	14452309	.	A	C	42.74	PASS	.	.
Chr1	14452333	.	T	C	135.90	PASS	.	.
Chr1	14452376	.	G	T	553.79	PASS	.	.
Chr1	14452390	.	G	A	553.79	PASS	.	.
Chr1	14452465	.	C	G	183.77	PASS	.	.
Chr1	14452488	.	T	C	180.90	PASS	.	.
Chr1	14452574	.	G	T	719.77	PASS	.	.
Chr1	14452581	.	A	G	865.77	PASS	.	.
Chr1	14452624	.	C	T	881.77	PASS	.	.
Chr1	14452697	.	T	C	773.77	PASS	.	.
Chr1	14452764	.	G	A	11.12	PASS	.	.
Chr1	14452774	.	A	G	757.77	PASS	.	.
Chr1	14452776	.	A	T	757.77	PASS	.	.
Chr1	14452811	.	T	A	560.84	PASS	.	.
Chr1	14452840	.	G	T	1881.77	PASS	.	.
Chr1	14452844	.	T	C	1881.77	PASS	.	.
Chr1	14452888	.	G	A	2058.77	PASS	.	.
Chr1	14452943	.	C	A	2833.77	PASS	.	.
Chr1	14453021	.	G	T	3279.77	PASS	.	.
Chr1	14453145	.	C	T	1702.77	PASS	.	.
Chr1	14453242	.	C	T	2892.77	PASS	.	.
Chr1	14453303	.	T	C	139.77	PASS	.	.
Chr1	14453331	.	G	A	2417.77	PASS	.	.
Chr1	14453342	.	T	A	432.77	PASS	.	.
Chr1	14453343	.	A	G	429.77	PASS	.	.
Chr1	14453414	.	G	A	174.77	PASS	.	.
Chr1	14453487	.	T	A	1847.77	PASS	.	.
Chr1	14453544	.	C	T	981.77	PASS	.	.
Chr1	14453547	.	A	G	1017.77	PASS	.	.
Chr1	14453558	.	C	T	1116.77	PASS	.	.
Chr1	14453566	.	C	T	1083.77	PASS	.	.
Chr1	14453576	.	T	C	1258.77	PASS	.	.
Chr1	14453591	.	C	T	1730.77	PASS	.	.
Chr1	14453618	.	G	T	363.77	PASS	.	.
Chr1	14453677	.	G	T	630.77	PASS	.	.
Chr1	14453684	.	T	G	365.77	PASS	.	.
Chr1	14453715	.	C	G	1340.77	PASS	.	.
Chr1	14453770	.	G	A	51.77	PASS	.	.
Chr1	14453775	.	G	A	521.77	PASS	.	.
Chr1	14453779	.	A	G	2446.77	PASS	.	.
Chr1	14453819	.	G	A	238.77	PASS	.	.
Chr1	14453851	.	T	G	46.77	PASS	.	.
Chr1	14453862	.	A	G	103.77	PASS	.	.
Chr1	14453871	.	T	C	94.77	PASS	.	.
Chr1	14453893	.	G	A	82.77	PASS	.	.
Chr1	14453910	.	G	A	97.77	PASS	.	.
Chr1	14453931	.	G	C	274.77	PASS	.	.
Chr1	14453951	.	T	A	143.77	PASS	.	.
Chr1	14453965	.	T	A	129.77	PASS	.	.
Chr1	14453966	.	T	A	31.77	PASS	.	.
Chr1	14453999	.	A	C	55.77	PASS	.	.
Chr1	14454000	.	A	C	55.77	PASS	.	.
Chr1	14454014	.	C	T	70.77	PASS	.	.
Chr1	14454026	.	T	A	85.77	PASS	.	.
Chr1	14454027	.	C	T	85.77	PASS	.	.
Chr1	14454050	.	C	T	82.77	PASS	.	.
Chr1	14454140	.	A	T	224.84	PASS	.	.
Chr1	14454145	.	A	G	362.78	PASS	.	.
Chr1	14454162	.	T	A	115.77	PASS	.	.
Chr1	14454163	.	A	G	976.77	PASS	.	.
Chr1	14454170	.	G	A	103.77	PASS	.	.
Chr1	14454216	.	G	A	161.77	PASS	.	.
Chr1	14454231	.	G	T	2685.77	PASS	.	.
Chr1	14454268	.	A	G	18.82	PASS	.	.
Chr1	14454288	.	A	T	15.88	PASS	.	.
Chr1	14454349	.	C	T	502.77	PASS	.	.
Chr1	14454392	.	C	T	901.77	PASS	.	.
Chr1	14454416	.	G	A	757.77	PASS	.	.
Chr1	14454431	.	T	C	309.77	PASS	.	.
Chr1	14454433	.	T	C	2395.77	PASS	.	.
Chr1	14454447	.	T	A	367.77	PASS	.	.
Chr1	14454466	.	T	C	586.77	PASS	.	.
Chr1	14454501	.	T	C	895.77	PASS	.	.
Chr1	14454504	.	G	A	1594.77	PASS	.	.
Chr1	14454534	.	T	A	1465.77	PASS	.	.
Chr1	14454568	.	A	T	242.77	PASS	.	.
Chr1	14454588	.	C	T	1938.77	PASS	.	.
Chr1	14454589	.	T	C	1896.77	PASS	.	.
Chr1	14454600	.	C	T	1542.77	PASS	.	.
Chr1	14454602	.	T	A	5880.77	PASS	.	.
Chr1	14454605	.	C	T	1476.77	PASS	.	.
Chr1	14454609	.	C	T	1392.77	PASS	.	.
Chr1	14454615	.	T	C	5461.77	PASS	.	.
Chr1	14454624	.	C	T	1533.77	PASS	.	.
Chr1	14454630	.	C	A	3943.77	PASS	.	.
Chr1	14454641	.	C	T	495.77	PASS	.	.
Chr1	14454676	.	G	A	1103.77	PASS	.	.
Chr1	14454683	.	G	A	1010.77	PASS	.	.
Chr1	14454865	.	T	C	2421.77	PASS	.	.
Chr1	14454932	.	T	G	3751.77	PASS	.	.
Chr1	14454934	.	G	A	3834.77	PASS	.	.
Chr1	14454938	.	T	C	3683.77	PASS	.	.
Chr1	14454970	.	C	T	3833.77	PASS	.	.
Chr1	14454979	.	C	T	3715.77	PASS	.	.
Chr1	14454990	.	T	A	3535.77	PASS	.	.
Chr1	14455004	.	C	G	3381.77	PASS	.	.
Chr1	14455050	.	A	T	283.77	PASS	.	.
Chr1	14455133	.	C	T	3018.77	PASS	.	.
Chr1	14455197	.	A	T	3845.77	PASS	.	.
Chr1	14455223	.	A	C	27.77	PASS	.	.
Chr1	14455224	.	G	A	27.77	PASS	.	.
Chr1	14455234	.	A	C	39.77	PASS	.	.
Chr1	14455242	.	G	T	10.20	PASS	.	.
Chr1	14455307	.	A	G	1981.77	PASS	.	.
Chr1	14455423	.	T	C	5031.77	PASS	.	.
Chr1	14455428	.	C	T	4717.77	PASS	.	.
Chr1	14455498	.	G	A	3003.77	PASS	.	.
Chr1	14455635	.	C	T	2881.77	PASS	.	.
Chr1	14455662	.	A	G	2889.77	PASS	.	.
Chr1	14455767	.	G	A	3059.77	PASS	.	.
Chr1	14455785	.	G	C	3157.77	PASS	.	.
Chr1	14455825	.	C	G	2085.77	PASS	.	.
Chr1	14455941	.	T	C	2525.77	PASS	.	.
Chr1	14456101	.	C	T	2776.77	PASS	.	.
Chr1	14456221	.	C	T	1982.77	PASS	.	.
Chr1	14456242	.	A	T	1958.77	PASS	.	.
Chr1	14456269	.	G	A	2855.77	PASS	.	.
Chr1	14456279	.	C	A	2859.77	PASS	.	.
Chr1	14456331	.	G	C	1337.77	PASS	.	.
Chr1	14456351	.	A	G	1070.77	PASS	.	.
Chr1	14456375	.	T	C	1308.77	PASS	.	.
Chr1	14456376	.	T	C	1308.77	PASS	.	.
Chr1	14456464	.	T	C	1031.77	PASS	.	.
Chr1	14456488	.	G	T	758.77	PASS	.	.
Chr1	14456510	.	C	T	453.77	PASS	.	.
Chr1	14456540	.	T	C	387.77	PASS	.	.
Chr1	14456601	.	C	T	429.77	PASS	.	.
Chr1	14456606	.	A	C	435.77	PASS	.	.
Chr1	14456634	.	T	C	284.77	PASS	.	.
Chr1	14456740	.	C	A	351.77	PASS	.	.
Chr1	14456759	.	C	T	346.77	PASS	.	.
Chr1	14456797	.	A	T	657.77	PASS	.	.
Chr1	14456799	.	G	T	399.77	PASS	.	.
Chr1	14456840	.	C	T	73.77	PASS	.	.
Chr1	14456878	.	G	A	36.77	PASS	.	.
Chr1	14456923	.	C	T	66.77	PASS	.	.
Chr1	14456957	.	A	G	275.77	PASS	.	.
Chr1	14456968	.	G	A	277.77	PASS	.	.
Chr1	14457020	.	T	C	601.77	PASS	.	.
Chr1	14457044	.	A	G	541.77	PASS	.	.
Chr1	14457052	.	T	A	652.77	PASS	.	.
Chr1	14457210	.	T	A	1436.77	PASS	.	.
Chr1	14457293	.	T	A	1830.28	PASS	.	.
Chr1	14457297	.	C	T	1857.03	PASS	.	.
Chr1	14457298	.	C	T	1857.03	PASS	.	.
Chr1	14457407	.	T	A	1455.77	PASS	.	.
Chr1	14457479	.	C	T	1452.77	PASS	.	.
Chr1	14457505	.	A	G	1553.77	PASS	.	.
Chr1	14457506	.	A	G	1553.77	PASS	.	.
Chr1	14457633	.	C	T	876.77	PASS	.	.
Chr1	14457651	.	G	A	756.77	PASS	.	.
Chr1	14457694	.	C	T	751.77	PASS	.	.
Chr1	14457810	.	G	A	259.77	PASS	.	.
Chr1	14457825	.	C	T	298.77	PASS	.	.
Chr1	14457844	.	T	C	403.77	PASS	.	.
Chr1	14458099	.	A	C	2063.77	PASS	.	.
Chr1	14458118	.	C	T	2067.77	PASS	.	.
Chr1	14458323	.	C	A	1135.77	PASS	.	.
Chr1	14458330	.	A	C	31.77	PASS	.	.
Chr1	14458332	.	T	C	31.77	PASS	.	.
Chr1	14458339	.	G	A	1034.77	PASS	.	.
Chr1	14458342	.	G	A	67.77	PASS	.	.
Chr1	14458352	.	C	T	76.77	PASS	.	.
Chr1	14458378	.	C	T	118.77	PASS	.	.
Chr1	14458379	.	C	T	73.77	PASS	.	.
Chr1	14458446	.	C	G	377.77	PASS	.	.
Chr1	14458460	.	G	A	145.80	PASS	.	.
Chr1	14458489	.	C	G	59.28	PASS	.	.
Chr1	14458951	.	A	T	173.80	PASS	.	.
Chr1	14459122	.	G	T	62.74	PASS	.	.
Chr1	14459132	.	G	T	107.28	PASS	.	.
Chr1	14459151	.	A	G	136.77	PASS	.	.
Chr1	14459207	.	T	C	495.77	PASS	.	.
Chr1	14459223	.	G	A	625.77	PASS	.	.
Chr1	14459259	.	C	A	88.77	PASS	.	.
Chr1	14459303	.	G	T	91.77	PASS	.	.
Chr1	14459311	.	C	A	88.77	PASS	.	.
Chr1	14459316	.	C	T	88.77	PASS	.	.
Chr1	14459320	.	T	C	85.77	PASS	.	.
Chr1	14459324	.	T	C	925.77	PASS	.	.
Chr1	14459348	.	A	G	1020.77	PASS	.	.
Chr1	14459349	.	T	G	1020.77	PASS	.	.
Chr1	14459562	.	C	T	2368.77	PASS	.	.
Chr1	14459564	.	T	G	2368.77	PASS	.	.
Chr1	14459591	.	C	T	2093.77	PASS	.	.
Chr1	14459639	.	G	C	2623.77	PASS	.	.
Chr1	14459782	.	G	C	3611.77	PASS	.	.
Chr1	14459794	.	G	A	3460.77	PASS	.	.
Chr1	14459819	.	T	A	3097.77	PASS	.	.
Chr1	14459916	.	G	C	3121.77	PASS	.	.
Chr1	14459936	.	A	G	3324.77	PASS	.	.
Chr1	14460144	.	C	A	2099.77	PASS	.	.
Chr1	14460179	.	C	A	2536.77	PASS	.	.
Chr1	14460183	.	T	C	2536.77	PASS	.	.
Chr1	14460301	.	C	T	1929.77	PASS	.	.
Chr1	14460306	.	T	G	1929.77	PASS	.	.
Chr1	14460597	.	T	A	241.84	PASS	.	.
Chr1	14460598	.	C	G	241.84	PASS	.	.
Chr1	14460618	.	A	T	736.77	PASS	.	.
Chr1	14460627	.	A	T	916.77	PASS	.	.
Chr1	14460643	.	T	A	973.77	PASS	.	.
Chr1	14460762	.	A	C	122.90	PASS	.	.
Chr1	14460829	.	A	G	389.77	PASS	.	.
Chr1	14460851	.	T	C	375.77	PASS	.	.
Chr1	14460877	.	G	C	476.77	PASS	.	.
Chr1	14460892	.	C	T	400.77	PASS	.	.
Chr1	14460893	.	A	G	400.77	PASS	.	.
Chr1	14460920	.	T	G	295.77	PASS	.	.
Chr1	14460977	.	A	T	346.77	PASS	.	.
Chr1	14461135	.	G	A	109.90	PASS	.	.
Chr1	14461183	.	T	G	346.77	PASS	.	.
Chr1	14461243	.	G	T	819.77	PASS	.	.
Chr1	14461246	.	T	A	846.77	PASS	.	.
Chr1	14461393	.	T	C	241.84	PASS	.	.
Chr1	14461401	.	C	A	241.84	PASS	.	.
Chr1	14461587	.	C	T	1482.77	PASS	.	.
Chr1	14461633	.	G	T	1547.77	PASS	.	.
Chr1	14461647	.	A	G	1377.77	PASS	.	.
Chr1	14461648	.	C	A	1377.77	PASS	.	.
Chr1	14461697	.	G	A	375.74	PASS	.	.
Chr1	14461784	.	G	T	331.78	PASS	.	.
Chr1	14461786	.	G	T	376.78	PASS	.	.
Chr1	14461800	.	A	G	317.78	PASS	.	.
Chr1	14461808	.	G	A	301.78	PASS	.	.
Chr1	14461848	.	G	A	460.77	PASS	.	.
Chr1	14461855	.	G	A	460.77	PASS	.	.
Chr1	14461895	.	A	C	266.77	PASS	.	.
Chr1	14461929	.	A	G	56.28	PASS	.	.
Chr1	14462452	.	A	T	62.74	PASS	.	.
Chr1	14462464	.	C	A	62.74	PASS	.	.
Chr1	14462485	.	C	T	62.74	PASS	.	.
Chr1	14462487	.	A	G	62.74	PASS	.	.
Chr1	14462501	.	G	A	62.74	PASS	.	.
Chr1	14462521	.	T	C	107.28	PASS	.	.
Chr1	14462534	.	C	A	107.28	PASS	.	.
Chr1	14462544	.	A	T	107.28	PASS	.	.
Chr1	14462566	.	A	G	141.03	PASS	.	.
Chr1	14462586	.	G	A	83.77	PASS	.	.
Chr1	14462589	.	G	C	83.77	PASS	.	.
Chr1	14462636	.	T	C	62.74	PASS	.	.
Chr1	14462643	.	G	C	62.74	PASS	.	.
Chr1	14462656	.	G	A	62.74	PASS	.	.
Chr1	14462670	.	A	G	62.74	PASS	.	.
Chr1	14462675	.	T	C	62.74	PASS	.	.
Chr1	14462687	.	A	C	62.74	PASS	.	.
Chr1	14462696	.	G	A	62.74	PASS	.	.
Chr1	14462710	.	T	C	62.74	PASS	.	.
Chr1	14462725	.	A	G	18.59	PASS	.	.
Chr1	14462733	.	G	A	18.59	PASS	.	.
Chr1	14462740	.	G	A	11.12	PASS	.	.
Chr1	14462762	.	G	A	31.77	PASS	.	.
Chr1	14462772	.	A	G	152.03	PASS	.	.
Chr1	14462783	.	G	T	152.03	PASS	.	.
Chr1	14462797	.	T	C	152.03	PASS	.	.
Chr1	14462800	.	A	G	152.03	PASS	.	.
Chr1	14462812	.	G	A	88.77	PASS	.	.
Chr1	14462814	.	G	A	88.77	PASS	.	.
Chr1	14462845	.	T	C	88.77	PASS	.	.
Chr1	14463027	.	C	T	190.78	PASS	.	.
Chr1	14463106	.	G	A	286.80	PASS	.	.
Chr1	14463107	.	C	T	286.80	PASS	.	.
Chr1	14463134	.	A	G	91.03	PASS	.	.
Chr1	14463168	.	A	G	152.03	PASS	.	.
Chr1	14463169	.	A	G	152.03	PASS	.	.
Chr1	14463181	.	A	C	152.03	PASS	.	.
Chr1	14463183	.	G	A	152.03	PASS	.	.
Chr1	14463218	.	C	G	89.28	PASS	.	.
Chr1	14463237	.	A	T	62.74	PASS	.	.
Chr1	14463341	.	A	G	152.03	PASS	.	.
Chr1	14463345	.	C	T	152.03	PASS	.	.
Chr1	14463381	.	A	G	136.03	PASS	.	.
Chr1	14463389	.	T	C	107.28	PASS	.	.
Chr1	14463496	.	A	G	895.77	PASS	.	.
Chr1	14463508	.	T	A	381.77	PASS	.	.
Chr1	14463526	.	C	T	664.77	PASS	.	.
Chr1	14463546	.	A	C	1085.77	PASS	.	.
Chr1	14463564	.	T	C	1130.77	PASS	.	.
Chr1	14463592	.	G	A	219.77	PASS	.	.
Chr1	14463594	.	T	G	669.77	PASS	.	.
Chr1	14463628	.	C	G	115.77	PASS	.	.
Chr1	14463668	.	A	C	373.77	PASS	.	.
Chr1	14463673	.	G	C	373.77	PASS	.	.
Chr1	14463680	.	G	A	373.77	PASS	.	.
Chr1	14463692	.	C	T	373.77	PASS	.	.
Chr1	14464189	.	T	C	322.77	PASS	.	.
Chr1	14464198	.	A	G	355.77	PASS	.	.
Chr1	14464224	.	T	C	529.77	PASS	.	.
Chr1	14464251	.	A	G	2554.77	PASS	.	.
Chr1	14464261	.	A	T	2448.77	PASS	.	.
Chr1	14464267	.	C	A	291.77	PASS	.	.
Chr1	14464269	.	T	G	291.77	PASS	.	.
Chr1	14464274	.	T	G	2459.77	PASS	.	.
Chr1	14464300	.	A	G	268.77	PASS	.	.
Chr1	14464304	.	T	C	983.77	PASS	.	.
Chr1	14464312	.	C	A	232.77	PASS	.	.
Chr1	14464341	.	A	T	197.77	PASS	.	.
Chr1	14464354	.	T	C	914.77	PASS	.	.
Chr1	14464374	.	T	A	679.77	PASS	.	.
Chr1	14464381	.	A	C	662.77	PASS	.	.
Chr1	14464547	.	T	G	78.77	PASS	.	.
Chr1	14464607	.	C	T	2670.77	PASS	.	.
Chr1	14464625	.	T	A	337.77	PASS	.	.
Chr1	14464626	.	C	G	337.77	PASS	.	.
Chr1	14464639	.	T	C	742.77	PASS	.	.
Chr1	14464663	.	C	G	361.78	PASS	.	.
Chr1	14464672	.	C	A	115.03	PASS	.	.
Chr1	14464692	.	T	A	79.77	PASS	.	.
Chr1	14464693	.	G	A	79.77	PASS	.	.
Chr1	14464707	.	T	C	511.77	PASS	.	.
Chr1	14464710	.	T	A	613.77	PASS	.	.
Chr1	14464717	.	A	G	94.77	PASS	.	.
Chr1	14464729	.	C	T	91.77	PASS	.	.
Chr1	14464776	.	T	C	462.77	PASS	.	.
Chr1	14464798	.	G	A	1158.77	PASS	.	.
Chr1	14464820	.	A	G	1141.77	PASS	.	.
Chr1	14464832	.	A	C	781.77	PASS	.	.
Chr1	14464976	.	A	G	2873.77	PASS	.	.
Chr1	14465034	.	C	A	170.77	PASS	.	.
Chr1	14465056	.	A	G	7081.77	PASS	.	.
Chr1	14465058	.	T	G	7170.77	PASS	.	.
Chr1	14465100	.	A	T	6495.77	PASS	.	.
Chr1	14465119	.	T	C	5370.77	PASS	.	.
Chr1	14465144	.	T	C	4606.77	PASS	.	.
Chr1	14465152	.	G	A	853.77	PASS	.	.
Chr1	14465155	.	C	T	841.77	PASS	.	.
Chr1	14465174	.	G	A	861.77	PASS	.	.
Chr1	14465188	.	T	A	1026.77	PASS	.	.
Chr1	14465203	.	A	G	4966.77	PASS	.	.
Chr1	14465212	.	C	G	989.77	PASS	.	.
Chr1	14465239	.	A	G	1280.77	PASS	.	.
Chr1	14465251	.	T	G	5369.77	PASS	.	.
Chr1	14465305	.	G	T	1954.77	PASS	.	.
Chr1	14465313	.	G	T	1935.77	PASS	.	.
Chr1	14465316	.	G	T	2464.77	PASS	.	.
Chr1	14465339	.	C	G	1687.77	PASS	.	.
Chr1	14465340	.	A	G	4516.77	PASS	.	.
Chr1	14465375	.	C	A	2015.77	PASS	.	.
Chr1	14465405	.	A	G	1601.77	PASS	.	.
Chr1	14465414	.	C	T	25.78	PASS	.	.
Chr1	14465425	.	G	T	1483.77	PASS	.	.
Chr1	14465434	.	C	T	1816.77	PASS	.	.
Chr1	14465440	.	A	G	1771.77	PASS	.	.
Chr1	14465491	.	T	C	652.89	PASS	.	.
Chr1	14465493	.	G	A	287.77	PASS	.	.
Chr1	14465542	.	A	G	62.74	PASS	.	.
Chr1	14465559	.	G	A	62.74	PASS	.	.
Chr1	14465560	.	G	A	62.74	PASS	.	.
Chr1	14465891	.	A	G	31.74	PASS	.	.
Chr1	14465999	.	C	T	18.59	PASS	.	.
Chr1	14466010	.	T	C	18.59	PASS	.	.
Chr1	14466019	.	C	A	18.59	PASS	.	.
Chr1	14466130	.	G	A	186.77	PASS	.	.
Chr1	14466157	.	C	G	327.77	PASS	.	.
Chr1	14466203	.	T	C	512.78	PASS	.	.
Chr1	14466310	.	A	C	1092.77	PASS	.	.
Chr1	14466319	.	T	C	1122.77	PASS	.	.
Chr1	14466343	.	A	G	526.77	PASS	.	.
Chr1	14466364	.	G	A	830.78	PASS	.	.
Chr1	14466706	.	A	T	530.31	PASS	.	.
Chr1	14466787	.	T	C	1395.77	PASS	.	.
Chr1	14466857	.	G	T	603.77	PASS	.	.
Chr1	14466885	.	G	C	323.77	PASS	.	.
Chr1	14466911	.	G	A	254.77	PASS	.	.
Chr1	14466960	.	T	A	220.77	PASS	.	.
Chr1	14466962	.	G	A	220.77	PASS	.	.
Chr1	14466972	.	T	G	178.77	PASS	.	.
Chr1	14466991	.	T	C	94.77	PASS	.	.
Chr1	14467000	.	A	C	94.77	PASS	.	.
Chr1	14467306	.	T	G	107.28	PASS	.	.
Chr1	14467312	.	T	A	107.28	PASS	.	.
Chr1	14467385	.	A	T	506.77	PASS	.	.
Chr1	14467386	.	C	G	506.77	PASS	.	.
Chr1	14467439	.	C	A	505.77	PASS	.	.
Chr1	14467520	.	A	G	29.75	PASS	.	.
Chr1	14467595	.	A	G	376.78	PASS	.	.
Chr1	14467605	.	T	C	464.77	PASS	.	.
Chr1	14467640	.	C	T	1535.77	PASS	.	.
Chr1	14467644	.	A	T	1535.77	PASS	.	.
Chr1	14467659	.	G	A	1244.77	PASS	.	.
Chr1	14467746	.	A	G	2025.77	PASS	.	.
Chr1	14467838	.	G	A	2525.77	PASS	.	.
Chr1	14467847	.	A	C	2459.77	PASS	.	.
Chr1	14467849	.	G	A	2401.77	PASS	.	.
Chr1	14467860	.	C	T	2401.77	PASS	.	.
Chr1	14468066	.	C	T	1944.77	PASS	.	.
Chr1	14468200	.	T	A	1425.77	PASS	.	.
Chr1	14468204	.	A	T	1401.77	PASS	.	.
Chr1	14468262	.	T	C	853.77	PASS	.	.
Chr1	14468319	.	A	G	1060.77	PASS	.	.
Chr1	14468330	.	C	G	1120.77	PASS	.	.
Chr1	14468378	.	C	T	936.77	PASS	.	.
Chr1	14468525	.	C	T	446.77	PASS	.	.
Chr1	14468547	.	T	C	656.77	PASS	.	.
Chr1	14468667	.	C	G	1492.77	PASS	.	.
Chr1	14468696	.	G	A	1728.77	PASS	.	.
Chr1	14468748	.	C	G	2799.77	PASS	.	.
Chr1	14468759	.	G	A	2760.77	PASS	.	.
Chr1	14468945	.	T	G	2487.77	PASS	.	.
Chr1	14468990	.	A	C	2456.77	PASS	.	.
Chr1	14469101	.	G	T	33.77	PASS	.	.
Chr1	14469106	.	T	A	2787.77	PASS	.	.
Chr1	14469110	.	A	G	108.77	PASS	.	.
Chr1	14469118	.	C	T	207.77	PASS	.	.
Chr1	14469120	.	T	G	210.77	PASS	.	.
Chr1	14469144	.	C	A	303.77	PASS	.	.
Chr1	14469147	.	C	T	306.77	PASS	.	.
Chr1	14469150	.	A	C	390.77	PASS	.	.
Chr1	14469152	.	C	T	393.77	PASS	.	.
Chr1	14469165	.	G	A	450.77	PASS	.	.
Chr1	14469171	.	T	C	3841.77	PASS	.	.
Chr1	14469175	.	C	A	578.77	PASS	.	.
Chr1	14469185	.	G	A	668.77	PASS	.	.
Chr1	14469212	.	A	G	639.77	PASS	.	.
Chr1	14469221	.	T	C	816.77	PASS	.	.
Chr1	14469223	.	G	T	636.77	PASS	.	.
Chr1	14469224	.	G	A	555.77	PASS	.	.
Chr1	14469227	.	C	T	558.77	PASS	.	.
Chr1	14469234	.	T	C	699.77	PASS	.	.
Chr1	14469246	.	G	A	510.77	PASS	.	.
Chr1	14469251	.	G	A	564.77	PASS	.	.
Chr1	14469259	.	C	T	579.77	PASS	.	.
Chr1	14469275	.	T	G	510.77	PASS	.	.
Chr1	14469279	.	A	G	585.77	PASS	.	.
Chr1	14469290	.	A	G	621.77	PASS	.	.
Chr1	14469298	.	T	C	5159.77	PASS	.	.
Chr1	14469315	.	C	T	552.77	PASS	.	.
Chr1	14469316	.	C	A	5169.77	PASS	.	.
Chr1	14469320	.	A	G	858.77	PASS	.	.
Chr1	14469333	.	G	A	441.77	PASS	.	.
Chr1	14469335	.	C	T	429.77	PASS	.	.
Chr1	14469337	.	A	C	1098.77	PASS	.	.
Chr1	14469400	.	C	T	151.77	PASS	.	.
Chr1	14469440	.	T	A	776.77	PASS	.	.
Chr1	14469448	.	G	A	407.77	PASS	.	.
Chr1	14469482	.	A	C	271.77	PASS	.	.
Chr1	14469505	.	G	T	180.77	PASS	.	.
Chr1	14469571	.	G	A	705.77	PASS	.	.
Chr1	14469591	.	G	T	678.77	PASS	.	.
Chr1	14469603	.	C	A	774.77	PASS	.	.
Chr1	14469626	.	C	T	660.77	PASS	.	.
Chr1	14469645	.	T	C	602.77	PASS	.	.
Chr1	14469658	.	G	A	573.77	PASS	.	.
Chr1	14469664	.	G	A	657.77	PASS	.	.
Chr1	14469666	.	T	A	654.77	PASS	.	.
Chr1	14469667	.	G	A	657.77	PASS	.	.
Chr1	14469708	.	C	T	687.77	PASS	.	.
Chr1	14469721	.	C	T	861.77	PASS	.	.
Chr1	14469723	.	T	C	823.77	PASS	.	.
Chr1	14469732	.	G	A	645.77	PASS	.	.
Chr1	14469759	.	T	G	603.77	PASS	.	.
Chr1	14469776	.	T	A	271.77	PASS	.	.
Chr1	14469785	.	T	C	375.77	PASS	.	.
Chr1	14469789	.	C	T	255.77	PASS	.	.
Chr1	14469821	.	C	T	1613.77	PASS	.	.
Chr1	14469857	.	G	C	174.77	PASS	.	.
Chr1	14469905	.	T	C	1847.77	PASS	.	.
Chr1	14469956	.	G	T	886.77	PASS	.	.
Chr1	14469977	.	T	G	996.77	PASS	.	.
Chr1	14470039	.	C	T	1644.77	PASS	.	.
Chr1	14470060	.	T	A	1449.84	PASS	.	.
Chr1	14470111	.	C	T	632.79	PASS	.	.
Chr1	14470126	.	A	G	691.77	PASS	.	.
Chr1	14470137	.	C	T	815.77	PASS	.	.
Chr1	14470138	.	T	C	770.77	PASS	.	.
Chr1	14470240	.	G	A	1077.77	PASS	.	.
Chr1	14470327	.	A	G	816.77	PASS	.	.
Chr1	14470357	.	C	A	748.77	PASS	.	.
Chr1	14470388	.	T	C	686.77	PASS	.	.
Chr1	14470503	.	A	G	178.78	PASS	.	.
Chr1	14470514	.	C	T	69.77	PASS	.	.
Chr1	14470535	.	A	T	172.77	PASS	.	.
Chr1	14470540	.	A	G	172.77	PASS	.	.
Chr1	14470598	.	G	A	86.03	PASS	.	.
Chr1	14470610	.	A	G	60.28	PASS	.	.
Chr1	14470626	.	A	T	134.03	PASS	.	.
Chr1	14470629	.	G	A	134.03	PASS	.	.
Chr1	14470759	.	G	A	329.77	PASS	.	.
Chr1	14470868	.	C	T	1685.77	PASS	.	.
Chr1	14470968	.	T	G	1992.77	PASS	.	.
Chr1	14470980	.	G	T	1861.77	PASS	.	.
Chr1	14471004	.	G	A	1596.74	PASS	.	.
Chr1	14471078	.	C	T	16.86	PASS	.	.
Chr1	14471083	.	G	A	11.12	PASS	.	.
Chr1	14471088	.	C	T	13.95	PASS	.	.
Chr1	14471089	.	C	T	13.95	PASS	.	.
Chr1	14471090	.	C	T	103.77	PASS	.	.
Chr1	14471102	.	T	C	61.77	PASS	.	.
Chr1	14471171	.	G	C	589.77	PASS	.	.
Chr1	14471274	.	G	A	845.77	PASS	.	.
Chr1	14471345	.	T	C	603.77	PASS	.	.
Chr1	14471400	.	C	T	217.77	PASS	.	.
Chr1	14471423	.	G	A	238.77	PASS	.	.
Chr1	14471428	.	T	A	235.77	PASS	.	.
Chr1	14471429	.	T	C	280.77	PASS	.	.
Chr1	14471436	.	T	C	232.77	PASS	.	.
Chr1	14471457	.	G	T	172.77	PASS	.	.
Chr1	14471462	.	C	T	145.77	PASS	.	.
Chr1	14471467	.	C	G	191.77	PASS	.	.
Chr1	14471485	.	C	G	832.77	PASS	.	.
Chr1	14471499	.	G	A	515.77	PASS	.	.
Chr1	14471531	.	T	C	124.77	PASS	.	.
Chr1	14471557	.	G	A	1090.77	PASS	.	.
Chr1	14471580	.	A	G	1030.77	PASS	.	.
Chr1	14471627	.	T	A	340.77	PASS	.	.
Chr1	14471724	.	T	C	108.18	PASS	.	.
Chr1	14471727	.	G	A	108.18	PASS	.	.
Chr1	14471747	.	A	G	94.77	PASS	.	.
Chr1	14471752	.	T	C	91.77	PASS	.	.
Chr1	14471754	.	A	G	91.77	PASS	.	.
Chr1	14471770	.	G	C	85.77	PASS	.	.
Chr1	14471776	.	G	A	85.77	PASS	.	.
Chr1	14471809	.	A	G	37.77	PASS	.	.
Chr1	14471814	.	T	C	124.77	PASS	.	.
Chr1	14471872	.	A	G	328.77	PASS	.	.
Chr1	14471879	.	A	G	28.77	PASS	.	.
Chr1	14472126	.	C	T	48.28	PASS	.	.
Chr1	14472143	.	C	T	107.28	PASS	.	.
Chr1	14472150	.	A	T	107.28	PASS	.	.
Chr1	14472202	.	A	T	32.77	PASS	.	.
Chr1	14472233	.	G	A	69.18	PASS	.	.
Chr1	14472308	.	A	G	176.80	PASS	.	.
Chr1	14472376	.	A	T	391.77	PASS	.	.
Chr1	14472463	.	A	G	518.77	PASS	.	.
Chr1	14472485	.	A	G	361.78	PASS	.	.
Chr1	14472527	.	T	A	253.80	PASS	.	.
Chr1	14472542	.	C	A	196.90	PASS	.	.
Chr1	14472546	.	C	T	196.90	PASS	.	.
Chr1	14472579	.	A	C	62.74	PASS	.	.
Chr1	14472601	.	T	G	107.28	PASS	.	.
Chr1	14472623	.	T	C	152.03	PASS	.	.
Chr1	14472632	.	A	G	205.84	PASS	.	.
Chr1	14472669	.	A	G	1053.77	PASS	.	.
Chr1	14472843	.	A	T	1442.77	PASS	.	.
Chr1	14472855	.	G	A	1411.77	PASS	.	.
Chr1	14472856	.	T	A	1411.77	PASS	.	.
Chr1	14472875	.	T	A	1231.77	PASS	.	.
Chr1	14472876	.	C	T	1231.77	PASS	.	.
Chr1	14472879	.	T	A	1141.77	PASS	.	.
Chr1	14472886	.	A	T	1141.77	PASS	.	.
Chr1	14472888	.	G	A	1096.77	PASS	.	.
Chr1	14472892	.	T	C	961.77	PASS	.	.
Chr1	14472893	.	C	A	961.77	PASS	.	.
Chr1	14472897	.	C	A	826.77	PASS	.	.
Chr1	14472898	.	T	A	826.77	PASS	.	.
Chr1	14472903	.	C	T	781.77	PASS	.	.
Chr1	14472913	.	C	T	601.77	PASS	.	.
Chr1	14472915	.	G	A	556.77	PASS	.	.
Chr1	14472920	.	C	T	511.77	PASS	.	.
Chr1	14472922	.	G	A	556.77	PASS	.	.
Chr1	14472928	.	A	G	556.77	PASS	.	.
Chr1	14472929	.	G	T	556.77	PASS	.	.
Chr1	14472936	.	T	A	556.77	PASS	.	.
Chr1	14472975	.	A	T	376.78	PASS	.	.
Chr1	14472990	.	T	C	439.77	PASS	.	.
Chr1	14473330	.	T	C	149.84	PASS	.	.
Chr1	14473361	.	A	T	206.78	PASS	.	.
Chr1	14473387	.	C	A	647.77	PASS	.	.
Chr1	14473758	.	G	T	1270.77	PASS	.	.
Chr1	14473783	.	C	T	1405.77	PASS	.	.
Chr1	14473838	.	C	G	1220.77	PASS	.	.
Chr1	14473966	.	T	C	417.77	PASS	.	.
Chr1	14473970	.	T	G	417.77	PASS	.	.
Chr1	14474094	.	A	G	1087.77	PASS	.	.
Chr1	14474194	.	A	G	2457.77	PASS	.	.
Chr1	14474220	.	C	T	1987.77	PASS	.	.
Chr1	14474281	.	A	T	711.77	PASS	.	.
Chr1	14474352	.	T	G	387.77	PASS	.	.
Chr1	14474485	.	C	A	169.77	PASS	.	.
Chr1	14474488	.	G	A	169.77	PASS	.	.
Chr1	14474498	.	C	T	169.77	PASS	.	.
Chr1	14474517	.	G	A	97.77	PASS	.	.
Chr1	14474525	.	T	G	73.77	PASS	.	.
Chr1	14474529	.	A	G	844.77	PASS	.	.
Chr1	14474667	.	G	C	29.75	PASS	.	.
Chr1	14474701	.	A	G	56.28	PASS	.	.
Chr1	14474823	.	G	A	933.77	PASS	.	.
Chr1	14474868	.	A	C	806.03	PASS	.	.
Chr1	14474961	.	C	T	762.77	PASS	.	.
Chr1	14475006	.	A	C	876.77	PASS	.	.
Chr1	14475088	.	C	A	1129.77	PASS	.	.
Chr1	14475138	.	T	A	805.77	PASS	.	.
Chr1	14475166	.	T	C	487.77	PASS	.	.
Chr1	14475348	.	T	C	196.90	PASS	.	.
Chr1	14475360	.	A	G	196.90	PASS	.	.
Chr1	14475402	.	T	C	180.90	PASS	.	.
Chr1	14475417	.	G	A	214.80	PASS	.	.
Chr1	14475458	.	T	A	306.53	PASS	.	.
Chr1	14475470	.	T	C	334.78	PASS	.	.
Chr1	14475585	.	C	T	376.78	PASS	.	.
Chr1	14475587	.	A	G	376.78	PASS	.	.
Chr1	14475593	.	A	G	376.78	PASS	.	.
Chr1	14475652	.	G	A	149.84	PASS	.	.
Chr1	14475704	.	C	G	209.78	PASS	.	.
Chr1	14475725	.	G	T	421.77	PASS	.	.
Chr1	14475728	.	T	C	421.77	PASS	.	.
Chr1	14475765	.	A	G	471.77	PASS	.	.
Chr1	14475775	.	A	G	36.77	PASS	.	.
Chr1	14475819	.	G	A	1389.88	PASS	.	.
Chr1	14475877	.	A	G	1596.77	PASS	.	.
Chr1	14475906	.	C	T	1476.77	PASS	.	.
Chr1	14475943	.	T	C	2716.77	PASS	.	.
Chr1	14475961	.	G	C	2514.77	PASS	.	.
Chr1	14475967	.	C	G	2555.77	PASS	.	.
Chr1	14475968	.	C	T	2555.77	PASS	.	.
Chr1	14475978	.	T	C	2972.77	PASS	.	.
Chr1	14476028	.	T	G	1494.77	PASS	.	.
Chr1	14476113	.	G	C	1389.77	PASS	.	.
Chr1	14476139	.	T	C	1719.77	PASS	.	.
Chr1	14476179	.	G	A	1632.77	PASS	.	.
Chr1	14476215	.	A	G	2926.77	PASS	.	.
Chr1	14476217	.	A	C	2926.77	PASS	.	.
Chr1	14476275	.	G	A	2137.77	PASS	.	.
Chr1	14476313	.	C	A	3427.77	PASS	.	.
Chr1	14476386	.	A	G	2210.77	PASS	.	.
Chr1	14476393	.	G	T	2095.77	PASS	.	.
Chr1	14476488	.	G	A	1339.77	PASS	.	.
Chr1	14476600	.	C	G	2817.77	PASS	.	.
Chr1	14476641	.	A	C	3277.77	PASS	.	.
Chr1	14476678	.	G	A	2962.77	PASS	.	.
Chr1	14476711	.	G	T	3577.77	PASS	.	.
Chr1	14476723	.	C	G	3470.77	PASS	.	.
Chr1	14476725	.	T	C	3421.77	PASS	.	.
Chr1	14476741	.	G	A	3006.77	PASS	.	.
Chr1	14476804	.	C	T	1330.77	PASS	.	.
Chr1	14476924	.	T	G	1383.77	PASS	.	.
Chr1	14476952	.	A	G	1385.77	PASS	.	.
Chr1	14477001	.	T	G	1436.77	PASS	.	.
Chr1	14477071	.	C	A	1391.77	PASS	.	.
Chr1	14477116	.	A	G	1564.77	PASS	.	.
Chr1	14477216	.	C	G	1947.77	PASS	.	.
Chr1	14477269	.	T	G	1634.77	PASS	.	.
Chr1	14477304	.	C	G	1428.77	PASS	.	.
Chr1	14477367	.	G	A	1071.77	PASS	.	.
Chr1	14477405	.	C	G	1208.77	PASS	.	.
Chr1	14477471	.	A	G	1942.77	PASS	.	.
Chr1	14477554	.	A	C	2336.77	PASS	.	.
Chr1	14477565	.	T	C	2252.77	PASS	.	.
Chr1	14477584	.	T	C	1726.77	PASS	.	.
Chr1	14477589	.	C	T	1726.77	PASS	.	.
Chr1	14477604	.	G	C	1366.77	PASS	.	.
Chr1	14477619	.	G	A	1051.77	PASS	.	.
Chr1	14477620	.	T	C	961.77	PASS	.	.
Chr1	14477630	.	C	T	781.77	PASS	.	.
Chr1	14477659	.	T	C	401.77	PASS	.	.
Chr1	14477689	.	G	A	388.77	PASS	.	.
Chr1	14477740	.	T	C	441.77	PASS	.	.
Chr1	14477831	.	G	T	926.77	PASS	.	.
Chr1	14477846	.	C	T	1636.77	PASS	.	.
Chr1	14477847	.	T	C	1636.77	PASS	.	.
Chr1	14477853	.	A	C	1636.77	PASS	.	.
Chr1	14477858	.	G	C	1546.77	PASS	.	.
Chr1	14477860	.	A	C	1546.77	PASS	.	.
Chr1	14477901	.	G	A	1472.77	PASS	.	.
Chr1	14477905	.	G	A	1445.77	PASS	.	.
Chr1	14477969	.	T	A	647.77	PASS	.	.
Chr1	14477991	.	C	G	601.77	PASS	.	.
Chr1	14478030	.	C	T	392.77	PASS	.	.
Chr1	14478074	.	T	C	146.84	PASS	.	.
Chr1	14478419	.	C	T	1591.77	PASS	.	.
Chr1	14478425	.	G	A	1681.77	PASS	.	.
Chr1	14478437	.	A	G	1726.77	PASS	.	.
Chr1	14478459	.	A	G	1816.77	PASS	.	.
Chr1	14478460	.	G	A	1816.77	PASS	.	.
Chr1	14478469	.	C	T	1861.77	PASS	.	.
Chr1	14478476	.	C	T	1906.77	PASS	.	.
Chr1	14478478	.	T	C	1994.77	PASS	.	.
Chr1	14478484	.	G	C	1914.77	PASS	.	.
Chr1	14478518	.	G	A	1902.84	PASS	.	.
Chr1	14478539	.	T	C	2581.77	PASS	.	.
Chr1	14478543	.	C	A	2671.77	PASS	.	.
Chr1	14478563	.	T	C	2761.77	PASS	.	.
Chr1	14478579	.	T	C	3200.06	PASS	.	.
Chr1	14478588	.	G	T	1868.77	PASS	.	.
Chr1	14478615	.	T	C	3764.77	PASS	.	.
Chr1	14478622	.	A	T	2571.77	PASS	.	.
Chr1	14478680	.	A	C	2640.77	PASS	.	.
Chr1	14478690	.	A	G	2586.77	PASS	.	.
Chr1	14478707	.	G	T	2195.77	PASS	.	.
Chr1	14478810	.	T	C	1525.77	PASS	.	.
Chr1	14478822	.	T	A	1491.77	PASS	.	.
Chr1	14478878	.	T	A	310.77	PASS	.	.
Chr1	14479459	.	G	T	58.28	PASS	.	.
Chr1	14479494	.	A	G	506.77	PASS	.	.
Chr1	14479506	.	C	T	648.77	PASS	.	.
Chr1	14479629	.	T	C	782.77	PASS	.	.
Chr1	14479673	.	A	G	566.77	PASS	.	.
Chr1	14479775	.	G	T	1031.77	PASS	.	.
Chr1	14479810	.	G	A	1446.77	PASS	.	.
Chr1	14479862	.	G	T	1865.77	PASS	.	.
Chr1	14479951	.	C	G	717.77	PASS	.	.
Chr1	14479962	.	G	A	524.77	PASS	.	.
Chr1	14479977	.	C	G	651.77	PASS	.	.
Chr1	14479985	.	A	G	477.77	PASS	.	.
Chr1	14480038	.	T	C	211.84	PASS	.	.
Chr1	14480047	.	T	C	181.90	PASS	.	.
Chr1	14480090	.	C	A	119.90	PASS	.	.
Chr1	14480247	.	A	C	1032.77	PASS	.	.
Chr1	14480254	.	G	A	1006.77	PASS	.	.
Chr1	14480292	.	T	C	586.77	PASS	.	.
Chr1	14480337	.	C	T	1006.77	PASS	.	.
Chr1	14480340	.	A	G	1006.77	PASS	.	.
Chr1	14480350	.	C	T	1140.77	PASS	.	.
Chr1	14480383	.	C	T	808.77	PASS	.	.
Chr1	14480411	.	T	C	788.77	PASS	.	.
Chr1	14480477	.	T	A	325.77	PASS	.	.
Chr1	14480499	.	T	A	612.77	PASS	.	.
Chr1	14480500	.	C	T	612.77	PASS	.	.
Chr1	14480576	.	G	A	400.77	PASS	.	.
Chr1	14480720	.	T	C	592.77	PASS	.	.
Chr1	14480735	.	T	C	458.77	PASS	.	.
Chr1	14480907	.	G	T	58.28	PASS	.	.
Chr1	14481205	.	C	T	1519.77	PASS	.	.
Chr1	14481337	.	T	C	2256.77	PASS	.	.
Chr1	14481339	.	T	C	1712.77	PASS	.	.
Chr1	14481463	.	T	C	718.77	PASS	.	.
Chr1	14481469	.	A	G	916.77	PASS	.	.
Chr1	14481498	.	C	G	700.77	PASS	.	.
Chr1	14481610	.	G	A	749.77	PASS	.	.
Chr1	14481669	.	T	C	104.03	PASS	.	.
Chr1	14481681	.	A	T	18.59	PASS	.	.
Chr1	14481687	.	A	G	18.59	PASS	.	.
Chr1	14481834	.	T	C	181.90	PASS	.	.
Chr1	14481844	.	T	C	181.90	PASS	.	.
Chr1	14481931	.	G	C	475.77	PASS	.	.
Chr1	14482008	.	C	T	349.77	PASS	.	.
Chr1	14482028	.	T	A	500.77	PASS	.	.
Chr1	14482037	.	A	T	500.77	PASS	.	.
Chr1	14482153	.	C	T	93.78	PASS	.	.
Chr1	14482173	.	A	G	65.77	PASS	.	.
Chr1	14482241	.	T	C	32.74	PASS	.	.
Chr1	14482517	.	T	C	32.74	PASS	.	.
Chr1	14482700	.	A	G	196.90	PASS	.	.
Chr1	14482709	.	T	G	399.77	PASS	.	.
Chr1	14482728	.	C	A	626.77	PASS	.	.
Chr1	14482792	.	T	C	569.77	PASS	.	.
Chr1	14482864	.	T	C	182.78	PASS	.	.
Chr1	14482895	.	A	G	442.77	PASS	.	.
Chr1	14482905	.	T	C	414.77	PASS	.	.
Chr1	14483041	.	A	G	943.77	PASS	.	.
Chr1	14483139	.	A	G	314.78	PASS	.	.
Chr1	14483300	.	C	T	356.77	PASS	.	.
Chr1	14483342	.	C	T	1441.77	PASS	.	.
Chr1	14483352	.	A	C	1553.77	PASS	.	.
Chr1	14483393	.	C	A	1393.77	PASS	.	.
Chr1	14483453	.	T	C	1983.77	PASS	.	.
Chr1	14483490	.	A	G	2325.77	PASS	.	.
Chr1	14483604	.	C	T	2684.77	PASS	.	.
Chr1	14483634	.	T	C	4250.77	PASS	.	.
Chr1	14483636	.	G	A	4250.77	PASS	.	.
Chr1	14483695	.	C	T	2958.77	PASS	.	.
Chr1	14483732	.	C	T	5067.77	PASS	.	.
Chr1	14483743	.	T	C	5083.77	PASS	.	.
Chr1	14483751	.	A	G	4756.77	PASS	.	.
Chr1	14483826	.	G	A	2972.77	PASS	.	.
Chr1	14483961	.	C	A	2962.77	PASS	.	.
Chr1	14484071	.	C	A	4405.77	PASS	.	.
Chr1	14484105	.	T	C	4037.77	PASS	.	.
Chr1	14484178	.	T	C	4033.77	PASS	.	.
Chr1	14484181	.	T	C	4021.77	PASS	.	.
Chr1	14484185	.	A	T	3960.77	PASS	.	.
Chr1	14484283	.	T	C	1335.77	PASS	.	.
Chr1	14484290	.	C	T	1361.77	PASS	.	.
Chr1	14484295	.	A	G	1361.77	PASS	.	.
Chr1	14484676	.	C	G	62.74	PASS	.	.
Chr1	14487303	.	G	C	710.77	PASS	.	.
Chr1	14487307	.	C	T	3847.77	PASS	.	.
Chr1	14487343	.	A	C	942.77	PASS	.	.
Chr1	14487362	.	G	A	607.77	PASS	.	.
Chr1	14487368	.	C	A	1293.77	PASS	.	.
Chr1	14487377	.	A	G	556.77	PASS	.	.
Chr1	14487379	.	C	A	79.77	PASS	.	.
Chr1	14487383	.	C	A	175.77	PASS	.	.
Chr1	14487387	.	G	A	152.03	PASS	.	.
Chr1	14487789	.	G	A	43.85	PASS	.	.
Chr1	14487858	.	C	T	92.90	PASS	.	.
Chr1	14487871	.	A	G	107.28	PASS	.	.
Chr1	14487873	.	T	A	107.28	PASS	.	.
Chr1	14487915	.	C	T	31.74	PASS	.	.
Chr1	14488408	.	G	A	279.77	PASS	.	.
Chr1	14488411	.	G	A	12.99	PASS	.	.
Chr1	14488463	.	A	C	361.77	PASS	.	.
Chr1	14488470	.	C	T	361.77	PASS	.	.
Chr1	14488545	.	G	T	1231.77	PASS	.	.
Chr1	14488575	.	C	A	55.77	PASS	.	.
Chr1	14488603	.	G	A	55.77	PASS	.	.
Chr1	14488635	.	C	A	311.77	PASS	.	.
Chr1	14488699	.	G	C	81.84	PASS	.	.
Chr1	14488721	.	C	T	62.74	PASS	.	.
Chr1	14488735	.	C	G	62.74	PASS	.	.
Chr1	14488740	.	G	A	62.74	PASS	.	.
Chr1	14488750	.	C	T	62.74	PASS	.	.
Chr1	14488773	.	G	A	62.74	PASS	.	.
Chr1	14488783	.	T	C	62.74	PASS	.	.
Chr1	14489072	.	A	C	114.90	PASS	.	.
Chr1	14489157	.	A	G	322.77	PASS	.	.
Chr1	14489203	.	C	T	585.53	PASS	.	.
Chr1	14489218	.	C	T	644.28	PASS	.	.
Chr1	14489264	.	C	G	1186.77	PASS	.	.
Chr1	14489266	.	T	A	1211.77	PASS	.	.
Chr1	14489271	.	A	G	1239.77	PASS	.	.
Chr1	14489374	.	A	G	1965.77	PASS	.	.
Chr1	14489381	.	T	G	1959.77	PASS	.	.
Chr1	14489411	.	T	G	1256.77	PASS	.	.
Chr1	14489419	.	A	G	1411.77	PASS	.	.
Chr1	14489424	.	G	A	1411.77	PASS	.	.
Chr1	14489426	.	G	A	1456.77	PASS	.	.
Chr1	14489441	.	A	T	1681.77	PASS	.	.
Chr1	14489451	.	A	T	1816.77	PASS	.	.
Chr1	14489454	.	G	C	1989.77	PASS	.	.
Chr1	14489458	.	A	G	1999.77	PASS	.	.
Chr1	14489496	.	T	C	1689.77	PASS	.	.
Chr1	14489503	.	T	C	16.86	PASS	.	.
Chr1	14489591	.	C	G	1623.77	PASS	.	.
Chr1	14489649	.	G	A	2498.77	PASS	.	.
Chr1	14489674	.	G	T	2583.77	PASS	.	.
Chr1	14489756	.	G	A	608.77	PASS	.	.
Chr1	14490013	.	G	C	312.74	PASS	.	.
Chr1	14490149	.	C	T	1306.77	PASS	.	.
Chr1	14490161	.	C	T	1306.77	PASS	.	.
Chr1	14490164	.	G	C	1276.77	PASS	.	.
Chr1	14490165	.	C	A	1276.77	PASS	.	.
Chr1	14490213	.	T	C	800.77	PASS	.	.
Chr1	14490236	.	C	A	767.77	PASS	.	.
Chr1	14490250	.	G	C	736.77	PASS	.	.
Chr1	14490252	.	T	C	736.77	PASS	.	.
Chr1	14490278	.	T	C	511.77	PASS	.	.
Chr1	14490294	.	A	G	376.78	PASS	.	.
Chr1	14490340	.	C	G	180.80	PASS	.	.
Chr1	14490389	.	G	T	528.77	PASS	.	.
Chr1	14490395	.	T	C	528.77	PASS	.	.
Chr1	14490440	.	C	G	23.79	PASS	.	.
Chr1	14490457	.	A	T	265.80	PASS	.	.
Chr1	14490460	.	T	G	265.80	PASS	.	.
Chr1	14490489	.	A	T	60.96	PASS	.	.
Chr1	14490498	.	C	T	51.80	PASS	.	.
Chr1	14490535	.	T	G	286.80	PASS	.	.
Chr1	14490536	.	A	T	286.80	PASS	.	.
Chr1	14490543	.	C	A	76.77	PASS	.	.
Chr1	14490545	.	A	G	318.78	PASS	.	.
Chr1	14490565	.	G	C	99.77	PASS	.	.
Chr1	14490605	.	C	T	213.77	PASS	.	.
Chr1	14490827	.	G	C	817.77	PASS	.	.
Chr1	14490833	.	G	A	214.77	PASS	.	.
Chr1	14490835	.	T	C	214.77	PASS	.	.
Chr1	14490863	.	C	T	60.77	PASS	.	.
Chr1	14490871	.	A	G	196.90	PASS	.	.
Chr1	14490881	.	A	G	107.28	PASS	.	.
Chr1	14490900	.	T	A	18.59	PASS	.	.
Chr1	14490980	.	C	G	252.77	PASS	.	.
Chr1	14491014	.	C	T	682.77	PASS	.	.
Chr1	14491028	.	C	T	673.77	PASS	.	.
Chr1	14491065	.	G	A	112.77	PASS	.	.
Chr1	14491112	.	C	A	57.77	PASS	.	.
Chr1	14491155	.	A	G	295.78	PASS	.	.
Chr1	14491164	.	T	C	241.84	PASS	.	.
Chr1	14491173	.	G	T	196.90	PASS	.	.
Chr1	14491236	.	T	C	107.28	PASS	.	.
Chr1	14491265	.	T	G	152.03	PASS	.	.
Chr1	14491267	.	A	G	152.03	PASS	.	.
Chr1	14491268	.	A	T	152.03	PASS	.	.
Chr1	14491280	.	C	G	238.77	PASS	.	.
Chr1	14491344	.	A	C	299.77	PASS	.	.
Chr1	14491353	.	T	G	256.77	PASS	.	.
Chr1	14491360	.	G	A	232.77	PASS	.	.
Chr1	14491383	.	T	G	85.77	PASS	.	.
Chr1	14491391	.	T	C	124.77	PASS	.	.
Chr1	14491551	.	C	A	1631.77	PASS	.	.
Chr1	14491558	.	T	A	1656.77	PASS	.	.
Chr1	14491595	.	A	C	1149.77	PASS	.	.
Chr1	14491635	.	A	T	345.77	PASS	.	.
Chr1	14492234	.	C	G	18.82	PASS	.	.
Chr1	14492259	.	A	T	49.77	PASS	.	.
Chr1	14492266	.	G	A	52.77	PASS	.	.
Chr1	14492279	.	C	T	25.91	PASS	.	.
Chr1	14492407	.	G	A	196.77	PASS	.	.
Chr1	14492431	.	G	T	727.77	PASS	.	.
Chr1	14492451	.	C	T	325.77	PASS	.	.
Chr1	14492470	.	A	T	781.77	PASS	.	.
Chr1	14492512	.	T	C	340.77	PASS	.	.
Chr1	14492527	.	C	T	334.77	PASS	.	.
Chr1	14492542	.	G	T	647.74	PASS	.	.
Chr1	14492545	.	C	T	370.77	PASS	.	.
Chr1	14492565	.	C	A	484.77	PASS	.	.
Chr1	14492585	.	A	G	558.53	PASS	.	.
Chr1	14492611	.	G	C	382.77	PASS	.	.
Chr1	14492619	.	C	G	382.77	PASS	.	.
Chr1	14492621	.	C	T	382.77	PASS	.	.
Chr1	14492648	.	A	T	240.77	PASS	.	.
Chr1	14492666	.	G	C	357.78	PASS	.	.
Chr1	14492684	.	A	G	140.78	PASS	.	.
Chr1	14492693	.	G	A	87.77	PASS	.	.
Chr1	14492695	.	A	G	155.90	PASS	.	.
Chr1	14492742	.	C	A	220.78	PASS	.	.
Chr1	14492764	.	A	C	220.78	PASS	.	.
Chr1	14494144	.	C	T	152.03	PASS	.	.
Chr1	14494145	.	A	G	152.03	PASS	.	.
Chr1	14494147	.	A	G	152.03	PASS	.	.
Chr1	14494170	.	C	T	91.77	PASS	.	.
Chr1	14494189	.	T	C	105.90	PASS	.	.
Chr1	14494207	.	G	A	196.90	PASS	.	.
Chr1	14494213	.	C	T	196.90	PASS	.	.
Chr1	14494225	.	T	A	113.90	PASS	.	.
Chr1	14494246	.	C	T	196.90	PASS	.	.
Chr1	14494249	.	G	A	196.90	PASS	.	.
Chr1	14494336	.	T	G	107.28	PASS	.	.
Chr1	14494363	.	T	G	56.28	PASS	.	.
Chr1	14494378	.	T	A	107.28	PASS	.	.
Chr1	14494387	.	T	A	107.28	PASS	.	.
Chr1	14494411	.	G	A	195.77	PASS	.	.
Chr1	14494414	.	G	A	195.77	PASS	.	.
Chr1	14494426	.	C	T	124.77	PASS	.	.
Chr1	14494469	.	G	A	199.77	PASS	.	.
Chr1	14494535	.	T	C	201.77	PASS	.	.
Chr1	14494546	.	A	G	175.77	PASS	.	.
Chr1	14494555	.	G	T	133.77	PASS	.	.
Chr1	14494557	.	A	T	133.77	PASS	.	.
Chr1	14494596	.	G	A	17.84	PASS	.	.
Chr1	14494613	.	G	A	19.81	PASS	.	.
Chr1	14494845	.	C	T	908.77	PASS	.	.
Chr1	14494861	.	G	A	1217.77	PASS	.	.
Chr1	14494925	.	C	A	1596.77	PASS	.	.
Chr1	14495007	.	G	C	1007.77	PASS	.	.
Chr1	14495018	.	T	G	1435.77	PASS	.	.
Chr1	14495026	.	T	C	1410.77	PASS	.	.
Chr1	14495168	.	G	A	948.77	PASS	.	.
Chr1	14495207	.	G	A	1232.77	PASS	.	.
Chr1	14495230	.	C	T	1435.77	PASS	.	.
Chr1	14495286	.	G	A	1975.77	PASS	.	.
Chr1	14495288	.	G	C	2002.77	PASS	.	.
Chr1	14495290	.	G	A	1979.77	PASS	.	.
Chr1	14495321	.	C	G	952.77	PASS	.	.
Chr1	14495444	.	A	G	440.77	PASS	.	.
Chr1	14495451	.	A	C	440.77	PASS	.	.
Chr1	14495453	.	G	A	385.77	PASS	.	.
Chr1	14495456	.	G	A	385.77	PASS	.	.
Chr1	14495480	.	G	A	127.77	PASS	.	.
Chr1	14495525	.	T	C	60.03	PASS	.	.
Chr1	14495590	.	A	G	98.90	PASS	.	.
Chr1	14495612	.	C	A	11.12	PASS	.	.
Chr1	14495629	.	A	C	295.78	PASS	.	.
Chr1	14495650	.	A	C	169.77	PASS	.	.
Chr1	14495653	.	A	G	256.77	PASS	.	.
Chr1	14495656	.	A	G	256.77	PASS	.	.
Chr1	14495660	.	A	G	256.77	PASS	.	.
Chr1	14495663	.	G	A	256.77	PASS	.	.
Chr1	14495669	.	T	C	401.77	PASS	.	.
Chr1	14495676	.	T	C	518.77	PASS	.	.
Chr1	14495679	.	T	C	494.77	PASS	.	.
Chr1	14495764	.	C	T	1375.77	PASS	.	.
Chr1	14495910	.	G	C	2606.77	PASS	.	.
Chr1	14495932	.	G	T	2656.77	PASS	.	.
Chr1	14496033	.	A	C	434.77	PASS	.	.
Chr1	14496061	.	A	T	877.77	PASS	.	.
Chr1	14496112	.	A	T	2976.77	PASS	.	.
Chr1	14496217	.	T	C	29.77	PASS	.	.
Chr1	14496274	.	G	C	2248.77	PASS	.	.
Chr1	14496275	.	G	T	2248.77	PASS	.	.
Chr1	14496311	.	G	A	1010.77	PASS	.	.
Chr1	14496342	.	T	G	1245.28	PASS	.	.
Chr1	14496347	.	A	G	1262.28	PASS	.	.
Chr1	14496363	.	A	C	1618.77	PASS	.	.
Chr1	14496471	.	A	C	960.77	PASS	.	.
Chr1	14496513	.	C	T	946.77	PASS	.	.
Chr1	14496557	.	G	C	1070.77	PASS	.	.
Chr1	14496587	.	A	G	1396.77	PASS	.	.
Chr1	14496630	.	G	A	2389.77	PASS	.	.
Chr1	14496729	.	C	T	2552.77	PASS	.	.
Chr1	14496854	.	C	G	1878.77	PASS	.	.
Chr1	14496908	.	T	G	1838.77	PASS	.	.
Chr1	14496953	.	G	A	1890.77	PASS	.	.
Chr1	14496992	.	C	A	2665.77	PASS	.	.
Chr1	14497027	.	A	G	4405.77	PASS	.	.
Chr1	14497028	.	G	A	4405.77	PASS	.	.
Chr1	14497089	.	G	T	1917.77	PASS	.	.
Chr1	14497102	.	T	C	1652.77	PASS	.	.
Chr1	14497143	.	C	T	1099.77	PASS	.	.
Chr1	14497162	.	C	G	1032.77	PASS	.	.
Chr1	14497204	.	A	C	900.77	PASS	.	.
Chr1	14497269	.	G	A	1082.77	PASS	.	.
Chr1	14497308	.	T	A	1210.77	PASS	.	.
Chr1	14497327	.	A	G	1035.77	PASS	.	.
Chr1	14497537	.	C	G	331.78	PASS	.	.
Chr1	14497549	.	C	T	414.77	PASS	.	.
Chr1	14497586	.	A	G	991.77	PASS	.	.
Chr1	14497592	.	T	C	1006.77	PASS	.	.
Chr1	14497600	.	C	T	1126.77	PASS	.	.
Chr1	14497614	.	G	A	1249.77	PASS	.	.
Chr1	14497674	.	C	A	1295.90	PASS	.	.
Chr1	14497675	.	G	A	1510.77	PASS	.	.
Chr1	14497746	.	C	T	73.77	PASS	.	.
Chr1	14497749	.	A	C	1784.77	PASS	.	.
Chr1	14497750	.	A	T	70.77	PASS	.	.
Chr1	14497759	.	G	A	139.77	PASS	.	.
Chr1	14497813	.	T	C	1958.77	PASS	.	.
Chr1	14497823	.	A	C	1783.77	PASS	.	.
Chr1	14497889	.	G	A	1887.77	PASS	.	.
Chr1	14498028	.	C	G	823.77	PASS	.	.
Chr1	14498050	.	T	C	198.77	PASS	.	.
Chr1	14498089	.	A	G	3264.77	PASS	.	.
Chr1	14498200	.	C	T	2347.77	PASS	.	.
Chr1	14498265	.	A	T	3155.77	PASS	.	.
Chr1	14498275	.	G	C	1889.77	PASS	.	.
Chr1	14498328	.	G	T	2874.77	PASS	.	.
Chr1	14498340	.	G	T	2818.77	PASS	.	.
Chr1	14498386	.	C	A	2474.77	PASS	.	.
Chr1	14498388	.	C	T	2474.77	PASS	.	.
Chr1	14498428	.	A	C	1472.77	PASS	.	.
Chr1	14498457	.	C	T	2189.77	PASS	.	.
Chr1	14498470	.	G	A	2027.77	PASS	.	.
Chr1	14498550	.	T	C	1367.77	PASS	.	.
Chr1	14498556	.	T	C	2289.77	PASS	.	.
Chr1	14498570	.	C	T	1460.77	PASS	.	.
Chr1	14498685	.	A	T	2527.77	PASS	.	.
Chr1	14498719	.	G	T	2558.77	PASS	.	.
Chr1	14498757	.	G	A	2515.77	PASS	.	.
Chr1	14498801	.	C	T	2556.77	PASS	.	.
Chr1	14498830	.	T	C	2690.77	PASS	.	.
Chr1	14498864	.	C	A	4646.77	PASS	.	.
Chr1	14498868	.	A	G	4696.77	PASS	.	.
Chr1	14498924	.	T	C	2778.77	PASS	.	.
Chr1	14499023	.	C	T	2209.77	PASS	.	.
Chr1	14499145	.	C	A	4385.77	PASS	.	.
Chr1	14499148	.	C	T	4417.77	PASS	.	.
Chr1	14499189	.	T	A	2456.77	PASS	.	.
Chr1	14499253	.	C	A	90.77	PASS	.	.
Chr1	14499270	.	C	T	82.77	PASS	.	.
Chr1	14499338	.	G	A	78.77	PASS	.	.
Chr1	14499404	.	G	C	2984.77	PASS	.	.
Chr1	14499422	.	T	C	3420.77	PASS	.	.
Chr1	14499427	.	A	G	3391.77	PASS	.	.
Chr1	14499434	.	G	A	3616.77	PASS	.	.
Chr1	14499437	.	T	C	3526.77	PASS	.	.
Chr1	14499443	.	A	G	3526.77	PASS	.	.
Chr1	14499456	.	A	C	3526.77	PASS	.	.
Chr1	14499462	.	A	G	3788.77	PASS	.	.
Chr1	14499487	.	C	G	4082.77	PASS	.	.
Chr1	14499593	.	C	G	2006.77	PASS	.	.
Chr1	14499751	.	A	T	1576.77	PASS	.	.
Chr1	14499844	.	C	T	3515.77	PASS	.	.
Chr1	14499858	.	A	G	4134.77	PASS	.	.
Chr1	14499895	.	C	A	3975.77	PASS	.	.
Chr1	14499903	.	G	T	3849.77	PASS	.	.
Chr1	14499979	.	T	C	5234.77	PASS	.	.
Chr1	14499996	.	T	C	5536.77	PASS	.	.
Chr1	14500019	.	C	T	4640.77	PASS	.	.
Chr1	14500029	.	C	T	4669.77	PASS	.	.
Chr1	14500109	.	C	T	370.77	PASS	.	.
Chr1	14500118	.	T	C	396.77	PASS	.	.
Chr1	14500130	.	A	G	402.77	PASS	.	.
Chr1	14500154	.	A	C	5188.89	PASS	.	.
Chr1	14500155	.	A	G	51.77	PASS	.	.
Chr1	14500156	.	A	G	5801.77	PASS	.	.
Chr1	14500225	.	T	C	3424.77	PASS	.	.
Chr1	14500264	.	G	A	2836.77	PASS	.	.
Chr1	14500302	.	A	G	4131.77	PASS	.	.
Chr1	14500309	.	T	G	4068.77	PASS	.	.
Chr1	14500325	.	G	T	4026.77	PASS	.	.
Chr1	14500341	.	C	G	3587.77	PASS	.	.
Chr1	14500363	.	T	C	3616.77	PASS	.	.
Chr1	14500385	.	G	T	3690.77	PASS	.	.
Chr1	14500408	.	C	A	3654.77	PASS	.	.
Chr1	14500518	.	T	C	2639.77	PASS	.	.
Chr1	14500528	.	G	T	316.77	PASS	.	.
Chr1	14500538	.	T	C	2669.77	PASS	.	.
Chr1	14500539	.	T	C	1836.77	PASS	.	.
Chr1	14500600	.	T	A	906.77	PASS	.	.
Chr1	14500628	.	T	C	1974.77	PASS	.	.
Chr1	14500635	.	C	T	508.77	PASS	.	.
Chr1	14500667	.	A	C	836.77	PASS	.	.
Chr1	14500701	.	C	T	773.77	PASS	.	.
Chr1	14500710	.	G	A	643.77	PASS	.	.
Chr1	14500729	.	G	A	654.77	PASS	.	.
Chr1	14500790	.	A	G	4168.77	PASS	.	.
Chr1	14500796	.	C	T	2615.77	PASS	.	.
Chr1	14500799	.	C	T	2618.77	PASS	.	.
Chr1	14500814	.	A	T	2688.77	PASS	.	.
Chr1	14500815	.	C	A	3111.77	PASS	.	.
Chr1	14500831	.	C	T	2464.77	PASS	.	.
Chr1	14500842	.	A	G	3830.77	PASS	.	.
Chr1	14500879	.	T	G	1195.77	PASS	.	.
Chr1	14500903	.	C	A	1189.77	PASS	.	.
Chr1	14500917	.	T	C	5231.77	PASS	.	.
Chr1	14500958	.	T	C	1002.77	PASS	.	.
Chr1	14500974	.	G	A	1059.77	PASS	.	.
Chr1	14500981	.	C	T	1206.77	PASS	.	.
Chr1	14500992	.	A	C	1227.77	PASS	.	.
Chr1	14501012	.	G	A	1131.77	PASS	.	.
Chr1	14501059	.	G	A	855.77	PASS	.	.
Chr1	14501092	.	T	A	2054.98	PASS	.	.
Chr1	14501123	.	A	G	3391.77	PASS	.	.
Chr1	14501124	.	G	C	3391.77	PASS	.	.
Chr1	14501150	.	A	C	2783.77	PASS	.	.
Chr1	14501223	.	A	G	3449.77	PASS	.	.
Chr1	14501235	.	C	T	360.77	PASS	.	.
Chr1	14501270	.	G	T	1101.77	PASS	.	.
Chr1	14501278	.	A	G	180.77	PASS	.	.
Chr1	14501328	.	G	A	934.77	PASS	.	.
Chr1	14501347	.	C	T	1065.77	PASS	.	.
Chr1	14501353	.	C	T	1071.77	PASS	.	.
Chr1	14501365	.	C	T	1074.77	PASS	.	.
Chr1	14501372	.	A	T	1478.77	PASS	.	.
Chr1	14501396	.	G	T	1096.77	PASS	.	.
Chr1	14501428	.	A	C	1336.77	PASS	.	.
Chr1	14501431	.	C	G	1378.77	PASS	.	.
Chr1	14501433	.	T	G	1407.77	PASS	.	.
Chr1	14501500	.	C	T	2815.77	PASS	.	.
Chr1	14501503	.	T	C	3365.77	PASS	.	.
Chr1	14501509	.	T	C	5866.77	PASS	.	.
Chr1	14501523	.	A	G	5226.77	PASS	.	.
Chr1	14501544	.	A	G	4189.77	PASS	.	.
Chr1	14501554	.	C	A	477.77	PASS	.	.
Chr1	14501585	.	T	C	3021.77	PASS	.	.
Chr1	14501591	.	C	G	2941.77	PASS	.	.
Chr1	14501610	.	A	G	999.77	PASS	.	.
Chr1	14501615	.	T	C	2415.77	PASS	.	.
Chr1	14501635	.	T	C	1759.77	PASS	.	.
Chr1	14501652	.	T	A	2416.77	PASS	.	.
Chr1	14501662	.	G	A	2001.77	PASS	.	.
Chr1	14501666	.	C	T	2001.77	PASS	.	.
Chr1	14501721	.	T	C	68.77	PASS	.	.
Chr1	14501740	.	C	T	3774.77	PASS	.	.
Chr1	14501743	.	T	C	3774.77	PASS	.	.
Chr1	14501768	.	C	T	194.77	PASS	.	.
Chr1	14501824	.	C	G	246.77	PASS	.	.
Chr1	14501825	.	A	G	2872.77	PASS	.	.
Chr1	14501883	.	C	T	88.77	PASS	.	.
Chr1	14501910	.	T	G	10.20	PASS	.	.
Chr1	14501911	.	G	A	105.77	PASS	.	.
Chr1	14501927	.	G	A	72.77	PASS	.	.
Chr1	14501993	.	A	G	1944.77	PASS	.	.
Chr1	14501999	.	A	G	1912.77	PASS	.	.
Chr1	14502038	.	A	G	1760.77	PASS	.	.
Chr1	14502050	.	A	C	1816.77	PASS	.	.
Chr1	14502062	.	T	G	2041.77	PASS	.	.
Chr1	14502081	.	T	C	2230.77	PASS	.	.
Chr1	14502083	.	G	A	2095.77	PASS	.	.
Chr1	14502132	.	A	T	1283.77	PASS	.	.
Chr1	14502172	.	C	A	1200.77	PASS	.	.
Chr1	14502187	.	G	C	1180.77	PASS	.	.
Chr1	14502188	.	T	G	1652.77	PASS	.	.
Chr1	14502191	.	T	C	1702.77	PASS	.	.
Chr1	14502202	.	C	T	1302.77	PASS	.	.
Chr1	14502221	.	C	T	1311.77	PASS	.	.
Chr1	14502250	.	C	T	1710.77	PASS	.	.
Chr1	14502254	.	C	T	1780.77	PASS	.	.
Chr1	14502265	.	C	T	1876.77	PASS	.	.
Chr1	14502359	.	A	C	1366.77	PASS	.	.
Chr1	14502371	.	T	C	1355.77	PASS	.	.
Chr1	14502407	.	A	G	1366.77	PASS	.	.
Chr1	14502420	.	G	A	1501.77	PASS	.	.
Chr1	14502440	.	C	T	1636.77	PASS	.	.
Chr1	14502442	.	A	G	1501.77	PASS	.	.
Chr1	14502455	.	T	G	1411.77	PASS	.	.
Chr1	14502482	.	A	C	1501.77	PASS	.	.
Chr1	14502485	.	T	G	1578.77	PASS	.	.
Chr1	14502493	.	T	A	1635.77	PASS	.	.
Chr1	14502646	.	C	A	2176.77	PASS	.	.
Chr1	14502648	.	G	A	2176.77	PASS	.	.
Chr1	14502655	.	G	A	2305.77	PASS	.	.
Chr1	14502656	.	G	T	2117.77	PASS	.	.
Chr1	14502675	.	C	T	1062.77	PASS	.	.
Chr1	14502696	.	A	G	2128.77	PASS	.	.
Chr1	14502706	.	T	G	2131.77	PASS	.	.
Chr1	14502724	.	T	C	2184.77	PASS	.	.
Chr1	14502806	.	A	G	365.77	PASS	.	.
Chr1	14503321	.	A	C	73.94	PASS	.	.
Chr1	14503340	.	T	C	76.85	PASS	.	.
Chr1	14503477	.	G	A	315.77	PASS	.	.
Chr1	14503556	.	C	T	809.77	PASS	.	.
Chr1	14503568	.	A	T	809.77	PASS	.	.
Chr1	14503667	.	A	G	34.74	PASS	.	.
Chr1	14503768	.	T	C	182.78	PASS	.	.
Chr1	14504087	.	C	T	198.78	PASS	.	.
Chr1	14504143	.	G	T	880.77	PASS	.	.
Chr1	14504147	.	A	C	880.77	PASS	.	.
Chr1	14504283	.	G	A	262.78	PASS	.	.
Chr1	14504293	.	A	C	177.90	PASS	.	.
Chr1	14504415	.	C	A	1080.77	PASS	.	.
Chr1	14504500	.	G	A	2082.77	PASS	.	.
Chr1	14504505	.	C	G	2086.77	PASS	.	.
Chr1	14504543	.	G	T	285.77	PASS	.	.
Chr1	14504558	.	A	G	240.77	PASS	.	.
Chr1	14504561	.	C	G	240.77	PASS	.	.
Chr1	14504576	.	A	G	2458.77	PASS	.	.
Chr1	14504586	.	G	A	276.77	PASS	.	.
Chr1	14504587	.	G	A	273.77	PASS	.	.
Chr1	14504603	.	C	T	920.77	PASS	.	.
Chr1	14504611	.	T	C	409.77	PASS	.	.
Chr1	14504634	.	T	C	456.77	PASS	.	.
Chr1	14504644	.	G	A	80.77	PASS	.	.
Chr1	14504646	.	C	T	80.77	PASS	.	.
Chr1	14504651	.	C	A	80.77	PASS	.	.
Chr1	14504682	.	G	T	606.77	PASS	.	.
Chr1	14504696	.	T	C	618.77	PASS	.	.
Chr1	14504712	.	G	A	585.77	PASS	.	.
Chr1	14504722	.	A	C	603.77	PASS	.	.
Chr1	14504726	.	A	T	3112.77	PASS	.	.
Chr1	14504731	.	C	A	486.77	PASS	.	.
Chr1	14504735	.	G	T	396.77	PASS	.	.
Chr1	14504737	.	C	T	351.77	PASS	.	.
Chr1	14504751	.	T	G	303.77	PASS	.	.
Chr1	14504775	.	C	T	204.77	PASS	.	.
Chr1	14504777	.	T	G	233.77	PASS	.	.
Chr1	14504804	.	G	A	169.77	PASS	.	.
Chr1	14504813	.	G	C	138.77	PASS	.	.
Chr1	14504825	.	T	C	160.77	PASS	.	.
Chr1	14504918	.	T	A	1819.77	PASS	.	.
Chr1	14504979	.	C	T	2424.77	PASS	.	.
Chr1	14505055	.	T	A	2266.77	PASS	.	.
Chr1	14505104	.	G	T	1331.77	PASS	.	.
Chr1	14505107	.	A	T	1276.77	PASS	.	.
Chr1	14505113	.	G	T	1276.77	PASS	.	.
Chr1	14505133	.	A	T	1325.77	PASS	.	.
Chr1	14505145	.	G	A	1259.77	PASS	.	.
Chr1	14505219	.	C	G	2261.77	PASS	.	.
Chr1	14505341	.	T	C	2234.77	PASS	.	.
Chr1	14505390	.	C	T	1792.77	PASS	.	.
Chr1	14505424	.	C	G	1667.77	PASS	.	.
Chr1	14505454	.	C	T	1720.77	PASS	.	.
Chr1	14505474	.	T	C	1765.77	PASS	.	.
Chr1	14505495	.	G	C	1414.28	PASS	.	.
Chr1	14505509	.	T	A	1400.77	PASS	.	.
Chr1	14505550	.	C	G	297.77	PASS	.	.
Chr1	14505559	.	A	T	384.77	PASS	.	.
Chr1	14505584	.	A	C	822.77	PASS	.	.
Chr1	14505587	.	T	A	822.77	PASS	.	.
Chr1	14505589	.	T	C	909.77	PASS	.	.
Chr1	14505592	.	G	A	918.77	PASS	.	.
Chr1	14505613	.	T	C	1236.77	PASS	.	.
Chr1	14505617	.	T	C	1365.77	PASS	.	.
Chr1	14505626	.	G	C	1536.77	PASS	.	.
Chr1	14505635	.	G	A	1732.77	PASS	.	.
Chr1	14505658	.	G	T	108.77	PASS	.	.
Chr1	14505694	.	A	G	2805.77	PASS	.	.
Chr1	14505717	.	G	A	2909.77	PASS	.	.
Chr1	14505851	.	G	A	2679.77	PASS	.	.
Chr1	14505860	.	G	A	2710.77	PASS	.	.
Chr1	14505904	.	T	C	2657.77	PASS	.	.
Chr1	14506035	.	T	A	3833.77	PASS	.	.
Chr1	14506074	.	T	C	3336.77	PASS	.	.
Chr1	14506161	.	C	G	2718.77	PASS	.	.
Chr1	14506237	.	C	G	3120.77	PASS	.	.
Chr1	14506260	.	C	A	3386.77	PASS	.	.
Chr1	14506285	.	T	C	3453.77	PASS	.	.
Chr1	14506343	.	G	T	2859.77	PASS	.	.
Chr1	14506636	.	A	G	2324.77	PASS	.	.
Chr1	14506678	.	G	A	3258.77	PASS	.	.
Chr1	14506695	.	T	C	3068.77	PASS	.	.
Chr1	14506768	.	C	A	3533.77	PASS	.	.
Chr1	14506779	.	T	C	3677.77	PASS	.	.
Chr1	14506807	.	C	A	2436.77	PASS	.	.
Chr1	14506948	.	G	C	3338.77	PASS	.	.
Chr1	14506972	.	C	T	3220.76	PASS	.	.
Chr1	14506999	.	G	A	2112.77	PASS	.	.
Chr1	14507033	.	A	G	3583.77	PASS	.	.
Chr1	14507043	.	C	T	3735.77	PASS	.	.
Chr1	14507059	.	T	C	3793.77	PASS	.	.
Chr1	14507110	.	T	A	3158.77	PASS	.	.
Chr1	14507163	.	C	T	5175.77	PASS	.	.
Chr1	14507166	.	G	A	5203.77	PASS	.	.
Chr1	14507215	.	A	G	3025.77	PASS	.	.
Chr1	14507267	.	A	G	2947.77	PASS	.	.
Chr1	14507299	.	T	A	4806.77	PASS	.	.
Chr1	14507338	.	T	A	5207.77	PASS	.	.
Chr1	14507343	.	A	T	5510.77	PASS	.	.
Chr1	14507355	.	T	C	5329.77	PASS	.	.
Chr1	14507394	.	C	A	3306.77	PASS	.	.
Chr1	14507429	.	C	G	5200.77	PASS	.	.
Chr1	14507434	.	G	A	5366.77	PASS	.	.
Chr1	14507459	.	T	A	5190.77	PASS	.	.
Chr1	14507460	.	G	A	5145.77	PASS	.	.
Chr1	14507520	.	G	A	2734.77	PASS	.	.
Chr1	14507587	.	T	G	4938.77	PASS	.	.
Chr1	14507611	.	T	C	5188.77	PASS	.	.
Chr1	14507654	.	T	A	3786.77	PASS	.	.
Chr1	14507725	.	T	C	3602.77	PASS	.	.
Chr1	14507898	.	G	A	3623.77	PASS	.	.
Chr1	14508049	.	A	G	5557.77	PASS	.	.
Chr1	14508050	.	T	A	5512.77	PASS	.	.
Chr1	14508087	.	T	A	3580.77	PASS	.	.
Chr1	14508152	.	G	T	3482.77	PASS	.	.
Chr1	14508210	.	C	T	5065.77	PASS	.	.
Chr1	14508220	.	A	G	5235.77	PASS	.	.
Chr1	14508229	.	G	T	5177.77	PASS	.	.
Chr1	14508257	.	G	A	3654.77	PASS	.	.
Chr1	14508336	.	C	A	4138.77	PASS	.	.
Chr1	14508376	.	C	T	4157.77	PASS	.	.
Chr1	14508441	.	C	T	2930.77	PASS	.	.
Chr1	14508456	.	C	G	1135.77	PASS	.	.
Chr1	14508488	.	C	A	2880.77	PASS	.	.
Chr1	14508539	.	A	T	1024.77	PASS	.	.
Chr1	14508547	.	T	G	1981.77	PASS	.	.
Chr1	14508548	.	A	G	6101.77	PASS	.	.
Chr1	14508639	.	C	A	6635.77	PASS	.	.
Chr1	14508661	.	T	C	6622.77	PASS	.	.
Chr1	14508670	.	T	A	7261.77	PASS	.	.
Chr1	14508678	.	C	A	4186.77	PASS	.	.
Chr1	14508707	.	C	T	3727.77	PASS	.	.
Chr1	14508743	.	G	C	2573.77	PASS	.	.
Chr1	14508746	.	G	A	2528.77	PASS	.	.
Chr1	14508749	.	A	C	2522.77	PASS	.	.
Chr1	14508755	.	T	A	2591.77	PASS	.	.
Chr1	14508771	.	T	A	2435.77	PASS	.	.
Chr1	14508809	.	A	G	7158.77	PASS	.	.
Chr1	14508824	.	C	A	1630.77	PASS	.	.
Chr1	14508840	.	A	C	7965.77	PASS	.	.
Chr1	14508844	.	T	C	8010.77	PASS	.	.
Chr1	14508845	.	A	C	1766.77	PASS	.	.
Chr1	14508850	.	T	C	5124.77	PASS	.	.
Chr1	14508877	.	T	G	2216.77	PASS	.	.
Chr1	14508890	.	T	C	2147.77	PASS	.	.
Chr1	14508891	.	T	C	2147.77	PASS	.	.
Chr1	14508895	.	C	T	2072.77	PASS	.	.
Chr1	14508905	.	T	G	2053.77	PASS	.	.
Chr1	14509008	.	C	T	613.77	PASS	.	.
Chr1	14509044	.	A	T	1098.77	PASS	.	.
Chr1	14509054	.	T	G	1440.77	PASS	.	.
Chr1	14509062	.	C	T	961.77	PASS	.	.
Chr1	14509063	.	A	G	1321.77	PASS	.	.
Chr1	14509094	.	A	T	647.74	PASS	.	.
Chr1	14509096	.	A	T	691.77	PASS	.	.
Chr1	14509123	.	T	A	781.77	PASS	.	.
Chr1	14509130	.	G	A	781.77	PASS	.	.
Chr1	14509136	.	G	A	736.77	PASS	.	.
Chr1	14509140	.	T	C	736.77	PASS	.	.
Chr1	14509154	.	C	T	511.77	PASS	.	.
Chr1	14509168	.	C	A	196.90	PASS	.	.
Chr1	14509169	.	A	C	196.90	PASS	.	.
Chr1	14509173	.	T	A	107.28	PASS	.	.
Chr1	14509832	.	A	T	5125.77	PASS	.	.
Chr1	14509833	.	A	T	5125.77	PASS	.	.
Chr1	14509841	.	T	C	5229.77	PASS	.	.
Chr1	14509852	.	C	G	4927.77	PASS	.	.
Chr1	14509942	.	C	A	3935.77	PASS	.	.
Chr1	14510023	.	A	G	3867.77	PASS	.	.
Chr1	14510129	.	C	T	3197.05	PASS	.	.
Chr1	14510180	.	A	T	5290.77	PASS	.	.
Chr1	14510183	.	T	G	5301.77	PASS	.	.
Chr1	14510278	.	C	T	2698.77	PASS	.	.
Chr1	14510372	.	T	C	96.77	PASS	.	.
Chr1	14510378	.	A	G	36.77	PASS	.	.
Chr1	14510380	.	G	A	36.77	PASS	.	.
Chr1	14510413	.	C	G	5050.77	PASS	.	.
Chr1	14510419	.	G	A	5207.77	PASS	.	.
Chr1	14510424	.	T	A	5113.77	PASS	.	.
Chr1	14510590	.	T	A	4933.77	PASS	.	.
Chr1	14510648	.	G	T	5125.77	PASS	.	.
Chr1	14510682	.	G	A	5641.77	PASS	.	.
Chr1	14510684	.	C	A	5675.77	PASS	.	.
Chr1	14510701	.	T	C	5776.77	PASS	.	.
Chr1	14510705	.	T	G	5821.77	PASS	.	.
Chr1	14510724	.	T	C	5956.77	PASS	.	.
Chr1	14510813	.	C	T	5378.77	PASS	.	.
Chr1	14510818	.	G	T	5566.77	PASS	.	.
Chr1	14510819	.	C	T	5595.77	PASS	.	.
Chr1	14510827	.	A	G	5676.77	PASS	.	.
Chr1	14510918	.	G	C	5291.77	PASS	.	.
Chr1	14510968	.	T	G	3063.77	PASS	.	.
Chr1	14511051	.	G	C	4829.77	PASS	.	.
Chr1	14511053	.	G	A	4829.77	PASS	.	.
Chr1	14511095	.	T	A	4298.77	PASS	.	.
Chr1	14511097	.	G	T	4298.77	PASS	.	.
Chr1	14511133	.	C	T	4313.77	PASS	.	.
Chr1	14511154	.	A	C	5015.77	PASS	.	.
Chr1	14511177	.	C	G	4798.77	PASS	.	.
Chr1	14511205	.	C	T	4687.78	PASS	.	.
Chr1	14511229	.	G	T	5035.77	PASS	.	.
Chr1	14511271	.	A	G	5034.28	PASS	.	.
Chr1	14511279	.	A	C	5348.77	PASS	.	.
Chr1	14511286	.	G	A	5564.77	PASS	.	.
Chr1	14511313	.	C	G	4399.77	PASS	.	.
Chr1	14511337	.	G	C	4320.77	PASS	.	.
Chr1	14511475	.	A	C	3447.77	PASS	.	.
Chr1	14539245	.	C	T	3928.77	PASS	.	.
Chr1	14539258	.	A	G	3942.77	PASS	.	.
Chr1	14539285	.	A	T	4464.77	PASS	.	.
Chr1	14539294	.	G	C	4445.77	PASS	.	.
Chr1	14539506	.	C	G	2673.77	PASS	.	.
Chr1	14539560	.	A	G	2620.77	PASS	.	.
Chr1	14539647	.	T	A	2115.77	PASS	.	.
Chr1	14539889	.	A	G	2626.77	PASS	.	.
Chr1	14539961	.	T	C	2495.77	PASS	.	.
Chr1	14540010	.	C	T	2110.77	PASS	.	.
Chr1	14540154	.	G	A	2577.77	PASS	.	.
Chr1	14540220	.	G	A	2151.77	PASS	.	.
Chr1	14540239	.	T	C	2174.77	PASS	.	.
Chr1	14540344	.	T	C	1774.77	PASS	.	.
Chr1	14540378	.	G	C	2470.77	PASS	.	.
Chr1	14540397	.	T	C	2671.77	PASS	.	.
Chr1	14540420	.	A	G	2408.77	PASS	.	.
Chr1	14540483	.	A	G	2708.77	PASS	.	.
Chr1	14540523	.	T	A	1600.77	PASS	.	.
Chr1	14540589	.	C	A	2389.77	PASS	.	.
Chr1	14540606	.	C	T	2405.77	PASS	.	.
Chr1	14540895	.	G	T	3166.77	PASS	.	.
Chr1	14540900	.	G	T	3221.92	PASS	.	.
Chr1	14540905	.	C	T	3209.76	PASS	.	.
Chr1	14540945	.	T	C	3204.83	PASS	.	.
Chr1	14541044	.	G	A	3570.77	PASS	.	.
Chr1	14541045	.	T	G	3570.77	PASS	.	.
Chr1	14541112	.	C	A	2858.77	PASS	.	.
Chr1	14541143	.	A	G	1672.77	PASS	.	.
Chr1	14541172	.	C	T	2747.77	PASS	.	.
Chr1	14541182	.	G	A	2680.77	PASS	.	.
Chr1	14541227	.	G	A	2055.77	PASS	.	.
Chr1	14541311	.	G	T	4004.77	PASS	.	.
Chr1	14541328	.	G	C	4267.77	PASS	.	.
Chr1	14541344	.	T	C	3925.77	PASS	.	.
Chr1	14541392	.	A	G	2090.77	PASS	.	.
Chr1	14541484	.	A	G	2892.77	PASS	.	.
Chr1	14541518	.	G	T	2732.77	PASS	.	.
Chr1	14541554	.	G	A	3194.83	PASS	.	.
Chr1	14541563	.	T	A	3377.77	PASS	.	.
Chr1	14541564	.	T	G	3391.77	PASS	.	.
Chr1	14541586	.	T	C	3166.77	PASS	.	.
Chr1	14541605	.	T	C	2886.77	PASS	.	.
Chr1	14541751	.	A	G	3024.77	PASS	.	.
Chr1	14541772	.	C	A	2834.77	PASS	.	.
Chr1	14541844	.	G	A	2923.77	PASS	.	.
Chr1	14541858	.	T	C	3004.77	PASS	.	.
Chr1	14541872	.	T	C	3106.77	PASS	.	.
Chr1	14541883	.	A	T	3089.77	PASS	.	.
Chr1	14541937	.	T	C	2006.77	PASS	.	.
Chr1	14542008	.	G	A	3472.77	PASS	.	.
Chr1	14542012	.	A	T	3652.77	PASS	.	.
Chr1	14542037	.	T	C	3796.77	PASS	.	.
Chr1	14542045	.	A	C	3886.77	PASS	.	.
Chr1	14542273	.	A	G	3552.77	PASS	.	.
Chr1	14542274	.	A	T	3561.77	PASS	.	.
Chr1	14542283	.	A	G	3479.77	PASS	.	.
Chr1	14542311	.	A	T	2320.77	PASS	.	.
Chr1	14542482	.	C	A	1764.77	PASS	.	.
Chr1	14542534	.	A	G	1576.77	PASS	.	.
Chr1	14542554	.	G	C	1577.77	PASS	.	.
Chr1	14542569	.	G	T	2358.77	PASS	.	.
Chr1	14542576	.	G	A	2438.77	PASS	.	.
Chr1	14542615	.	G	A	1628.77	PASS	.	.
Chr1	14542666	.	T	A	1836.77	PASS	.	.
Chr1	14542679	.	G	A	1761.77	PASS	.	.
Chr1	14542695	.	C	T	2021.77	PASS	.	.
Chr1	14542813	.	A	G	2122.77	PASS	.	.
Chr1	14542818	.	A	G	2142.77	PASS	.	.
Chr1	14542886	.	G	A	986.77	PASS	.	.
Chr1	14544468	.	C	T	601.77	PASS	.	.
Chr1	14544469	.	A	T	601.77	PASS	.	.
Chr1	14544473	.	C	A	601.77	PASS	.	.
Chr1	14544502	.	C	A	376.78	PASS	.	.
Chr1	14544503	.	G	A	331.78	PASS	.	.
Chr1	14544518	.	T	C	18.59	PASS	.	.
Chr1	14544519	.	T	C	18.59	PASS	.	.
Chr1	14544525	.	C	T	18.59	PASS	.	.
Chr1	14544527	.	A	G	18.59	PASS	.	.
Chr1	14544719	.	C	G	761.77	PASS	.	.
Chr1	14544741	.	A	T	749.77	PASS	.	.
Chr1	14544757	.	C	T	1411.77	PASS	.	.
Chr1	14544759	.	T	A	1411.77	PASS	.	.
Chr1	14544765	.	G	A	514.77	PASS	.	.
Chr1	14544766	.	G	C	517.77	PASS	.	.
Chr1	14544771	.	G	A	517.77	PASS	.	.
Chr1	14544778	.	T	A	1141.77	PASS	.	.
Chr1	14544805	.	G	A	457.77	PASS	.	.
Chr1	14544832	.	G	A	152.03	PASS	.	.
Chr1	14544835	.	A	C	152.03	PASS	.	.
Chr1	14582230	.	A	C	175.80	PASS	.	.
Chr1	14582247	.	A	C	219.78	PASS	.	.
Chr1	14582302	.	G	A	991.77	PASS	.	.
Chr1	14582315	.	A	G	1171.77	PASS	.	.
Chr1	14582328	.	A	G	1231.77	PASS	.	.
Chr1	14582329	.	G	A	1231.77	PASS	.	.
Chr1	14582332	.	C	T	1256.77	PASS	.	.
Chr1	14582338	.	A	C	1256.77	PASS	.	.
Chr1	14582370	.	G	T	1712.77	PASS	.	.
Chr1	14582384	.	A	T	1847.77	PASS	.	.
Chr1	14582386	.	A	G	1816.77	PASS	.	.
Chr1	14582424	.	A	G	895.77	PASS	.	.
Chr1	14582638	.	T	C	2949.77	PASS	.	.
Chr1	14582655	.	A	G	3165.77	PASS	.	.
Chr1	14582663	.	C	A	81.77	PASS	.	.
Chr1	14582681	.	C	T	216.77	PASS	.	.
Chr1	14582702	.	G	A	3076.77	PASS	.	.
Chr1	14582720	.	C	T	3076.77	PASS	.	.
Chr1	14582741	.	A	T	3121.77	PASS	.	.
Chr1	14582763	.	G	A	1625.77	PASS	.	.
Chr1	14582794	.	A	G	3950.77	PASS	.	.
Chr1	14582807	.	C	T	3843.77	PASS	.	.
Chr1	14582826	.	A	G	154.77	PASS	.	.
Chr1	14582849	.	A	G	3511.77	PASS	.	.
Chr1	14582850	.	A	G	3511.77	PASS	.	.
Chr1	14582858	.	G	T	3526.77	PASS	.	.
Chr1	14582863	.	G	A	119.77	PASS	.	.
Chr1	14582878	.	G	A	2832.77	PASS	.	.
Chr1	14582901	.	T	C	2691.77	PASS	.	.
Chr1	14582924	.	G	A	38.77	PASS	.	.
Chr1	14582931	.	T	G	1407.77	PASS	.	.
Chr1	14582957	.	T	C	259.77	PASS	.	.
Chr1	14582959	.	T	G	267.77	PASS	.	.
Chr1	14582973	.	A	G	1512.77	PASS	.	.
Chr1	14582987	.	T	A	378.77	PASS	.	.
Chr1	14582991	.	T	G	2655.77	PASS	.	.
Chr1	14583004	.	A	C	1277.77	PASS	.	.
Chr1	14583031	.	G	T	3269.77	PASS	.	.
Chr1	14583036	.	C	A	606.77	PASS	.	.
Chr1	14583042	.	T	G	603.77	PASS	.	.
Chr1	14583071	.	A	C	865.77	PASS	.	.
Chr1	14583077	.	G	A	320.77	PASS	.	.
Chr1	14583092	.	C	A	441.77	PASS	.	.
Chr1	14583144	.	C	G	2948.77	PASS	.	.
Chr1	14583164	.	C	T	2906.77	PASS	.	.
Chr1	14583169	.	G	C	3003.77	PASS	.	.
Chr1	14583221	.	C	A	3524.77	PASS	.	.
Chr1	14583225	.	C	G	2983.77	PASS	.	.
Chr1	14583271	.	A	G	3426.77	PASS	.	.
Chr1	14583310	.	C	T	783.77	PASS	.	.
Chr1	14583317	.	G	C	789.77	PASS	.	.
Chr1	14583428	.	T	G	545.77	PASS	.	.
Chr1	14583448	.	G	C	2499.77	PASS	.	.
Chr1	14583455	.	A	G	611.77	PASS	.	.
Chr1	14583460	.	G	C	576.77	PASS	.	.
Chr1	14583512	.	C	A	701.77	PASS	.	.
Chr1	14583530	.	T	C	848.77	PASS	.	.
Chr1	14583542	.	T	A	942.77	PASS	.	.
Chr1	14583588	.	T	C	1374.77	PASS	.	.
Chr1	14583605	.	A	G	1471.77	PASS	.	.
Chr1	14583612	.	T	C	1945.77	PASS	.	.
Chr1	14583635	.	A	C	3976.77	PASS	.	.
Chr1	14583650	.	A	G	722.77	PASS	.	.
Chr1	14583683	.	C	T	118.77	PASS	.	.
Chr1	14583710	.	A	G	1525.77	PASS	.	.
Chr1	14583763	.	C	G	2573.77	PASS	.	.
Chr1	14583836	.	G	C	566.77	PASS	.	.
Chr1	14583850	.	C	T	522.77	PASS	.	.
Chr1	14583852	.	A	C	663.77	PASS	.	.
Chr1	14583871	.	G	A	318.77	PASS	.	.
Chr1	14583883	.	C	T	324.77	PASS	.	.
Chr1	14583890	.	C	A	336.77	PASS	.	.
Chr1	14583892	.	A	C	381.77	PASS	.	.
Chr1	14583903	.	G	C	297.77	PASS	.	.
Chr1	14583908	.	A	G	297.77	PASS	.	.
Chr1	14583915	.	A	G	135.77	PASS	.	.
Chr1	14583920	.	G	A	135.77	PASS	.	.
Chr1	14584014	.	T	C	1553.77	PASS	.	.
Chr1	14584039	.	G	A	129.77	PASS	.	.
Chr1	14584083	.	T	C	2366.77	PASS	.	.
Chr1	14584085	.	G	T	216.77	PASS	.	.
Chr1	14584166	.	A	G	2140.77	PASS	.	.
Chr1	14584171	.	T	C	2140.77	PASS	.	.
Chr1	14584191	.	T	A	1417.77	PASS	.	.
Chr1	14584196	.	T	C	2334.77	PASS	.	.
Chr1	14584222	.	T	G	1276.77	PASS	.	.
Chr1	14584254	.	A	G	1310.77	PASS	.	.
Chr1	14584307	.	A	T	1746.77	PASS	.	.
Chr1	14584372	.	A	G	2560.77	PASS	.	.
Chr1	14584382	.	G	T	2613.77	PASS	.	.
Chr1	14584402	.	T	A	1885.77	PASS	.	.
Chr1	14584419	.	A	G	1953.77	PASS	.	.
Chr1	14584537	.	G	A	2288.77	PASS	.	.
Chr1	14584556	.	T	A	2273.77	PASS	.	.
Chr1	14584570	.	C	T	3218.75	PASS	.	.
Chr1	14584572	.	T	C	3278.77	PASS	.	.
Chr1	14584584	.	G	A	3447.77	PASS	.	.
Chr1	14584585	.	C	T	3447.77	PASS	.	.
Chr1	14584640	.	G	T	2586.77	PASS	.	.
Chr1	14584669	.	G	T	2459.77	PASS	.	.
Chr1	14584685	.	A	G	2470.77	PASS	.	.
Chr1	14584757	.	A	G	3172.77	PASS	.	.
Chr1	14584798	.	C	G	220.77	PASS	.	.
Chr1	14584818	.	C	G	120.77	PASS	.	.
Chr1	14584824	.	G	A	123.77	PASS	.	.
Chr1	14584832	.	G	A	4023.77	PASS	.	.
Chr1	14584846	.	C	A	4104.77	PASS	.	.
Chr1	14584869	.	T	C	4232.77	PASS	.	.
Chr1	14584985	.	G	A	2285.77	PASS	.	.
Chr1	14585074	.	T	A	2750.77	PASS	.	.
Chr1	14585194	.	T	C	2143.77	PASS	.	.
Chr1	14585246	.	G	T	1799.77	PASS	.	.
Chr1	14585268	.	T	C	2565.77	PASS	.	.
Chr1	14585384	.	A	C	1345.77	PASS	.	.
Chr1	14585418	.	A	G	1456.77	PASS	.	.
Chr1	14585437	.	T	A	2446.77	PASS	.	.
Chr1	14585438	.	G	A	2446.77	PASS	.	.
Chr1	14585448	.	G	T	2558.77	PASS	.	.
Chr1	14585450	.	T	A	2513.77	PASS	.	.
Chr1	14585579	.	C	G	2709.77	PASS	.	.
Chr1	14585596	.	T	C	2489.77	PASS	.	.
Chr1	14585640	.	C	G	2350.77	PASS	.	.
Chr1	14585690	.	C	G	2742.77	PASS	.	.
Chr1	14585697	.	T	C	2743.77	PASS	.	.
Chr1	14585747	.	T	A	2267.77	PASS	.	.
Chr1	14585771	.	T	C	2691.77	PASS	.	.
Chr1	14585792	.	T	A	2578.77	PASS	.	.
Chr1	14585817	.	A	G	2753.31	PASS	.	.
Chr1	14585830	.	C	T	2641.22	PASS	.	.
Chr1	14585895	.	G	A	2439.77	PASS	.	.
Chr1	14585899	.	C	T	2926.77	PASS	.	.
Chr1	14585931	.	A	G	1499.77	PASS	.	.
Chr1	14585945	.	A	G	93.77	PASS	.	.
Chr1	14585985	.	T	C	3029.77	PASS	.	.
Chr1	14586003	.	G	A	2735.77	PASS	.	.
Chr1	14586008	.	G	A	2633.77	PASS	.	.
Chr1	14586068	.	A	G	213.77	PASS	.	.
Chr1	14586086	.	A	C	183.77	PASS	.	.
Chr1	14586136	.	C	T	4185.77	PASS	.	.
Chr1	14586240	.	C	A	2182.77	PASS	.	.
Chr1	14586287	.	T	G	2744.77	PASS	.	.
Chr1	14586307	.	G	A	2953.77	PASS	.	.
Chr1	14586350	.	T	G	3257.77	PASS	.	.
Chr1	14586455	.	T	G	3183.76	PASS	.	.
Chr1	14586535	.	G	A	2757.77	PASS	.	.
Chr1	14586593	.	T	C	3050.77	PASS	.	.
Chr1	14586654	.	A	C	4758.77	PASS	.	.
Chr1	14586663	.	C	T	4735.77	PASS	.	.
Chr1	14586875	.	C	A	2655.77	PASS	.	.
Chr1	14586895	.	C	A	2967.77	PASS	.	.
Chr1	14586916	.	G	A	3049.77	PASS	.	.
Chr1	14586917	.	A	G	4920.77	PASS	.	.
Chr1	14586937	.	A	T	3272.77	PASS	.	.
Chr1	14586987	.	A	G	3283.77	PASS	.	.
Chr1	14587060	.	A	C	4556.77	PASS	.	.
Chr1	14587063	.	A	G	4584.77	PASS	.	.
Chr1	14587096	.	A	C	2524.77	PASS	.	.
Chr1	14587111	.	T	C	4073.77	PASS	.	.
Chr1	14587113	.	C	T	4118.77	PASS	.	.
Chr1	14587118	.	G	A	4146.77	PASS	.	.
Chr1	14587119	.	A	G	4101.77	PASS	.	.
Chr1	14587287	.	C	A	2809.77	PASS	.	.
Chr1	14587397	.	C	G	3701.77	PASS	.	.
Chr1	14587403	.	C	T	3881.77	PASS	.	.
Chr1	14587406	.	C	A	3926.77	PASS	.	.
Chr1	14587415	.	T	C	3715.77	PASS	.	.
Chr1	14587440	.	A	G	2532.77	PASS	.	.
Chr1	14587479	.	T	C	2718.77	PASS	.	.
Chr1	14587666	.	C	T	2233.77	PASS	.	.
Chr1	14587704	.	G	T	2446.77	PASS	.	.
Chr1	14587742	.	C	T	2133.77	PASS	.	.
Chr1	14587839	.	A	G	3707.77	PASS	.	.
Chr1	14587861	.	T	G	3498.77	PASS	.	.
Chr1	14587908	.	A	G	1867.77	PASS	.	.
Chr1	14587973	.	G	C	3417.77	PASS	.	.
Chr1	14587985	.	T	C	3364.77	PASS	.	.
Chr1	14588028	.	C	T	2644.77	PASS	.	.
Chr1	14588069	.	A	G	4102.77	PASS	.	.
Chr1	14588070	.	C	T	4102.77	PASS	.	.
Chr1	14588140	.	G	A	2230.77	PASS	.	.
Chr1	14588206	.	A	G	2482.77	PASS	.	.
Chr1	14588243	.	C	T	2404.77	PASS	.	.
Chr1	14588254	.	T	C	2329.77	PASS	.	.
Chr1	14588382	.	A	C	2399.77	PASS	.	.
Chr1	14588402	.	A	G	2424.77	PASS	.	.
Chr1	14588471	.	G	A	2226.77	PASS	.	.
Chr1	14588517	.	T	C	3900.77	PASS	.	.
Chr1	14588582	.	A	G	2664.77	PASS	.	.
Chr1	14588674	.	G	T	3996.77	PASS	.	.
Chr1	14588695	.	G	T	3802.77	PASS	.	.
Chr1	14588783	.	G	T	4747.77	PASS	.	.
Chr1	14588787	.	T	C	4803.77	PASS	.	.
Chr1	14588939	.	G	C	2513.77	PASS	.	.
Chr1	14589022	.	C	T	2313.77	PASS	.	.
Chr1	14589093	.	T	C	2270.77	PASS	.	.
Chr1	14589152	.	T	A	2198.77	PASS	.	.
Chr1	14589170	.	A	C	2208.77	PASS	.	.
Chr1	14589220	.	T	C	2465.77	PASS	.	.
Chr1	14589420	.	C	T	2434.77	PASS	.	.
Chr1	14589438	.	T	C	2627.77	PASS	.	.
Chr1	14589635	.	A	G	3111.77	PASS	.	.
Chr1	14589657	.	G	A	2664.77	PASS	.	.
Chr1	14589853	.	G	C	2646.77	PASS	.	.
Chr1	14589927	.	C	T	3175.77	PASS	.	.
Chr1	14590016	.	T	A	2858.77	PASS	.	.
Chr1	14590103	.	T	C	3172.77	PASS	.	.
Chr1	14590132	.	C	T	3210.76	PASS	.	.
Chr1	14590152	.	A	G	3224.61	PASS	.	.
Chr1	14590208	.	C	T	3130.77	PASS	.	.
Chr1	14590262	.	G	C	4682.77	PASS	.	.
Chr1	14590272	.	T	C	4572.77	PASS	.	.
Chr1	14590447	.	C	G	3508.77	PASS	.	.
Chr1	14590494	.	C	G	3492.77	PASS	.	.
Chr1	14590639	.	A	G	3859.77	PASS	.	.
Chr1	14590660	.	A	T	3295.77	PASS	.	.
Chr1	14590713	.	C	A	2082.77	PASS	.	.
Chr1	14590746	.	G	C	2001.77	PASS	.	.
Chr1	14590798	.	G	A	1641.77	PASS	.	.
Chr1	14590880	.	G	C	1088.77	PASS	.	.
Chr1	14590916	.	A	G	1009.77	PASS	.	.
Chr1	14590922	.	A	C	1857.77	PASS	.	.
Chr1	14590973	.	G	A	10.20	PASS	.	.
Chr1	14591021	.	C	G	194.84	PASS	.	.
Chr1	14591129	.	A	C	18.59	PASS	.	.
Chr1	14591132	.	T	C	18.59	PASS	.	.
Chr1	14591141	.	A	G	72.28	PASS	.	.
Chr1	14591163	.	A	C	308.77	PASS	.	.
Chr1	14591189	.	A	G	600.77	PASS	.	.
Chr1	14591204	.	A	G	393.77	PASS	.	.
Chr1	14591241	.	T	A	563.77	PASS	.	.
Chr1	14591289	.	G	C	83.77	PASS	.	.
Chr1	14591327	.	T	C	196.90	PASS	.	.
Chr1	14591332	.	A	G	196.90	PASS	.	.
Chr1	14591509	.	G	T	515.77	PASS	.	.
Chr1	14591542	.	C	G	519.77	PASS	.	.
Chr1	14591556	.	G	A	517.77	PASS	.	.
Chr1	14591584	.	G	A	160.80	PASS	.	.
Chr1	14591615	.	T	C	231.84	PASS	.	.
Chr1	14591620	.	C	T	231.84	PASS	.	.
Chr1	14591695	.	A	G	55.28	PASS	.	.
Chr1	14591833	.	C	G	1051.77	PASS	.	.
Chr1	14591838	.	C	T	1051.77	PASS	.	.
Chr1	14591843	.	T	C	1051.77	PASS	.	.
Chr1	14591851	.	T	C	1082.77	PASS	.	.
Chr1	14591864	.	C	T	1096.77	PASS	.	.
Chr1	14591908	.	T	C	310.77	PASS	.	.
Chr1	14591920	.	C	A	179.80	PASS	.	.
Chr1	14591944	.	A	G	146.84	PASS	.	.
Chr1	14591961	.	C	A	234.78	PASS	.	.
Chr1	14592039	.	A	T	915.22	PASS	.	.
Chr1	14592040	.	T	A	914.22	PASS	.	.
Chr1	14592094	.	C	G	126.77	PASS	.	.
Chr1	14592161	.	T	C	2746.77	PASS	.	.
Chr1	14592163	.	A	T	395.77	PASS	.	.
Chr1	14592198	.	C	A	2635.77	PASS	.	.
Chr1	14592234	.	A	T	130.77	PASS	.	.
Chr1	14592303	.	C	T	1104.77	PASS	.	.
Chr1	14592364	.	G	A	366.77	PASS	.	.
Chr1	14592369	.	C	T	429.77	PASS	.	.
Chr1	14592602	.	C	T	2683.77	PASS	.	.
Chr1	14592696	.	C	G	2760.77	PASS	.	.
Chr1	14592719	.	T	A	2395.77	PASS	.	.
Chr1	14592744	.	A	G	240.77	PASS	.	.
Chr1	14592749	.	T	C	3294.77	PASS	.	.
Chr1	14592827	.	G	C	1039.77	PASS	.	.
Chr1	14592867	.	T	C	2824.77	PASS	.	.
Chr1	14592941	.	T	C	3870.77	PASS	.	.
Chr1	14592948	.	C	T	3291.77	PASS	.	.
Chr1	14592960	.	T	A	3896.77	PASS	.	.
Chr1	14593008	.	T	C	1844.77	PASS	.	.
Chr1	14593037	.	G	C	1583.77	PASS	.	.
Chr1	14593090	.	C	T	270.77	PASS	.	.
Chr1	14593112	.	C	T	179.77	PASS	.	.
Chr1	14593127	.	G	A	108.77	PASS	.	.
Chr1	14593134	.	C	T	138.77	PASS	.	.
Chr1	14593168	.	C	T	1638.77	PASS	.	.
Chr1	14593199	.	C	T	2424.77	PASS	.	.
Chr1	14593201	.	G	A	2424.77	PASS	.	.
Chr1	14593202	.	G	T	2427.77	PASS	.	.
Chr1	14593234	.	G	C	1519.77	PASS	.	.
Chr1	14593297	.	T	A	2518.77	PASS	.	.
Chr1	14593308	.	A	C	3451.77	PASS	.	.
Chr1	14593310	.	G	A	2433.77	PASS	.	.
Chr1	14593342	.	A	G	1914.77	PASS	.	.
Chr1	14593417	.	A	G	221.77	PASS	.	.
Chr1	14593421	.	C	G	196.77	PASS	.	.
Chr1	14593439	.	G	A	2041.77	PASS	.	.
Chr1	14593440	.	T	C	2131.77	PASS	.	.
Chr1	14593445	.	T	G	2084.77	PASS	.	.
Chr1	14593470	.	C	T	374.77	PASS	.	.
Chr1	14593528	.	C	T	1993.77	PASS	.	.
Chr1	14593622	.	A	G	1679.77	PASS	.	.
Chr1	14593728	.	A	G	1794.77	PASS	.	.
Chr1	14593911	.	G	A	12.99	PASS	.	.
Chr1	14593924	.	A	G	24.78	PASS	.	.
Chr1	14593934	.	C	A	120.77	PASS	.	.
Chr1	14593957	.	A	G	4602.77	PASS	.	.
Chr1	14593958	.	A	G	96.77	PASS	.	.
Chr1	14594057	.	G	A	2178.77	PASS	.	.
Chr1	14594058	.	T	G	2136.77	PASS	.	.
Chr1	14594073	.	A	T	2222.77	PASS	.	.
Chr1	14594074	.	A	T	2219.77	PASS	.	.
Chr1	14594085	.	T	A	2351.77	PASS	.	.
Chr1	14594111	.	A	G	4457.77	PASS	.	.
Chr1	14594126	.	T	A	4050.77	PASS	.	.
Chr1	14594155	.	G	T	105.77	PASS	.	.
Chr1	14594166	.	C	T	2807.77	PASS	.	.
Chr1	14594168	.	T	A	3317.77	PASS	.	.
Chr1	14594206	.	G	A	1276.77	PASS	.	.
Chr1	14594233	.	G	T	5212.77	PASS	.	.
Chr1	14594484	.	G	C	6618.77	PASS	.	.
Chr1	14594531	.	T	C	1773.77	PASS	.	.
Chr1	14594534	.	G	A	1744.77	PASS	.	.
Chr1	14594554	.	A	T	1505.77	PASS	.	.
Chr1	14594588	.	G	A	950.77	PASS	.	.
Chr1	14594646	.	G	A	272.77	PASS	.	.
Chr1	14594668	.	G	C	9499.77	PASS	.	.
Chr1	14594729	.	A	G	1547.77	PASS	.	.
Chr1	14594730	.	G	A	1547.77	PASS	.	.
Chr1	14594755	.	A	G	7463.77	PASS	.	.
Chr1	14594812	.	A	C	857.77	PASS	.	.
Chr1	14594828	.	G	A	914.77	PASS	.	.
Chr1	14594862	.	C	A	740.77	PASS	.	.
Chr1	14594948	.	C	G	1719.77	PASS	.	.
Chr1	14594985	.	A	C	663.77	PASS	.	.
Chr1	14595016	.	G	A	369.77	PASS	.	.
Chr1	14595018	.	T	G	4667.77	PASS	.	.
Chr1	14595095	.	G	A	150.77	PASS	.	.
Chr1	14595099	.	A	G	568.77	PASS	.	.
Chr1	14595115	.	A	G	1805.77	PASS	.	.
Chr1	14595124	.	A	G	1647.77	PASS	.	.
Chr1	14595243	.	T	C	1042.77	PASS	.	.
Chr1	14595263	.	C	A	60.77	PASS	.	.
Chr1	14595276	.	A	G	790.77	PASS	.	.
Chr1	14595277	.	T	A	790.77	PASS	.	.
Chr1	14595308	.	A	C	601.77	PASS	.	.
Chr1	14595331	.	C	T	135.77	PASS	.	.
Chr1	14595391	.	A	G	1135.77	PASS	.	.
Chr1	14595431	.	C	T	358.77	PASS	.	.
Chr1	14595449	.	G	T	601.77	PASS	.	.
Chr1	14595477	.	T	A	26.78	PASS	.	.
Chr1	14595507	.	G	A	253.77	PASS	.	.
Chr1	14595511	.	G	A	827.77	PASS	.	.
Chr1	14595512	.	T	C	2309.77	PASS	.	.
Chr1	14595586	.	T	C	4134.77	PASS	.	.
Chr1	14595595	.	T	G	1204.77	PASS	.	.
Chr1	14595607	.	C	G	4227.77	PASS	.	.
Chr1	14595620	.	T	G	1342.77	PASS	.	.
Chr1	14595761	.	T	C	631.77	PASS	.	.
Chr1	14595765	.	T	C	2201.77	PASS	.	.
Chr1	14595784	.	G	A	538.77	PASS	.	.
Chr1	14595811	.	C	A	595.77	PASS	.	.
Chr1	14595816	.	T	A	1580.77	PASS	.	.
Chr1	14595865	.	G	A	14.91	PASS	.	.
Chr1	14595956	.	C	G	153.77	PASS	.	.
Chr1	14596051	.	A	T	646.77	PASS	.	.
Chr1	14596285	.	T	A	659.94	PASS	.	.
Chr1	14596318	.	T	A	733.77	PASS	.	.
Chr1	14596377	.	T	G	435.77	PASS	.	.
Chr1	14596403	.	C	T	396.77	PASS	.	.
Chr1	14596410	.	G	A	59.77	PASS	.	.
Chr1	14596435	.	G	A	95.77	PASS	.	.
Chr1	14596513	.	G	A	388.77	PASS	.	.
Chr1	14596530	.	T	C	526.77	PASS	.	.
Chr1	14596560	.	A	G	763.77	PASS	.	.
Chr1	14596563	.	A	T	763.77	PASS	.	.
Chr1	14596591	.	C	G	556.77	PASS	.	.
Chr1	14596626	.	A	C	663.77	PASS	.	.
Chr1	14596708	.	T	C	1675.77	PASS	.	.
Chr1	14596713	.	C	T	27.77	PASS	.	.
Chr1	14596801	.	T	C	2647.77	PASS	.	.
Chr1	14596812	.	C	G	662.77	PASS	.	.
Chr1	14596817	.	C	T	660.77	PASS	.	.
Chr1	14596841	.	C	T	2200.77	PASS	.	.
Chr1	14596844	.	T	A	2221.77	PASS	.	.
Chr1	14596851	.	A	G	4476.77	PASS	.	.
Chr1	14596868	.	C	T	1246.77	PASS	.	.
Chr1	14596970	.	A	G	1109.77	PASS	.	.
Chr1	14596994	.	T	A	1034.77	PASS	.	.
Chr1	14597048	.	G	C	2840.77	PASS	.	.
Chr1	14597072	.	A	G	26.78	PASS	.	.
Chr1	14597090	.	C	A	235.77	PASS	.	.
Chr1	14597126	.	A	G	19.81	PASS	.	.
Chr1	14597246	.	T	C	1105.77	PASS	.	.
Chr1	14597252	.	C	T	648.77	PASS	.	.
Chr1	14597288	.	T	C	656.78	PASS	.	.
Chr1	14597398	.	T	G	37.77	PASS	.	.
Chr1	14597453	.	A	G	1203.77	PASS	.	.
Chr1	14597582	.	T	C	899.77	PASS	.	.
Chr1	14597643	.	G	C	1185.77	PASS	.	.
Chr1	14597653	.	T	G	1152.77	PASS	.	.
Chr1	14597679	.	G	C	1108.77	PASS	.	.
Chr1	14597685	.	T	C	1096.77	PASS	.	.
Chr1	14597699	.	G	A	1096.77	PASS	.	.
Chr1	14597708	.	C	T	961.77	PASS	.	.
Chr1	14597729	.	T	G	961.77	PASS	.	.
Chr1	14597734	.	T	G	1006.77	PASS	.	.
Chr1	14597743	.	T	C	1051.77	PASS	.	.
Chr1	14597748	.	C	T	1051.77	PASS	.	.
Chr1	14597768	.	C	T	1108.77	PASS	.	.
Chr1	14597782	.	A	T	1220.77	PASS	.	.
Chr1	14597862	.	A	C	2190.77	PASS	.	.
Chr1	14598145	.	A	C	1980.77	PASS	.	.
Chr1	14598174	.	T	C	2082.77	PASS	.	.
Chr1	14598214	.	T	A	3841.77	PASS	.	.
Chr1	14598219	.	C	T	3839.77	PASS	.	.
Chr1	14598245	.	G	A	3722.77	PASS	.	.
Chr1	14598263	.	G	T	3649.77	PASS	.	.
Chr1	14598283	.	C	G	3245.77	PASS	.	.
Chr1	14598286	.	C	T	3121.77	PASS	.	.
Chr1	14598298	.	T	A	2851.77	PASS	.	.
Chr1	14598312	.	T	C	2692.77	PASS	.	.
Chr1	14598364	.	T	C	945.78	PASS	.	.
Chr1	14598375	.	A	G	2036.77	PASS	.	.
Chr1	14598405	.	A	C	160.77	PASS	.	.
Chr1	14598489	.	G	T	2533.77	PASS	.	.
Chr1	14598531	.	G	A	2441.77	PASS	.	.
Chr1	14598562	.	C	T	3925.77	PASS	.	.
Chr1	14598570	.	C	T	3897.77	PASS	.	.
Chr1	14598612	.	G	A	2485.77	PASS	.	.
Chr1	14598647	.	G	A	3494.77	PASS	.	.
Chr1	14598650	.	A	G	3441.77	PASS	.	.
Chr1	14598769	.	C	A	2612.77	PASS	.	.
Chr1	14598897	.	A	T	2676.77	PASS	.	.
Chr1	14598994	.	C	T	3233.06	PASS	.	.
Chr1	14599015	.	C	T	3562.77	PASS	.	.
Chr1	14599052	.	T	C	3324.77	PASS	.	.
Chr1	14599079	.	A	T	5439.77	PASS	.	.
Chr1	14599087	.	G	T	5776.77	PASS	.	.
Chr1	14599097	.	C	T	5464.77	PASS	.	.
Chr1	14599130	.	T	C	3200.06	PASS	.	.
Chr1	14599197	.	C	T	2741.77	PASS	.	.
Chr1	14599295	.	C	T	3945.77	PASS	.	.
Chr1	14599303	.	G	C	3830.77	PASS	.	.
Chr1	14599461	.	G	C	2772.77	PASS	.	.
Chr1	14599684	.	T	C	4837.77	PASS	.	.
Chr1	14599699	.	A	G	4799.77	PASS	.	.
Chr1	14599728	.	T	C	3035.77	PASS	.	.
Chr1	14599799	.	T	C	4686.77	PASS	.	.
Chr1	14599822	.	G	A	4554.77	PASS	.	.
Chr1	14599918	.	A	G	2878.77	PASS	.	.
Chr1	14600039	.	A	C	2679.77	PASS	.	.
Chr1	14600066	.	A	C	2492.77	PASS	.	.
Chr1	14600103	.	G	A	2421.77	PASS	.	.
Chr1	14600114	.	G	A	2473.77	PASS	.	.
Chr1	14600130	.	A	C	2408.77	PASS	.	.
Chr1	14600189	.	G	A	2052.77	PASS	.	.
Chr1	14600241	.	G	A	2125.77	PASS	.	.
Chr1	14600305	.	G	A	2182.77	PASS	.	.
Chr1	14600335	.	A	G	2014.77	PASS	.	.
Chr1	14600371	.	G	C	2118.77	PASS	.	.
Chr1	14600505	.	A	G	3059.77	PASS	.	.
Chr1	14600514	.	T	C	3230.05	PASS	.	.
Chr1	14600515	.	C	A	3230.05	PASS	.	.
Chr1	14600531	.	A	T	3185.74	PASS	.	.
Chr1	14600537	.	C	T	3212.77	PASS	.	.
Chr1	14600582	.	G	A	2340.77	PASS	.	.
Chr1	14600615	.	C	T	3282.77	PASS	.	.
Chr1	14600623	.	A	G	3281.77	PASS	.	.
Chr1	14600625	.	T	A	3252.77	PASS	.	.
Chr1	14600763	.	G	A	1831.77	PASS	.	.
Chr1	14600814	.	G	A	1782.77	PASS	.	.
Chr1	14600881	.	T	G	1801.77	PASS	.	.
Chr1	14600896	.	G	A	1703.77	PASS	.	.
Chr1	14600980	.	A	T	2079.77	PASS	.	.
Chr1	14600987	.	G	C	2074.77	PASS	.	.
Chr1	14601014	.	A	G	1320.77	PASS	.	.
Chr1	14601121	.	G	A	1133.77	PASS	.	.
Chr1	14601174	.	T	C	813.77	PASS	.	.
Chr1	14601273	.	G	C	247.80	PASS	.	.
Chr1	14601278	.	T	A	247.80	PASS	.	.
Chr1	14601431	.	A	C	1260.77	PASS	.	.
Chr1	14601458	.	A	G	1289.77	PASS	.	.
Chr1	14601469	.	C	T	1292.77	PASS	.	.
Chr1	14601492	.	C	T	1499.77	PASS	.	.
Chr1	14601518	.	A	G	1554.77	PASS	.	.
Chr1	14601538	.	G	A	1641.77	PASS	.	.
Chr1	14601557	.	T	C	1601.77	PASS	.	.
Chr1	14601580	.	C	A	1713.77	PASS	.	.
Chr1	14601597	.	G	A	1694.77	PASS	.	.
Chr1	14601629	.	C	T	2060.77	PASS	.	.
Chr1	14601649	.	T	A	1995.77	PASS	.	.
Chr1	14601703	.	T	A	252.77	PASS	.	.
Chr1	14601759	.	G	A	315.77	PASS	.	.
Chr1	14601766	.	T	C	286.77	PASS	.	.
Chr1	14601775	.	T	A	2400.77	PASS	.	.
Chr1	14601844	.	A	G	2921.77	PASS	.	.
Chr1	14601856	.	C	A	2810.77	PASS	.	.
Chr1	14602043	.	A	T	1914.77	PASS	.	.
Chr1	14602089	.	A	G	1800.77	PASS	.	.
Chr1	14602127	.	G	A	2581.77	PASS	.	.
Chr1	14602135	.	G	A	2626.77	PASS	.	.
Chr1	14602143	.	G	A	2536.77	PASS	.	.
Chr1	14602172	.	C	T	1510.77	PASS	.	.
Chr1	14602204	.	T	A	2559.77	PASS	.	.
Chr1	14602205	.	A	C	2514.77	PASS	.	.
Chr1	14602244	.	C	A	1798.77	PASS	.	.
Chr1	14602343	.	T	G	2460.77	PASS	.	.
Chr1	14602344	.	G	C	2460.77	PASS	.	.
Chr1	14602516	.	A	T	2381.77	PASS	.	.
Chr1	14602521	.	C	T	2446.77	PASS	.	.
Chr1	14602534	.	G	T	2311.77	PASS	.	.
Chr1	14602546	.	C	G	2296.77	PASS	.	.
Chr1	14602560	.	T	G	2000.77	PASS	.	.
Chr1	14602637	.	T	C	1733.77	PASS	.	.
Chr1	14602638	.	A	G	1733.77	PASS	.	.
Chr1	14602720	.	C	A	646.77	PASS	.	.
Chr1	14602727	.	C	G	466.77	PASS	.	.
Chr1	14603407	.	T	C	2696.77	PASS	.	.
Chr1	14603615	.	A	C	2987.77	PASS	.	.
Chr1	14603647	.	C	T	2750.77	PASS	.	.
Chr1	14603837	.	A	G	4395.77	PASS	.	.
Chr1	14603846	.	G	T	4276.77	PASS	.	.
Chr1	14603847	.	G	C	4276.77	PASS	.	.
Chr1	14603876	.	A	G	2392.77	PASS	.	.
Chr1	14603945	.	G	T	2608.77	PASS	.	.
Chr1	14604013	.	T	A	4226.77	PASS	.	.
Chr1	14604022	.	T	C	4169.77	PASS	.	.
Chr1	14604045	.	C	T	2650.77	PASS	.	.
Chr1	14604063	.	A	G	2751.77	PASS	.	.
Chr1	14604147	.	G	A	4183.77	PASS	.	.
Chr1	14604148	.	A	G	4213.77	PASS	.	.
Chr1	14604155	.	G	T	4091.77	PASS	.	.
Chr1	14604350	.	A	T	4357.77	PASS	.	.
Chr1	14604351	.	G	A	2590.77	PASS	.	.
Chr1	14604357	.	G	C	4528.77	PASS	.	.
Chr1	14604365	.	T	C	4671.77	PASS	.	.
Chr1	14604383	.	T	C	4422.77	PASS	.	.
Chr1	14604415	.	T	C	4512.77	PASS	.	.
Chr1	14604427	.	T	C	4507.77	PASS	.	.
Chr1	14604532	.	T	A	3021.77	PASS	.	.
Chr1	14604711	.	G	A	2682.77	PASS	.	.
Chr1	14604752	.	C	T	2837.77	PASS	.	.
Chr1	14604798	.	G	A	3535.77	PASS	.	.
Chr1	14604914	.	G	A	3926.77	PASS	.	.
Chr1	14605128	.	T	C	4115.77	PASS	.	.
Chr1	14605201	.	A	T	4380.77	PASS	.	.
Chr1	14605227	.	A	G	4259.77	PASS	.	.
Chr1	14605245	.	G	C	4078.77	PASS	.	.
Chr1	14605271	.	A	C	4225.77	PASS	.	.
Chr1	14605429	.	T	A	5515.77	PASS	.	.
Chr1	14605583	.	A	C	2591.77	PASS	.	.
Chr1	14605594	.	T	A	2843.77	PASS	.	.
Chr1	14605788	.	T	C	3221.92	PASS	.	.
Chr1	14605907	.	A	T	3239.77	PASS	.	.
Chr1	14605926	.	T	G	5160.77	PASS	.	.
Chr1	14605932	.	G	C	5123.77	PASS	.	.
Chr1	14606133	.	A	T	2951.77	PASS	.	.
Chr1	14606205	.	T	C	3057.77	PASS	.	.
Chr1	14606241	.	T	C	2981.77	PASS	.	.
Chr1	14606308	.	A	T	3095.77	PASS	.	.
Chr1	14606353	.	C	T	3301.77	PASS	.	.
Chr1	14606414	.	A	G	5490.77	PASS	.	.
Chr1	14606415	.	A	C	5583.77	PASS	.	.
Chr1	14606418	.	A	C	5516.77	PASS	.	.
Chr1	14606486	.	T	G	3628.77	PASS	.	.
Chr1	14606600	.	A	T	5273.77	PASS	.	.
Chr1	14606607	.	A	G	5253.77	PASS	.	.
Chr1	14606803	.	A	G	2887.77	PASS	.	.
Chr1	14606986	.	A	G	2654.77	PASS	.	.
Chr1	14607027	.	T	C	3782.77	PASS	.	.
Chr1	14607051	.	G	T	3861.77	PASS	.	.
Chr1	14607116	.	A	G	2591.77	PASS	.	.
Chr1	14607237	.	G	A	2726.77	PASS	.	.
Chr1	14607274	.	A	G	4151.77	PASS	.	.
Chr1	14607282	.	G	A	4119.77	PASS	.	.
Chr1	14607344	.	G	A	2832.77	PASS	.	.
Chr1	14607408	.	G	A	2613.77	PASS	.	.
Chr1	14607441	.	C	A	4072.77	PASS	.	.
Chr1	14607446	.	A	G	4078.77	PASS	.	.
Chr1	14607465	.	C	T	4193.77	PASS	.	.
Chr1	14607486	.	A	T	3889.77	PASS	.	.
Chr1	14607543	.	G	A	2151.77	PASS	.	.
Chr1	14607571	.	G	T	2044.77	PASS	.	.
Chr1	14607617	.	G	A	1982.77	PASS	.	.
Chr1	14607643	.	G	T	2901.77	PASS	.	.
Chr1	14607653	.	A	T	2837.77	PASS	.	.
Chr1	14607721	.	T	A	1253.77	PASS	.	.
Chr1	14608041	.	A	G	384.77	PASS	.	.
Chr1	14608106	.	A	G	270.77	PASS	.	.
Chr1	14608281	.	C	G	376.78	PASS	.	.
Chr1	14608287	.	T	A	404.77	PASS	.	.
Chr1	14608339	.	C	A	285.77	PASS	.	.
Chr1	14608373	.	T	G	331.78	PASS	.	.
Chr1	14608377	.	G	C	331.78	PASS	.	.
Chr1	14608381	.	A	C	331.78	PASS	.	.
Chr1	14608387	.	C	G	286.80	PASS	.	.
Chr1	14609040	.	T	C	18.59	PASS	.	.
Chr1	14609042	.	T	A	18.59	PASS	.	.
Chr1	14609048	.	G	C	18.59	PASS	.	.
Chr1	14609055	.	A	C	18.59	PASS	.	.
Chr1	14609454	.	G	T	44.77	PASS	.	.
Chr1	14609494	.	C	T	72.77	PASS	.	.
Chr1	14609506	.	C	T	118.77	PASS	.	.
Chr1	14610209	.	A	T	79.77	PASS	.	.
Chr1	14610215	.	T	G	79.77	PASS	.	.
Chr1	14610227	.	A	T	34.77	PASS	.	.
Chr1	14610252	.	T	G	85.77	PASS	.	.
Chr1	14610258	.	G	A	40.77	PASS	.	.
Chr1	14656918	.	C	A	152.03	PASS	.	.
Chr1	14656926	.	G	A	152.03	PASS	.	.
Chr1	14656954	.	C	T	376.78	PASS	.	.
Chr1	14656959	.	T	A	376.78	PASS	.	.
Chr1	14657080	.	C	T	534.77	PASS	.	.
Chr1	14657114	.	C	T	639.77	PASS	.	.
Chr1	14657124	.	A	G	590.77	PASS	.	.
Chr1	14657188	.	C	A	770.77	PASS	.	.
Chr1	14657191	.	C	A	770.77	PASS	.	.
Chr1	14657236	.	T	G	380.77	PASS	.	.
Chr1	14657301	.	C	T	615.77	PASS	.	.
Chr1	14657328	.	G	A	420.77	PASS	.	.
Chr1	14658031	.	A	G	46.77	PASS	.	.
Chr1	14658033	.	T	C	116.03	PASS	.	.
Chr1	14658725	.	C	T	614.77	PASS	.	.
Chr1	14658758	.	A	G	148.77	PASS	.	.
Chr1	14658766	.	A	C	127.77	PASS	.	.
Chr1	14658980	.	A	G	81.77	PASS	.	.
Chr1	14658997	.	G	A	162.77	PASS	.	.
Chr1	14659003	.	G	C	81.77	PASS	.	.
Chr1	14659008	.	G	A	78.77	PASS	.	.
Chr1	14659020	.	C	T	198.77	PASS	.	.
Chr1	14659066	.	A	C	180.77	PASS	.	.
Chr1	14659067	.	A	G	885.77	PASS	.	.
Chr1	14659072	.	C	G	632.77	PASS	.	.
Chr1	14659074	.	A	T	883.77	PASS	.	.
Chr1	14659090	.	G	C	270.80	PASS	.	.
Chr1	14659705	.	A	T	30.74	PASS	.	.
Chr1	14659709	.	C	T	11.59	PASS	.	.
Chr1	14659839	.	T	G	15.88	PASS	.	.
Chr1	14659841	.	A	G	19.81	PASS	.	.
Chr1	14659952	.	G	A	178.77	PASS	.	.
Chr1	14659957	.	G	A	178.77	PASS	.	.
Chr1	14659986	.	C	A	171.77	PASS	.	.
Chr1	14660276	.	T	G	94.77	PASS	.	.
Chr1	14660279	.	A	G	52.77	PASS	.	.
Chr1	14666098	.	T	C	60.28	PASS	.	.
Chr1	14666137	.	T	C	126.84	PASS	.	.
Chr1	14666185	.	C	T	101.77	PASS	.	.
Chr1	14666229	.	C	A	124.77	PASS	.	.
Chr1	14666257	.	T	C	461.77	PASS	.	.
Chr1	14666273	.	C	T	130.77	PASS	.	.
Chr1	14666343	.	C	T	488.77	PASS	.	.
Chr1	14666391	.	A	G	1632.77	PASS	.	.
Chr1	14666406	.	C	G	29.77	PASS	.	.
Chr1	14666424	.	G	T	12.05	PASS	.	.
Chr1	14666508	.	G	A	3436.77	PASS	.	.
Chr1	14666513	.	A	G	2338.77	PASS	.	.
Chr1	14666532	.	C	T	880.77	PASS	.	.
Chr1	14666541	.	T	C	2930.77	PASS	.	.
Chr1	14666545	.	T	A	2751.77	PASS	.	.
Chr1	14666591	.	T	G	455.77	PASS	.	.
Chr1	14666601	.	T	C	2058.77	PASS	.	.
Chr1	14666700	.	G	A	2765.77	PASS	.	.
Chr1	14666754	.	T	C	2925.77	PASS	.	.
Chr1	14666757	.	T	C	4696.77	PASS	.	.
Chr1	14666767	.	G	A	2553.77	PASS	.	.
Chr1	14666794	.	C	A	2154.77	PASS	.	.
Chr1	14666830	.	C	G	2033.77	PASS	.	.
Chr1	14666834	.	C	T	1870.77	PASS	.	.
Chr1	14666902	.	G	A	1217.77	PASS	.	.
Chr1	14666981	.	A	T	1977.77	PASS	.	.
Chr1	14666983	.	A	C	1663.77	PASS	.	.
Chr1	14666994	.	C	A	1592.77	PASS	.	.
Chr1	14667074	.	C	T	1133.77	PASS	.	.
Chr1	14667080	.	A	G	1532.77	PASS	.	.
Chr1	14667092	.	A	T	1456.77	PASS	.	.
Chr1	14667133	.	T	G	1198.77	PASS	.	.
Chr1	14667196	.	A	G	1071.77	PASS	.	.
Chr1	14667208	.	G	T	13.95	PASS	.	.
Chr1	14667234	.	T	C	446.77	PASS	.	.
Chr1	14667239	.	C	T	366.77	PASS	.	.
Chr1	14667241	.	T	G	403.77	PASS	.	.
Chr1	14667249	.	C	T	319.77	PASS	.	.
Chr1	14667293	.	C	G	680.77	PASS	.	.
Chr1	14667338	.	T	C	543.77	PASS	.	.
Chr1	14667343	.	G	A	171.77	PASS	.	.
Chr1	14667379	.	C	T	130.77	PASS	.	.
Chr1	14667380	.	C	T	286.80	PASS	.	.
Chr1	14667385	.	A	G	112.77	PASS	.	.
Chr1	14667403	.	T	C	749.77	PASS	.	.
Chr1	14667414	.	G	A	397.77	PASS	.	.
Chr1	14667420	.	T	G	1114.18	PASS	.	.
Chr1	14667516	.	A	G	758.77	PASS	.	.
Chr1	14667543	.	C	T	46.74	PASS	.	.
Chr1	14667670	.	A	G	90.77	PASS	.	.
Chr1	14667701	.	T	A	267.77	PASS	.	.
Chr1	14667792	.	G	A	185.77	PASS	.	.
Chr1	14667806	.	T	A	450.77	PASS	.	.
Chr1	14667811	.	T	A	231.77	PASS	.	.
Chr1	14667819	.	G	T	163.77	PASS	.	.
Chr1	14667845	.	C	A	67.77	PASS	.	.
Chr1	14667869	.	A	G	46.77	PASS	.	.
Chr1	14669897	.	T	C	374.77	PASS	.	.
Chr1	14669907	.	G	A	374.77	PASS	.	.
Chr1	14670009	.	T	G	504.77	PASS	.	.
Chr1	14670053	.	A	T	1378.77	PASS	.	.
Chr1	14670080	.	A	G	1721.77	PASS	.	.
Chr1	14670106	.	T	A	1816.77	PASS	.	.
Chr1	14670109	.	G	A	1709.77	PASS	.	.
Chr1	14670155	.	A	G	1427.77	PASS	.	.
Chr1	14670233	.	A	C	1882.77	PASS	.	.
Chr1	14670250	.	A	G	1856.77	PASS	.	.
Chr1	14670268	.	G	C	2040.77	PASS	.	.
Chr1	14670378	.	C	G	4829.77	PASS	.	.
Chr1	14670412	.	C	T	5366.77	PASS	.	.
Chr1	14670423	.	A	T	5094.77	PASS	.	.
Chr1	14670428	.	T	C	5018.77	PASS	.	.
Chr1	14670446	.	T	C	4776.77	PASS	.	.
Chr1	14670509	.	C	T	4965.77	PASS	.	.
Chr1	14670531	.	T	A	5171.77	PASS	.	.
Chr1	14670586	.	G	A	5032.77	PASS	.	.
Chr1	14670597	.	G	A	5218.77	PASS	.	.
Chr1	14670611	.	C	T	5161.77	PASS	.	.
Chr1	14670717	.	G	C	4501.77	PASS	.	.
Chr1	14670733	.	T	C	4582.77	PASS	.	.
Chr1	14670741	.	G	C	4163.77	PASS	.	.
Chr1	14670827	.	C	T	3030.77	PASS	.	.
Chr1	14670860	.	T	A	2806.77	PASS	.	.
Chr1	14671162	.	C	A	62.74	PASS	.	.
Chr1	14671164	.	G	T	62.74	PASS	.	.
Chr1	14671171	.	C	G	62.74	PASS	.	.
Chr1	14671172	.	C	A	62.74	PASS	.	.
Chr1	14671270	.	A	G	1861.77	PASS	.	.
Chr1	14671296	.	C	T	2356.77	PASS	.	.
Chr1	14671318	.	A	G	2803.77	PASS	.	.
Chr1	14671325	.	A	C	2928.77	PASS	.	.
Chr1	14671769	.	C	A	3788.77	PASS	.	.
Chr1	14671783	.	T	C	3803.77	PASS	.	.
Chr1	14671839	.	A	G	4857.77	PASS	.	.
Chr1	14671861	.	C	G	4950.77	PASS	.	.
Chr1	14671949	.	G	T	5606.77	PASS	.	.
Chr1	14671970	.	G	C	6215.77	PASS	.	.
Chr1	14671998	.	A	G	5750.77	PASS	.	.
Chr1	14672067	.	G	T	5521.77	PASS	.	.
Chr1	14672105	.	T	C	6235.77	PASS	.	.
Chr1	14672119	.	A	G	5624.77	PASS	.	.
Chr1	14672136	.	T	A	5427.77	PASS	.	.
Chr1	14672182	.	C	G	4953.77	PASS	.	.
Chr1	14672222	.	G	A	1270.77	PASS	.	.
Chr1	14672256	.	C	T	4474.77	PASS	.	.
Chr1	14672268	.	G	T	7821.77	PASS	.	.
Chr1	14672277	.	T	C	7453.77	PASS	.	.
Chr1	14672314	.	G	C	2159.77	PASS	.	.
Chr1	14675492	.	G	A	216.77	PASS	.	.
Chr1	14675527	.	A	C	1869.77	PASS	.	.
Chr1	14675549	.	C	T	691.77	PASS	.	.
Chr1	14675595	.	A	C	1528.77	PASS	.	.
Chr1	14676221	.	G	A	318.77	PASS	.	.
Chr1	14676232	.	G	T	11863.77	PASS	.	.
Chr1	14676272	.	G	A	11543.77	PASS	.	.
Chr1	14676309	.	A	T	325.77	PASS	.	.
Chr1	14676398	.	T	C	6581.77	PASS	.	.
Chr1	14676425	.	G	A	340.77	PASS	.	.
Chr1	14676485	.	G	A	720.77	PASS	.	.
Chr1	14676497	.	A	T	9884.77	PASS	.	.
Chr1	14676535	.	A	C	5509.77	PASS	.	.
Chr1	14676557	.	T	A	11156.77	PASS	.	.
Chr1	14676575	.	T	G	7934.77	PASS	.	.
Chr1	14676598	.	T	G	7107.77	PASS	.	.
Chr1	14676865	.	C	T	1163.77	PASS	.	.
Chr1	14676867	.	G	T	336.77	PASS	.	.
Chr1	14677341	.	G	T	1352.77	PASS	.	.
Chr1	14677342	.	A	C	1352.77	PASS	.	.
Chr1	14677351	.	G	C	25.78	PASS	.	.
Chr1	14677407	.	T	G	1394.77	PASS	.	.
Chr1	14677412	.	G	C	141.77	PASS	.	.
Chr1	14677419	.	G	A	1426.77	PASS	.	.
Chr1	14677429	.	A	G	1485.77	PASS	.	.
Chr1	14677491	.	G	T	749.77	PASS	.	.
Chr1	14677499	.	G	A	1404.77	PASS	.	.
Chr1	14677502	.	A	G	1311.77	PASS	.	.
Chr1	14677510	.	C	T	1433.77	PASS	.	.
Chr1	14677553	.	C	T	76.77	PASS	.	.
Chr1	14677576	.	C	T	1952.77	PASS	.	.
Chr1	14677578	.	G	A	1388.77	PASS	.	.
Chr1	14677806	.	C	A	562.53	PASS	.	.
Chr1	14677807	.	A	C	562.53	PASS	.	.
Chr1	14677909	.	G	T	930.77	PASS	.	.
Chr1	14677958	.	T	C	2795.77	PASS	.	.
Chr1	14678089	.	A	C	3120.77	PASS	.	.
Chr1	14678092	.	G	T	3122.77	PASS	.	.
Chr1	14678138	.	G	T	3481.77	PASS	.	.
Chr1	14678156	.	A	G	3250.77	PASS	.	.
Chr1	14678157	.	A	T	3204.83	PASS	.	.
Chr1	14678215	.	A	T	248.77	PASS	.	.
Chr1	14678252	.	C	T	2515.77	PASS	.	.
Chr1	14678304	.	T	C	2496.77	PASS	.	.
Chr1	14678391	.	G	A	244.77	PASS	.	.
Chr1	14678403	.	A	T	1598.77	PASS	.	.
Chr1	14678441	.	A	C	489.53	PASS	.	.
Chr1	14678451	.	A	G	511.41	PASS	.	.
Chr1	14678455	.	C	T	665.77	PASS	.	.
Chr1	14678463	.	T	A	826.77	PASS	.	.
Chr1	14678481	.	T	G	1667.77	PASS	.	.
Chr1	14678504	.	T	G	2534.77	PASS	.	.
Chr1	14678565	.	A	G	8298.77	PASS	.	.
Chr1	14678590	.	C	G	6141.77	PASS	.	.
Chr1	14678609	.	A	G	6053.77	PASS	.	.
Chr1	14678647	.	C	T	6860.77	PASS	.	.
Chr1	14678654	.	C	T	6075.77	PASS	.	.
Chr1	14678683	.	T	G	3121.77	PASS	.	.
Chr1	14678713	.	T	C	2201.77	PASS	.	.
Chr1	14678770	.	C	T	751.77	PASS	.	.
Chr1	14678772	.	G	T	140.77	PASS	.	.
Chr1	14678794	.	C	T	436.77	PASS	.	.
Chr1	14678804	.	G	A	3520.77	PASS	.	.
Chr1	14678855	.	T	A	2599.77	PASS	.	.
Chr1	14678860	.	A	G	2599.77	PASS	.	.
Chr1	14679300	.	C	T	1256.77	PASS	.	.
Chr1	14679334	.	A	G	9505.77	PASS	.	.
Chr1	14679396	.	G	T	3125.77	PASS	.	.
Chr1	14679404	.	G	A	15127.77	PASS	.	.
Chr1	14679415	.	C	T	15198.77	PASS	.	.
Chr1	14679458	.	C	T	148.77	PASS	.	.
Chr1	14679481	.	G	T	4943.77	PASS	.	.
Chr1	14679483	.	G	A	4915.77	PASS	.	.
Chr1	14679489	.	T	G	498.77	PASS	.	.
Chr1	14679550	.	C	A	4654.77	PASS	.	.
Chr1	14679552	.	A	T	2224.77	PASS	.	.
Chr1	14679561	.	A	G	1569.77	PASS	.	.
Chr1	14679562	.	C	A	3740.77	PASS	.	.
Chr1	14679588	.	T	G	702.77	PASS	.	.
Chr1	14679595	.	C	G	253.77	PASS	.	.
Chr1	14679630	.	C	A	2129.77	PASS	.	.
Chr1	14679813	.	G	T	940.77	PASS	.	.
Chr1	14679833	.	T	C	3784.77	PASS	.	.
Chr1	14679993	.	A	C	3840.77	PASS	.	.
Chr1	14680031	.	G	A	64.77	PASS	.	.
Chr1	14680042	.	G	T	1199.77	PASS	.	.
Chr1	14680056	.	C	A	601.77	PASS	.	.
Chr1	14680097	.	C	G	321.78	PASS	.	.
Chr1	14680114	.	T	A	346.77	PASS	.	.
Chr1	14680207	.	T	C	4011.77	PASS	.	.
Chr1	14680234	.	G	A	160.77	PASS	.	.
Chr1	14680306	.	A	T	948.77	PASS	.	.
Chr1	14680317	.	A	C	783.77	PASS	.	.
Chr1	14680344	.	A	C	530.74	PASS	.	.
Chr1	14680366	.	T	A	438.56	PASS	.	.
Chr1	14680378	.	T	C	376.78	PASS	.	.
Chr1	14680384	.	T	G	421.77	PASS	.	.
Chr1	14680407	.	T	G	455.77	PASS	.	.
Chr1	14680677	.	A	G	889.77	PASS	.	.
Chr1	14680683	.	T	A	4204.77	PASS	.	.
Chr1	14680701	.	T	G	3980.77	PASS	.	.
Chr1	14680724	.	T	G	3522.77	PASS	.	.
Chr1	14680785	.	A	G	2445.77	PASS	.	.
Chr1	14680810	.	C	G	1419.77	PASS	.	.
Chr1	14680829	.	A	G	1285.77	PASS	.	.
Chr1	14680841	.	T	C	1546.77	PASS	.	.
Chr1	14680855	.	T	C	1861.77	PASS	.	.
Chr1	14680874	.	C	T	3080.77	PASS	.	.
Chr1	14680915	.	C	T	3051.77	PASS	.	.
Chr1	14680998	.	C	A	1219.77	PASS	.	.
Chr1	14681070	.	C	T	891.77	PASS	.	.
Chr1	14681071	.	T	G	891.77	PASS	.	.
Chr1	14681075	.	T	A	274.77	PASS	.	.
Chr1	14681127	.	C	A	70.77	PASS	.	.
Chr1	14681180	.	A	C	91.77	PASS	.	.
Chr1	14681188	.	T	G	781.90	PASS	.	.
Chr1	14681212	.	G	A	1141.77	PASS	.	.
Chr1	14681234	.	T	A	1395.77	PASS	.	.
Chr1	14681278	.	G	A	1303.77	PASS	.	.
Chr1	14681302	.	A	T	1245.77	PASS	.	.
Chr1	14682137	.	T	G	523.77	PASS	.	.
Chr1	14682435	.	A	T	62.74	PASS	.	.
Chr1	14682438	.	C	T	62.74	PASS	.	.
Chr1	14682456	.	G	A	52.77	PASS	.	.
Chr1	14682460	.	C	T	52.77	PASS	.	.
Chr1	14682462	.	G	C	52.77	PASS	.	.
Chr1	14682691	.	T	C	56.82	PASS	.	.
Chr1	14682819	.	G	C	62.74	PASS	.	.
Chr1	14682883	.	G	C	62.74	PASS	.	.
Chr1	14682888	.	T	C	62.74	PASS	.	.
Chr1	14682891	.	C	T	62.74	PASS	.	.
Chr1	14683389	.	A	C	18.59	PASS	.	.
Chr1	14683560	.	G	C	101.77	PASS	.	.
Chr1	14683616	.	C	G	172.77	PASS	.	.
Chr1	14683639	.	C	T	166.77	PASS	.	.
Chr1	14683663	.	A	T	178.78	PASS	.	.
Chr1	14683664	.	A	C	178.78	PASS	.	.
Chr1	14683920	.	T	A	176.77	PASS	.	.
Chr1	14684235	.	G	C	637.77	PASS	.	.
Chr1	14684251	.	G	C	769.77	PASS	.	.
Chr1	14684259	.	T	C	692.28	PASS	.	.
Chr1	14684308	.	A	T	370.28	PASS	.	.
Chr1	14684315	.	C	G	376.78	PASS	.	.
Chr1	14684322	.	G	T	220.78	PASS	.	.
Chr1	14685313	.	C	T	328.77	PASS	.	.
Chr1	14685317	.	A	T	328.77	PASS	.	.
Chr1	14685329	.	A	C	328.77	PASS	.	.
Chr1	14685335	.	A	T	328.77	PASS	.	.
Chr1	14685342	.	T	A	160.77	PASS	.	.
Chr1	14685799	.	A	C	2115.77	PASS	.	.
Chr1	14685871	.	G	A	3077.77	PASS	.	.
Chr1	14685959	.	C	T	2422.77	PASS	.	.
Chr1	14685974	.	A	G	10468.77	PASS	.	.
Chr1	14685988	.	T	A	10821.77	PASS	.	.
Chr1	14686005	.	A	T	10482.77	PASS	.	.
Chr1	14686036	.	C	T	4196.77	PASS	.	.
Chr1	14686064	.	C	A	3942.77	PASS	.	.
Chr1	14686071	.	A	T	9857.77	PASS	.	.
Chr1	14686081	.	T	C	9802.77	PASS	.	.
Chr1	14686120	.	T	G	3086.77	PASS	.	.
Chr1	14686175	.	C	T	2208.77	PASS	.	.
Chr1	14686226	.	C	T	7664.77	PASS	.	.
Chr1	14686227	.	G	T	2628.77	PASS	.	.
Chr1	14686240	.	G	T	6991.77	PASS	.	.
Chr1	14686245	.	G	A	1892.77	PASS	.	.
Chr1	14686259	.	C	A	1532.77	PASS	.	.
Chr1	14686264	.	G	A	6102.77	PASS	.	.
Chr1	14686265	.	G	A	1284.77	PASS	.	.
Chr1	14686276	.	G	A	1125.77	PASS	.	.
Chr1	14686299	.	C	T	771.77	PASS	.	.
Chr1	14686302	.	G	A	5338.77	PASS	.	.
Chr1	14686304	.	C	T	642.77	PASS	.	.
Chr1	14686310	.	T	C	339.77	PASS	.	.
Chr1	14686322	.	T	A	201.77	PASS	.	.
Chr1	14686325	.	G	A	159.77	PASS	.	.
Chr1	14686330	.	C	A	150.77	PASS	.	.
Chr1	14686343	.	A	G	69.77	PASS	.	.
Chr1	14686344	.	G	T	69.77	PASS	.	.
Chr1	14686387	.	T	C	4646.77	PASS	.	.
Chr1	14686406	.	A	T	5171.77	PASS	.	.
Chr1	14686425	.	G	A	5281.77	PASS	.	.
Chr1	14686463	.	C	T	5056.77	PASS	.	.
Chr1	14686486	.	G	T	4471.77	PASS	.	.
Chr1	14686517	.	A	C	3526.77	PASS	.	.
Chr1	14686538	.	G	C	2986.77	PASS	.	.
Chr1	14686670	.	G	T	988.77	PASS	.	.
Chr1	14686674	.	G	A	988.77	PASS	.	.
Chr1	14686708	.	G	C	319.77	PASS	.	.
Chr1	14686722	.	G	T	58.74	PASS	.	.
Chr1	14686733	.	C	T	18.59	PASS	.	.
Chr1	14687009	.	A	C	255.80	PASS	.	.
Chr1	14687026	.	G	C	271.80	PASS	.	.
Chr1	14687035	.	A	T	316.78	PASS	.	.
Chr1	14687057	.	G	T	376.78	PASS	.	.
Chr1	14687060	.	G	A	376.78	PASS	.	.
Chr1	14687076	.	A	G	331.78	PASS	.	.
Chr1	14687077	.	G	A	331.78	PASS	.	.
Chr1	14687085	.	A	T	556.77	PASS	.	.
Chr1	14687091	.	A	C	736.77	PASS	.	.
Chr1	14687092	.	C	T	781.77	PASS	.	.
Chr1	14687094	.	C	A	835.77	PASS	.	.
Chr1	14687100	.	A	C	865.77	PASS	.	.
Chr1	14687157	.	G	C	1441.18	PASS	.	.
Chr1	14687193	.	T	A	63.77	PASS	.	.
Chr1	14687197	.	T	C	111.77	PASS	.	.
Chr1	14687212	.	G	T	282.77	PASS	.	.
Chr1	14687216	.	G	T	282.77	PASS	.	.
Chr1	14687218	.	G	A	243.77	PASS	.	.
Chr1	14687259	.	C	T	106.77	PASS	.	.
Chr1	14687260	.	A	G	105.77	PASS	.	.
Chr1	14687275	.	A	T	142.77	PASS	.	.
Chr1	14687309	.	G	A	148.77	PASS	.	.
Chr1	14687312	.	A	C	919.77	PASS	.	.
Chr1	14687315	.	C	A	157.77	PASS	.	.
Chr1	14687316	.	A	G	157.77	PASS	.	.
Chr1	14687324	.	C	A	1093.77	PASS	.	.
Chr1	14687326	.	T	C	1135.77	PASS	.	.
Chr1	14687359	.	G	T	1610.77	PASS	.	.
Chr1	14687366	.	T	A	1663.77	PASS	.	.
Chr1	14687409	.	C	G	3233.06	PASS	.	.
Chr1	14687412	.	C	T	3478.77	PASS	.	.
Chr1	14687416	.	A	T	3687.77	PASS	.	.
Chr1	14687437	.	T	A	4014.77	PASS	.	.
Chr1	14687528	.	C	G	2740.77	PASS	.	.
Chr1	14687572	.	T	C	2610.77	PASS	.	.
Chr1	14687673	.	T	G	3794.77	PASS	.	.
Chr1	14687825	.	T	A	1589.77	PASS	.	.
Chr1	14687878	.	C	T	2854.77	PASS	.	.
Chr1	14687879	.	G	A	2854.77	PASS	.	.
Chr1	14687894	.	A	C	2998.77	PASS	.	.
Chr1	14687958	.	C	T	1464.77	PASS	.	.
Chr1	14687996	.	T	G	2344.77	PASS	.	.
Chr1	14688035	.	A	G	1899.77	PASS	.	.
Chr1	14688109	.	C	T	487.77	PASS	.	.
Chr1	14688172	.	T	C	399.77	PASS	.	.
Chr1	14688173	.	A	T	1163.77	PASS	.	.
Chr1	14688197	.	G	A	209.77	PASS	.	.
Chr1	14688199	.	T	C	497.77	PASS	.	.
Chr1	14688209	.	G	T	196.90	PASS	.	.
Chr1	14688273	.	C	A	67.77	PASS	.	.
Chr1	14688314	.	C	G	37.77	PASS	.	.
Chr1	14688324	.	G	A	172.77	PASS	.	.
Chr1	14688345	.	A	G	154.77	PASS	.	.
Chr1	14688346	.	A	T	154.77	PASS	.	.
Chr1	14688466	.	T	A	241.84	PASS	.	.
Chr1	14688483	.	A	G	241.84	PASS	.	.
Chr1	14688525	.	C	G	137.84	PASS	.	.
Chr1	14688564	.	A	T	62.74	PASS	.	.
Chr1	14688573	.	G	A	62.74	PASS	.	.
Chr1	14688584	.	C	G	90.28	PASS	.	.
Chr1	14688592	.	C	A	90.28	PASS	.	.
Chr1	14688701	.	A	T	1507.77	PASS	.	.
Chr1	14688706	.	T	A	140.77	PASS	.	.
Chr1	14688756	.	A	G	242.77	PASS	.	.
Chr1	14688785	.	T	A	244.77	PASS	.	.
Chr1	14688820	.	A	G	469.77	PASS	.	.
Chr1	14688859	.	C	G	370.77	PASS	.	.
Chr1	14688878	.	G	A	418.77	PASS	.	.
Chr1	14688902	.	C	T	379.77	PASS	.	.
Chr1	14688907	.	G	A	382.77	PASS	.	.
Chr1	14688915	.	C	A	616.77	PASS	.	.
Chr1	14688917	.	T	C	574.77	PASS	.	.
Chr1	14688998	.	T	C	218.78	PASS	.	.
Chr1	14689051	.	C	A	52.77	PASS	.	.
Chr1	14689053	.	T	C	107.28	PASS	.	.
Chr1	14689065	.	A	G	18.59	PASS	.	.
Chr1	14689279	.	T	C	4355.77	PASS	.	.
Chr1	14689309	.	G	A	4145.77	PASS	.	.
Chr1	14689388	.	C	T	51.77	PASS	.	.
Chr1	14689390	.	A	C	51.77	PASS	.	.
Chr1	14689466	.	G	A	177.77	PASS	.	.
Chr1	14689516	.	C	A	1589.77	PASS	.	.
Chr1	14689558	.	C	G	2804.77	PASS	.	.
Chr1	14689560	.	T	A	2624.77	PASS	.	.
Chr1	14689603	.	G	A	1248.77	PASS	.	.
Chr1	14689705	.	A	G	34.77	PASS	.	.
Chr1	14689718	.	C	T	31.77	PASS	.	.
Chr1	14689723	.	T	A	25.78	PASS	.	.
Chr1	14689725	.	C	T	25.78	PASS	.	.
Chr1	14689748	.	G	T	31.77	PASS	.	.
Chr1	14689834	.	C	T	174.77	PASS	.	.
Chr1	14689851	.	G	T	1315.77	PASS	.	.
Chr1	14689855	.	G	A	64.77	PASS	.	.
Chr1	14690205	.	C	T	78.77	PASS	.	.
Chr1	14690220	.	C	T	52.77	PASS	.	.
Chr1	14690224	.	C	T	81.77	PASS	.	.
Chr1	14690273	.	C	A	196.90	PASS	.	.
Chr1	14690274	.	T	C	196.90	PASS	.	.
Chr1	14690279	.	A	G	196.90	PASS	.	.
Chr1	14690282	.	A	C	196.90	PASS	.	.
Chr1	14690351	.	T	C	61.28	PASS	.	.
Chr1	14690391	.	T	C	62.74	PASS	.	.
Chr1	14690393	.	G	A	62.74	PASS	.	.
Chr1	14690950	.	T	C	64.77	PASS	.	.
Chr1	14690973	.	T	G	265.77	PASS	.	.
Chr1	14690974	.	G	T	265.77	PASS	.	.
Chr1	14691011	.	A	T	661.77	PASS	.	.
Chr1	14691029	.	A	G	1321.77	PASS	.	.
Chr1	14691068	.	G	A	679.77	PASS	.	.
Chr1	14691081	.	A	T	1681.77	PASS	.	.
Chr1	14691083	.	A	C	670.77	PASS	.	.
Chr1	14691147	.	C	T	744.77	PASS	.	.
Chr1	14691149	.	T	C	1636.77	PASS	.	.
Chr1	14691194	.	C	A	916.77	PASS	.	.
Chr1	14691206	.	A	G	997.77	PASS	.	.
Chr1	14691298	.	C	T	341.77	PASS	.	.
Chr1	14691314	.	G	A	2653.77	PASS	.	.
Chr1	14691337	.	T	A	2572.77	PASS	.	.
Chr1	14691361	.	T	C	607.77	PASS	.	.
Chr1	14691386	.	G	A	831.77	PASS	.	.
Chr1	14691404	.	C	T	808.77	PASS	.	.
Chr1	14691463	.	A	G	1744.77	PASS	.	.
Chr1	14691476	.	C	T	1539.77	PASS	.	.
Chr1	14691481	.	T	A	1495.77	PASS	.	.
Chr1	14691483	.	C	T	1495.77	PASS	.	.
Chr1	14691532	.	G	A	792.77	PASS	.	.
Chr1	14691533	.	G	T	792.77	PASS	.	.
Chr1	14691544	.	G	T	1096.77	PASS	.	.
Chr1	14691559	.	C	A	1006.77	PASS	.	.
Chr1	14691583	.	A	T	862.78	PASS	.	.
Chr1	14691649	.	A	T	754.77	PASS	.	.
Chr1	14691651	.	A	C	404.84	PASS	.	.
Chr1	14691658	.	A	T	709.78	PASS	.	.
Chr1	14692082	.	C	A	62.74	PASS	.	.
Chr1	14692084	.	T	C	62.74	PASS	.	.
Chr1	14692097	.	C	G	62.74	PASS	.	.
Chr1	14692101	.	T	C	62.74	PASS	.	.
Chr1	14692105	.	A	G	62.74	PASS	.	.
Chr1	14692136	.	T	G	62.74	PASS	.	.
Chr1	14692150	.	G	A	62.74	PASS	.	.
Chr1	14692160	.	A	G	62.74	PASS	.	.
Chr1	14692193	.	C	T	62.74	PASS	.	.
Chr1	14693701	.	A	G	64.77	PASS	.	.
Chr1	14693704	.	G	A	64.77	PASS	.	.
Chr1	14693709	.	T	C	19.81	PASS	.	.
Chr1	14693711	.	A	G	535.77	PASS	.	.
Chr1	14693712	.	C	T	580.77	PASS	.	.
Chr1	14693723	.	G	T	556.77	PASS	.	.
Chr1	14693780	.	C	A	1006.77	PASS	.	.
Chr1	14693786	.	A	G	1006.77	PASS	.	.
Chr1	14693788	.	T	C	1039.77	PASS	.	.
Chr1	14693789	.	A	C	1039.77	PASS	.	.
Chr1	14693898	.	T	C	1931.77	PASS	.	.
Chr1	14693900	.	G	A	1931.77	PASS	.	.
Chr1	14693947	.	T	G	2894.77	PASS	.	.
Chr1	14693966	.	C	T	3374.77	PASS	.	.
Chr1	14693989	.	G	T	3780.77	PASS	.	.
Chr1	14694036	.	G	A	2068.77	PASS	.	.
Chr1	14694121	.	T	A	953.77	PASS	.	.
Chr1	14694166	.	A	C	914.77	PASS	.	.
Chr1	14694226	.	T	A	1378.77	PASS	.	.
Chr1	14694267	.	A	T	1837.77	PASS	.	.
Chr1	14694280	.	G	A	1709.77	PASS	.	.
Chr1	14694294	.	G	A	1501.77	PASS	.	.
Chr1	14694301	.	G	A	1321.77	PASS	.	.
Chr1	14694307	.	G	T	1186.77	PASS	.	.
Chr1	14694330	.	A	G	646.77	PASS	.	.
Chr1	14694395	.	C	A	132.03	PASS	.	.
Chr1	14694396	.	T	G	132.03	PASS	.	.
Chr1	14694400	.	T	A	107.28	PASS	.	.
Chr1	14694639	.	T	G	331.78	PASS	.	.
Chr1	14694641	.	G	T	331.78	PASS	.	.
Chr1	14694743	.	C	T	196.90	PASS	.	.
Chr1	14694747	.	A	T	196.90	PASS	.	.
Chr1	14694778	.	G	T	196.90	PASS	.	.
Chr1	14694793	.	C	T	196.90	PASS	.	.
Chr1	14694799	.	T	A	196.90	PASS	.	.
Chr1	14694869	.	T	G	62.74	PASS	.	.
Chr1	14694892	.	G	A	62.74	PASS	.	.
Chr1	14694910	.	C	T	62.74	PASS	.	.
Chr1	14695027	.	G	T	152.03	PASS	.	.
Chr1	14695038	.	G	A	152.03	PASS	.	.
Chr1	14695039	.	G	T	152.03	PASS	.	.
Chr1	14695222	.	G	C	18.59	PASS	.	.
Chr1	14695226	.	C	T	18.59	PASS	.	.
Chr1	14695227	.	A	C	18.59	PASS	.	.
Chr1	14695230	.	T	A	18.59	PASS	.	.
Chr1	14695233	.	T	C	18.59	PASS	.	.
Chr1	14695240	.	T	A	18.59	PASS	.	.
Chr1	14695258	.	A	T	18.59	PASS	.	.
Chr1	14695266	.	A	G	18.59	PASS	.	.
Chr1	14695273	.	A	T	18.59	PASS	.	.
Chr1	14695281	.	C	T	62.74	PASS	.	.
Chr1	14695317	.	G	A	146.90	PASS	.	.
Chr1	14695373	.	T	A	241.84	PASS	.	.
Chr1	14695378	.	C	G	241.84	PASS	.	.
Chr1	14695404	.	T	A	107.28	PASS	.	.
Chr1	14695547	.	A	T	107.28	PASS	.	.
Chr1	14695553	.	A	G	52.77	PASS	.	.
Chr1	14695558	.	T	A	52.77	PASS	.	.
Chr1	14695567	.	T	G	52.77	PASS	.	.
Chr1	14695578	.	A	G	46.77	PASS	.	.
Chr1	14695639	.	T	A	184.77	PASS	.	.
Chr1	14695643	.	C	T	113.77	PASS	.	.
Chr1	14695651	.	T	A	88.77	PASS	.	.
Chr1	14695675	.	C	G	30.74	PASS	.	.
Chr1	14695703	.	T	C	62.74	PASS	.	.
Chr1	14695716	.	T	C	62.74	PASS	.	.
Chr1	14695959	.	T	G	286.80	PASS	.	.
Chr1	14695973	.	T	A	286.80	PASS	.	.
Chr1	14695986	.	A	G	286.80	PASS	.	.
Chr1	14696016	.	C	T	165.80	PASS	.	.
Chr1	14696045	.	C	T	138.03	PASS	.	.
Chr1	14696052	.	C	A	107.28	PASS	.	.
Chr1	14696056	.	C	T	107.28	PASS	.	.
Chr1	14696187	.	T	C	168.90	PASS	.	.
Chr1	14696220	.	G	T	107.28	PASS	.	.
Chr1	14696224	.	C	A	107.28	PASS	.	.
Chr1	14696229	.	G	T	107.28	PASS	.	.
Chr1	14696424	.	A	G	629.77	PASS	.	.
Chr1	14696489	.	C	A	1013.77	PASS	.	.
Chr1	14696495	.	A	G	1013.77	PASS	.	.
Chr1	14696542	.	T	C	85.03	PASS	.	.
Chr1	14696820	.	G	A	376.78	PASS	.	.
Chr1	14696826	.	T	A	428.77	PASS	.	.
Chr1	14696962	.	T	C	828.77	PASS	.	.
Chr1	14696987	.	T	C	767.77	PASS	.	.
Chr1	14696999	.	G	A	826.77	PASS	.	.
Chr1	14697006	.	G	A	736.77	PASS	.	.
Chr1	14697012	.	G	T	691.77	PASS	.	.
Chr1	14697056	.	G	A	429.77	PASS	.	.
Chr1	14697074	.	T	C	511.77	PASS	.	.
Chr1	14697105	.	T	A	573.77	PASS	.	.
Chr1	14697194	.	C	T	647.74	PASS	.	.
Chr1	14697198	.	C	A	647.74	PASS	.	.
Chr1	14697213	.	A	G	684.77	PASS	.	.
Chr1	14697218	.	C	T	553.77	PASS	.	.
Chr1	14697221	.	T	C	550.77	PASS	.	.
Chr1	14697224	.	C	G	382.77	PASS	.	.
Chr1	14697229	.	A	C	340.77	PASS	.	.
Chr1	14697241	.	A	G	214.77	PASS	.	.
Chr1	14697258	.	A	G	172.77	PASS	.	.
Chr1	14697263	.	A	C	88.77	PASS	.	.
Chr1	14697279	.	C	T	107.28	PASS	.	.
Chr1	14697613	.	A	G	885.77	PASS	.	.
Chr1	14697715	.	G	T	1781.77	PASS	.	.
Chr1	14697726	.	C	T	1798.77	PASS	.	.
Chr1	14697778	.	C	A	2251.77	PASS	.	.
Chr1	14697796	.	T	G	2597.77	PASS	.	.
Chr1	14697798	.	A	C	2746.77	PASS	.	.
Chr1	14697803	.	G	A	3147.77	PASS	.	.
Chr1	14697838	.	A	C	3594.77	PASS	.	.
Chr1	14697901	.	C	A	2090.77	PASS	.	.
Chr1	14697967	.	G	A	376.78	PASS	.	.
Chr1	14698497	.	A	T	1025.77	PASS	.	.
Chr1	14698499	.	A	C	1025.77	PASS	.	.
Chr1	14698572	.	T	A	183.78	PASS	.	.
Chr1	14698582	.	G	A	177.84	PASS	.	.
Chr1	14698814	.	T	G	152.03	PASS	.	.
Chr1	14698819	.	C	A	152.03	PASS	.	.
Chr1	14698859	.	A	G	714.77	PASS	.	.
Chr1	14698880	.	C	G	863.77	PASS	.	.
Chr1	14698906	.	T	A	763.77	PASS	.	.
Chr1	14698940	.	C	G	627.77	PASS	.	.
Chr1	14698997	.	G	C	338.77	PASS	.	.
Chr1	14699010	.	A	G	220.80	PASS	.	.
Chr1	14699082	.	C	A	119.90	PASS	.	.
Chr1	14699165	.	T	G	32.74	PASS	.	.
Chr1	14699218	.	T	C	62.74	PASS	.	.
Chr1	14699226	.	T	A	62.74	PASS	.	.
Chr1	14699389	.	A	T	11.12	PASS	.	.
Chr1	14699391	.	A	G	11.12	PASS	.	.
Chr1	14699399	.	G	T	11.12	PASS	.	.
Chr1	14699407	.	C	A	11.12	PASS	.	.
Chr1	14699422	.	C	G	18.59	PASS	.	.
Chr1	14699433	.	C	A	18.59	PASS	.	.
Chr1	14699436	.	A	G	18.59	PASS	.	.
Chr1	14699641	.	G	A	58.28	PASS	.	.
Chr1	14699884	.	A	G	11.12	PASS	.	.
Chr1	14699900	.	A	G	11.12	PASS	.	.
Chr1	14699999	.	A	G	58.28	PASS	.	.
Chr1	14700179	.	T	C	18.59	PASS	.	.
Chr1	14700181	.	G	A	18.59	PASS	.	.
Chr1	14700185	.	A	G	18.59	PASS	.	.
Chr1	14701563	.	A	G	107.28	PASS	.	.
Chr1	14701584	.	C	G	107.28	PASS	.	.
Chr1	14701610	.	T	A	119.90	PASS	.	.
Chr1	14701701	.	G	C	102.78	PASS	.	.
Chr1	14701786	.	C	A	89.03	PASS	.	.
Chr1	14701869	.	T	G	32.74	PASS	.	.
Chr1	14701922	.	T	C	62.74	PASS	.	.
Chr1	14701930	.	T	A	89.28	PASS	.	.
Chr1	14702111	.	C	A	511.77	PASS	.	.
Chr1	14702113	.	T	C	556.77	PASS	.	.
Chr1	14702126	.	C	G	556.77	PASS	.	.
Chr1	14702130	.	T	C	556.77	PASS	.	.
Chr1	14702134	.	A	G	511.77	PASS	.	.
Chr1	14702165	.	T	G	511.77	PASS	.	.
Chr1	14702179	.	G	A	421.77	PASS	.	.
Chr1	14702189	.	A	G	376.78	PASS	.	.
Chr1	14702345	.	G	A	241.84	PASS	.	.
Chr1	14702364	.	C	A	241.84	PASS	.	.
Chr1	14702371	.	T	C	241.94	PASS	.	.
Chr1	14702441	.	A	C	372.77	PASS	.	.
Chr1	14702519	.	T	A	601.77	PASS	.	.
Chr1	14702533	.	T	A	601.77	PASS	.	.
Chr1	14702539	.	A	T	556.77	PASS	.	.
Chr1	14702544	.	A	C	556.77	PASS	.	.
Chr1	14702608	.	C	T	91.28	PASS	.	.
Chr1	14702632	.	T	C	62.74	PASS	.	.
Chr1	14702946	.	C	T	54.74	PASS	.	.
Chr1	14703800	.	G	A	155.77	PASS	.	.
Chr1	14703818	.	C	T	133.77	PASS	.	.
Chr1	14703853	.	A	G	107.28	PASS	.	.
Chr1	14704138	.	T	A	516.53	PASS	.	.
Chr1	14704148	.	G	A	516.53	PASS	.	.
Chr1	14704181	.	A	T	175.77	PASS	.	.
Chr1	14704185	.	A	T	175.77	PASS	.	.
Chr1	14704189	.	C	T	172.77	PASS	.	.
Chr1	14704193	.	C	A	172.77	PASS	.	.
Chr1	14704197	.	G	C	172.77	PASS	.	.
Chr1	14704245	.	G	A	196.90	PASS	.	.
Chr1	14704256	.	A	G	196.90	PASS	.	.
Chr1	14704266	.	C	G	196.90	PASS	.	.
Chr1	14704425	.	A	G	18.59	PASS	.	.
Chr1	14704446	.	C	G	49.77	PASS	.	.
Chr1	14704472	.	T	A	43.77	PASS	.	.
Chr1	14704506	.	C	G	251.77	PASS	.	.
Chr1	14704563	.	G	C	775.77	PASS	.	.
Chr1	14704628	.	T	A	144.77	PASS	.	.
Chr1	14704648	.	C	A	475.77	PASS	.	.
Chr1	14704678	.	A	G	24.78	PASS	.	.
Chr1	14704706	.	T	A	52.77	PASS	.	.
Chr1	14706498	.	G	A	62.74	PASS	.	.
Chr1	14706505	.	C	G	62.74	PASS	.	.
Chr1	14706516	.	A	T	62.74	PASS	.	.
Chr1	14706518	.	A	T	62.74	PASS	.	.
Chr1	14706520	.	C	A	62.74	PASS	.	.
Chr1	14706524	.	C	T	62.74	PASS	.	.
Chr1	14706994	.	A	T	26.75	PASS	.	.
Chr1	14707288	.	A	G	283.77	PASS	.	.
Chr1	14707336	.	C	G	236.80	PASS	.	.
Chr1	14707355	.	G	A	236.80	PASS	.	.
Chr1	14707511	.	C	A	11.15	PASS	.	.
Chr1	14707541	.	A	G	26.78	PASS	.	.
Chr1	14707569	.	G	A	324.77	PASS	.	.
Chr1	14707604	.	A	G	1078.77	PASS	.	.
Chr1	14707605	.	A	G	1078.77	PASS	.	.
Chr1	14707644	.	C	G	706.77	PASS	.	.
Chr1	14707663	.	G	A	676.77	PASS	.	.
Chr1	14707687	.	C	T	601.77	PASS	.	.
Chr1	14707692	.	G	A	559.77	PASS	.	.
Chr1	14707700	.	C	A	1179.77	PASS	.	.
Chr1	14707702	.	T	C	1179.77	PASS	.	.
Chr1	14707757	.	G	C	223.84	PASS	.	.
Chr1	14707765	.	T	G	196.90	PASS	.	.
Chr1	14707788	.	T	C	166.77	PASS	.	.
Chr1	14707799	.	T	A	118.77	PASS	.	.
Chr1	14707925	.	T	A	49.74	PASS	.	.
Chr1	14707937	.	T	C	18.59	PASS	.	.
Chr1	14707939	.	T	A	18.59	PASS	.	.
Chr1	14708291	.	G	A	991.77	PASS	.	.
Chr1	14708353	.	C	T	724.77	PASS	.	.
Chr1	14708412	.	C	G	983.77	PASS	.	.
Chr1	14708420	.	C	A	992.77	PASS	.	.
Chr1	14708421	.	C	A	765.84	PASS	.	.
Chr1	14708427	.	A	G	791.80	PASS	.	.
Chr1	14708430	.	A	C	1006.77	PASS	.	.
Chr1	14708457	.	C	T	1006.77	PASS	.	.
Chr1	14708541	.	G	A	592.77	PASS	.	.
Chr1	14708580	.	T	C	448.77	PASS	.	.
Chr1	14708588	.	T	G	421.77	PASS	.	.
Chr1	14708596	.	T	C	286.80	PASS	.	.
Chr1	14708607	.	C	T	214.77	PASS	.	.
Chr1	14708630	.	G	T	286.77	PASS	.	.
Chr1	14708646	.	G	A	241.77	PASS	.	.
Chr1	14708677	.	G	A	742.77	PASS	.	.
Chr1	14708686	.	T	C	1270.77	PASS	.	.
Chr1	14708793	.	A	G	911.77	PASS	.	.
Chr1	14708867	.	T	A	130.84	PASS	.	.
Chr1	14709170	.	T	G	421.77	PASS	.	.
Chr1	14709171	.	G	T	421.77	PASS	.	.
Chr1	14709188	.	A	T	634.77	PASS	.	.
Chr1	14709200	.	A	C	660.77	PASS	.	.
Chr1	14709281	.	T	G	375.77	PASS	.	.
Chr1	14709455	.	C	T	301.77	PASS	.	.
Chr1	14709475	.	A	G	78.77	PASS	.	.
Chr1	14709567	.	C	A	559.77	PASS	.	.
Chr1	14709606	.	C	T	417.77	PASS	.	.
Chr1	14709626	.	A	T	376.78	PASS	.	.
Chr1	14709639	.	A	T	331.78	PASS	.	.
Chr1	14709676	.	C	A	286.80	PASS	.	.
Chr1	14709677	.	C	A	286.80	PASS	.	.
Chr1	14709694	.	G	A	371.78	PASS	.	.
Chr1	14709712	.	C	T	430.77	PASS	.	.
Chr1	14709733	.	T	G	511.77	PASS	.	.
Chr1	14709784	.	G	C	736.77	PASS	.	.
Chr1	14709804	.	T	A	511.77	PASS	.	.
Chr1	14709812	.	C	T	494.77	PASS	.	.
Chr1	14709909	.	G	A	256.80	PASS	.	.
Chr1	14709923	.	T	C	225.84	PASS	.	.
Chr1	14709952	.	C	G	107.28	PASS	.	.
Chr1	14709957	.	A	T	62.74	PASS	.	.
Chr1	14710165	.	G	A	57.28	PASS	.	.
Chr1	14712624	.	G	A	49.77	PASS	.	.
Chr1	14712637	.	C	A	52.77	PASS	.	.
Chr1	14712644	.	A	C	52.77	PASS	.	.
Chr1	14712663	.	A	G	52.77	PASS	.	.
Chr1	14712877	.	A	G	646.77	PASS	.	.
Chr1	14712885	.	T	C	646.77	PASS	.	.
Chr1	14712891	.	C	T	646.77	PASS	.	.
Chr1	14712906	.	T	G	601.77	PASS	.	.
Chr1	14712908	.	C	T	601.77	PASS	.	.
Chr1	14712918	.	A	T	556.77	PASS	.	.
Chr1	14712957	.	C	T	181.78	PASS	.	.
Chr1	14712968	.	C	A	226.78	PASS	.	.
Chr1	14712977	.	A	T	62.74	PASS	.	.
Chr1	14712991	.	A	G	152.03	PASS	.	.
Chr1	14713003	.	G	A	241.84	PASS	.	.
Chr1	14713012	.	A	T	421.77	PASS	.	.
Chr1	14713021	.	T	A	646.77	PASS	.	.
Chr1	14713193	.	A	C	143.77	PASS	.	.
Chr1	14713195	.	T	G	143.77	PASS	.	.
Chr1	14713201	.	A	T	408.82	PASS	.	.
Chr1	14713403	.	T	A	136.88	PASS	.	.
Chr1	14713654	.	C	T	18.59	PASS	.	.
Chr1	14713673	.	A	G	18.59	PASS	.	.
Chr1	14718533	.	A	T	130.77	PASS	.	.
Chr1	14718536	.	T	G	130.77	PASS	.	.
Chr1	14718548	.	C	A	130.77	PASS	.	.
Chr1	14718550	.	C	T	130.77	PASS	.	.
Chr1	14718562	.	A	T	130.77	PASS	.	.
Chr1	14718588	.	C	T	127.77	PASS	.	.
Chr1	14718785	.	G	C	62.74	PASS	.	.
Chr1	14718798	.	T	A	62.74	PASS	.	.
Chr1	14718806	.	A	C	62.74	PASS	.	.
Chr1	14718830	.	A	C	62.74	PASS	.	.
Chr1	14718834	.	T	A	62.74	PASS	.	.
Chr1	14719182	.	A	C	94.77	PASS	.	.
Chr1	14719188	.	T	A	94.77	PASS	.	.
Chr1	14719196	.	C	A	94.77	PASS	.	.
Chr1	14720927	.	A	C	51.10	PASS	.	.
Chr1	14721004	.	G	C	65.77	PASS	.	.
Chr1	14721010	.	A	G	338.77	PASS	.	.
Chr1	14721020	.	G	A	107.77	PASS	.	.
Chr1	14721416	.	G	A	104.77	PASS	.	.
Chr1	14721472	.	C	A	241.84	PASS	.	.
Chr1	14721474	.	C	T	241.84	PASS	.	.
Chr1	14721498	.	A	T	241.84	PASS	.	.
Chr1	14721556	.	G	A	196.90	PASS	.	.
Chr1	14721560	.	A	C	196.90	PASS	.	.
Chr1	14721601	.	T	C	90.28	PASS	.	.
Chr1	14721611	.	T	A	62.74	PASS	.	.
Chr1	14722524	.	T	A	196.90	PASS	.	.
Chr1	14722526	.	A	G	196.90	PASS	.	.
Chr1	14722536	.	C	G	196.90	PASS	.	.
Chr1	14722538	.	A	G	196.90	PASS	.	.
Chr1	14722540	.	A	G	196.90	PASS	.	.
Chr1	14722543	.	G	T	152.03	PASS	.	.
Chr1	14722547	.	A	T	152.03	PASS	.	.
Chr1	14723149	.	T	A	842.77	PASS	.	.
Chr1	14723160	.	G	A	556.77	PASS	.	.
Chr1	14723173	.	A	G	421.77	PASS	.	.
Chr1	14723175	.	G	A	376.78	PASS	.	.
Chr1	14726740	.	G	T	286.80	PASS	.	.
Chr1	14726784	.	C	A	286.80	PASS	.	.
Chr1	14726791	.	G	C	286.80	PASS	.	.
Chr1	14726798	.	T	A	286.80	PASS	.	.
Chr1	14726821	.	C	G	241.84	PASS	.	.
Chr1	14726847	.	A	G	107.28	PASS	.	.
Chr1	14726855	.	C	G	107.28	PASS	.	.
Chr1	14726982	.	C	T	62.74	PASS	.	.
Chr1	14726987	.	C	T	62.74	PASS	.	.
Chr1	14726990	.	A	G	62.74	PASS	.	.
Chr1	14727026	.	A	T	62.74	PASS	.	.
Chr1	14727049	.	A	T	62.74	PASS	.	.
Chr1	14727063	.	C	G	62.74	PASS	.	.
Chr1	14728448	.	T	C	115.77	PASS	.	.
Chr1	14728458	.	C	T	250.77	PASS	.	.
Chr1	14728462	.	A	C	250.77	PASS	.	.
Chr1	14728476	.	C	G	121.77	PASS	.	.
Chr1	14730692	.	C	A	49.77	PASS	.	.
Chr1	14730712	.	T	C	49.77	PASS	.	.
Chr1	14730716	.	G	T	152.03	PASS	.	.
Chr1	14730717	.	G	A	49.77	PASS	.	.
Chr1	14730719	.	T	A	139.77	PASS	.	.
Chr1	14730723	.	G	T	49.77	PASS	.	.
Chr1	14730739	.	G	A	49.77	PASS	.	.
Chr1	14730744	.	T	A	49.77	PASS	.	.
Chr1	14731754	.	G	T	196.90	PASS	.	.
Chr1	14731757	.	A	T	196.90	PASS	.	.
Chr1	14731763	.	G	A	196.90	PASS	.	.
Chr1	14731797	.	C	T	196.90	PASS	.	.
Chr1	14731803	.	A	C	196.90	PASS	.	.
Chr1	14731804	.	T	C	196.90	PASS	.	.
Chr1	14731815	.	G	C	107.28	PASS	.	.
Chr1	14731816	.	A	T	107.28	PASS	.	.
Chr1	14732126	.	C	A	107.28	PASS	.	.
Chr1	14732131	.	C	T	107.28	PASS	.	.
Chr1	14732135	.	C	T	107.28	PASS	.	.
Chr1	14732137	.	C	T	107.28	PASS	.	.
Chr1	14732164	.	C	G	18.59	PASS	.	.
Chr1	14732170	.	C	A	18.59	PASS	.	.
Chr1	14732172	.	T	G	18.59	PASS	.	.
Chr1	14732191	.	T	A	18.59	PASS	.	.
Chr1	14734800	.	G	A	107.28	PASS	.	.
Chr1	14734805	.	C	A	137.03	PASS	.	.
Chr1	14734856	.	G	T	120.90	PASS	.	.
Chr1	14734900	.	C	A	30.74	PASS	.	.
Chr1	14736031	.	G	A	133.77	PASS	.	.
Chr1	14736034	.	A	G	223.77	PASS	.	.
Chr1	14736055	.	C	T	133.77	PASS	.	.
Chr1	14736072	.	G	T	241.84	PASS	.	.
Chr1	14738951	.	T	A	152.03	PASS	.	.
Chr1	14738954	.	C	T	152.03	PASS	.	.
Chr1	14738974	.	T	A	152.03	PASS	.	.
Chr1	14738978	.	T	A	152.03	PASS	.	.
Chr1	14738984	.	A	C	152.03	PASS	.	.
Chr1	14741216	.	T	G	18.59	PASS	.	.
Chr1	14741221	.	G	A	18.59	PASS	.	.
Chr1	14741254	.	A	C	18.59	PASS	.	.
Chr1	14741256	.	C	G	18.59	PASS	.	.
Chr1	14741539	.	G	T	69.03	PASS	.	.
Chr1	14741583	.	C	A	152.03	PASS	.	.
Chr1	14741590	.	G	C	152.03	PASS	.	.
Chr1	14741597	.	T	A	152.03	PASS	.	.
Chr1	14741620	.	C	G	152.03	PASS	.	.
Chr1	14741646	.	A	G	79.77	PASS	.	.
Chr1	14741654	.	C	G	79.77	PASS	.	.
Chr1	14741693	.	T	C	217.77	PASS	.	.
Chr1	14741697	.	G	C	217.77	PASS	.	.
Chr1	14741698	.	G	A	217.77	PASS	.	.
Chr1	14741708	.	G	A	217.77	PASS	.	.
Chr1	14741741	.	G	C	175.77	PASS	.	.
Chr1	14744256	.	C	G	49.78	PASS	.	.
Chr1	14744283	.	T	A	62.74	PASS	.	.
Chr1	14744285	.	C	A	62.74	PASS	.	.
Chr1	14744297	.	C	T	62.74	PASS	.	.
Chr1	14744300	.	C	T	62.74	PASS	.	.
Chr1	14744303	.	C	G	62.74	PASS	.	.
Chr1	14744304	.	T	A	62.74	PASS	.	.
Chr1	14744329	.	C	T	49.77	PASS	.	.
Chr1	14744356	.	A	G	49.77	PASS	.	.
Chr1	14744365	.	G	A	49.77	PASS	.	.
Chr1	14745122	.	C	T	206.77	PASS	.	.
Chr1	14745148	.	G	A	394.77	PASS	.	.
Chr1	14745150	.	A	G	685.77	PASS	.	.
Chr1	14745153	.	G	T	157.77	PASS	.	.
Chr1	14745168	.	A	C	292.77	PASS	.	.
Chr1	14745554	.	T	A	52.77	PASS	.	.
Chr1	14745556	.	C	T	52.77	PASS	.	.
Chr1	14745560	.	A	G	52.77	PASS	.	.
Chr1	14745565	.	A	C	52.77	PASS	.	.
Chr1	14745566	.	T	A	52.77	PASS	.	.
Chr1	14745578	.	G	A	52.77	PASS	.	.
Chr1	14745580	.	T	A	52.77	PASS	.	.
Chr1	14745607	.	G	A	52.77	PASS	.	.
Chr1	14745618	.	G	A	52.77	PASS	.	.
Chr1	14820693	.	T	A	107.28	PASS	.	.
Chr1	14820715	.	A	C	107.28	PASS	.	.
Chr1	14820727	.	A	C	94.77	PASS	.	.
Chr1	14820765	.	C	T	61.77	PASS	.	.
Chr1	14820813	.	T	G	165.77	PASS	.	.
Chr1	14820815	.	T	A	624.77	PASS	.	.
Chr1	14820881	.	T	A	921.77	PASS	.	.
Chr1	14820900	.	A	T	961.77	PASS	.	.
Chr1	14820931	.	C	A	1006.77	PASS	.	.
Chr1	14820932	.	C	T	1006.77	PASS	.	.
Chr1	14820951	.	T	C	871.77	PASS	.	.
Chr1	14820981	.	G	A	778.77	PASS	.	.
Chr1	14820983	.	A	T	913.77	PASS	.	.
Chr1	14820988	.	G	A	916.77	PASS	.	.
Chr1	14821001	.	T	C	871.77	PASS	.	.
Chr1	14821007	.	A	G	736.77	PASS	.	.
Chr1	14821060	.	G	A	67.77	PASS	.	.
Chr1	14821078	.	C	T	73.77	PASS	.	.
Chr1	14821110	.	A	C	107.28	PASS	.	.
Chr1	14821125	.	C	A	107.28	PASS	.	.
Chr1	14821157	.	A	T	47.74	PASS	.	.
Chr1	14821174	.	A	T	94.90	PASS	.	.
Chr1	14821309	.	C	T	62.74	PASS	.	.
Chr1	14821311	.	A	G	62.74	PASS	.	.
Chr1	14822501	.	A	G	76.77	PASS	.	.
Chr1	14822505	.	A	T	69.77	PASS	.	.
Chr1	14822885	.	A	T	115.77	PASS	.	.
Chr1	14822889	.	C	T	121.77	PASS	.	.
Chr1	14822917	.	G	A	131.77	PASS	.	.
Chr1	14822925	.	G	T	155.77	PASS	.	.
Chr1	14822926	.	G	A	158.77	PASS	.	.
Chr1	14822959	.	A	T	165.77	PASS	.	.
Chr1	14823172	.	T	G	46.74	PASS	.	.
Chr1	14823184	.	T	A	18.59	PASS	.	.
Chr1	14823554	.	A	T	11.09	PASS	.	.
Chr1	14823592	.	A	C	52.77	PASS	.	.
Chr1	14823614	.	T	A	152.03	PASS	.	.
Chr1	14823632	.	T	G	152.03	PASS	.	.
Chr1	14823655	.	T	G	107.28	PASS	.	.
Chr1	14823700	.	A	G	107.28	PASS	.	.
Chr1	14823716	.	A	G	107.28	PASS	.	.
Chr1	14823922	.	C	T	107.28	PASS	.	.
Chr1	14823924	.	G	T	107.28	PASS	.	.
Chr1	14823998	.	C	A	18.59	PASS	.	.
Chr1	14823999	.	T	A	18.59	PASS	.	.
Chr1	14824135	.	A	C	227.77	PASS	.	.
Chr1	14824822	.	C	T	103.77	PASS	.	.
Chr1	14824827	.	C	T	82.77	PASS	.	.
Chr1	14824839	.	C	T	76.77	PASS	.	.
Chr1	14824840	.	A	G	79.77	PASS	.	.
Chr1	14824846	.	G	A	107.28	PASS	.	.
Chr1	14824848	.	T	C	62.74	PASS	.	.
Chr1	14885424	.	A	T	463.77	PASS	.	.
Chr1	14885456	.	C	T	238.77	PASS	.	.
Chr1	14885488	.	A	T	736.77	PASS	.	.
Chr1	14885489	.	G	A	190.77	PASS	.	.
Chr1	14885521	.	C	T	252.77	PASS	.	.
Chr1	14885523	.	T	C	563.77	PASS	.	.
Chr1	14885566	.	T	G	236.77	PASS	.	.
Chr1	14885985	.	T	G	3549.77	PASS	.	.
Chr1	14885991	.	T	G	3581.77	PASS	.	.
Chr1	14885993	.	G	T	3581.77	PASS	.	.
Chr1	14886007	.	T	C	4031.77	PASS	.	.
Chr1	14886029	.	A	G	4378.77	PASS	.	.
Chr1	14886044	.	C	T	4378.77	PASS	.	.
Chr1	14886049	.	T	C	4188.77	PASS	.	.
Chr1	14886082	.	T	A	5279.77	PASS	.	.
Chr1	14886103	.	C	T	4993.77	PASS	.	.
Chr1	14886227	.	A	T	30151.77	PASS	.	.
Chr1	14886249	.	G	C	4777.77	PASS	.	.
Chr1	14886281	.	C	A	856.77	PASS	.	.
Chr1	14886321	.	C	A	827.77	PASS	.	.
Chr1	14886331	.	T	A	38412.77	PASS	.	.
Chr1	14886339	.	A	G	37970.77	PASS	.	.
Chr1	14886363	.	C	T	7688.77	PASS	.	.
Chr1	14886369	.	C	T	803.77	PASS	.	.
Chr1	14886407	.	T	G	35045.77	PASS	.	.
Chr1	14886440	.	G	A	3633.77	PASS	.	.
Chr1	14886441	.	C	T	3594.77	PASS	.	.
Chr1	14887362	.	G	A	1151.77	PASS	.	.
Chr1	14887381	.	A	G	11351.77	PASS	.	.
Chr1	14887396	.	T	C	10734.77	PASS	.	.
Chr1	14887397	.	T	C	1450.77	PASS	.	.
Chr1	14887441	.	T	C	1776.77	PASS	.	.
Chr1	14887478	.	C	T	1048.77	PASS	.	.
Chr1	14887517	.	G	A	11304.77	PASS	.	.
Chr1	14887571	.	A	T	289.77	PASS	.	.
Chr1	14887577	.	T	A	25902.77	PASS	.	.
Chr1	14887603	.	A	G	30514.77	PASS	.	.
Chr1	14887606	.	G	A	146.77	PASS	.	.
Chr1	14887608	.	A	C	1760.77	PASS	.	.
Chr1	14887771	.	A	T	279.77	PASS	.	.
Chr1	14887773	.	A	G	448.77	PASS	.	.
Chr1	14887775	.	G	A	256.77	PASS	.	.
Chr1	14887786	.	A	C	286.80	PASS	.	.
Chr1	14887788	.	G	A	130.77	PASS	.	.
Chr1	14887797	.	G	T	130.77	PASS	.	.
Chr1	14887802	.	C	T	152.03	PASS	.	.
Chr1	14887813	.	G	C	196.90	PASS	.	.
Chr1	14887831	.	A	C	196.90	PASS	.	.
Chr1	14887844	.	A	C	196.90	PASS	.	.
Chr1	14887848	.	T	G	196.90	PASS	.	.
Chr1	14887855	.	C	A	178.78	PASS	.	.
Chr1	14887858	.	A	T	178.78	PASS	.	.
Chr1	14887863	.	T	C	136.77	PASS	.	.
Chr1	14887875	.	C	A	220.78	PASS	.	.
Chr1	14887882	.	T	A	220.78	PASS	.	.
Chr1	14887883	.	T	G	220.78	PASS	.	.
Chr1	14887896	.	C	T	309.22	PASS	.	.
Chr1	14887946	.	C	T	246.77	PASS	.	.
Chr1	14887967	.	T	C	168.77	PASS	.	.
Chr1	14887970	.	T	A	91.77	PASS	.	.
Chr1	14887981	.	T	A	40.77	PASS	.	.
Chr1	14887985	.	C	T	34.77	PASS	.	.
Chr1	14887989	.	T	C	25.78	PASS	.	.
Chr1	14887990	.	T	G	25.78	PASS	.	.
Chr1	14887992	.	A	T	25.78	PASS	.	.
Chr1	14888000	.	G	A	806.77	PASS	.	.
Chr1	14888006	.	T	C	737.77	PASS	.	.
Chr1	14888033	.	T	G	685.77	PASS	.	.
Chr1	14888039	.	G	T	418.77	PASS	.	.
Chr1	14888059	.	T	C	31.77	PASS	.	.
Chr1	14888073	.	T	G	40.77	PASS	.	.
Chr1	14888092	.	C	G	40.77	PASS	.	.
Chr1	14888520	.	C	T	3484.77	PASS	.	.
Chr1	14888530	.	G	A	47.77	PASS	.	.
Chr1	14888535	.	T	G	3513.77	PASS	.	.
Chr1	14888552	.	C	T	2865.77	PASS	.	.
Chr1	14888563	.	T	G	1647.77	PASS	.	.
Chr1	14888584	.	T	C	483.77	PASS	.	.
Chr1	14888588	.	C	A	193.77	PASS	.	.
Chr1	14888600	.	C	T	120.77	PASS	.	.
Chr1	14888637	.	G	T	48.77	PASS	.	.
Chr1	14888782	.	A	G	94.77	PASS	.	.
Chr1	14888785	.	T	G	133.03	PASS	.	.
Chr1	14888817	.	A	T	107.28	PASS	.	.
Chr1	14888818	.	C	A	107.28	PASS	.	.
Chr1	14888822	.	G	T	107.28	PASS	.	.
Chr1	14888998	.	C	T	2756.77	PASS	.	.
Chr1	14889005	.	A	G	2842.77	PASS	.	.
Chr1	14889006	.	G	C	2842.77	PASS	.	.
Chr1	14889044	.	A	T	2673.77	PASS	.	.
Chr1	14889080	.	T	C	4432.77	PASS	.	.
Chr1	14889082	.	C	A	4522.77	PASS	.	.
Chr1	14889099	.	C	A	756.77	PASS	.	.
Chr1	14889121	.	T	G	1200.77	PASS	.	.
Chr1	14889128	.	T	A	1414.77	PASS	.	.
Chr1	14889131	.	A	T	1414.77	PASS	.	.
Chr1	14889142	.	T	C	6320.77	PASS	.	.
Chr1	14889169	.	A	T	6541.77	PASS	.	.
Chr1	14889214	.	A	G	1155.77	PASS	.	.
Chr1	14889268	.	G	A	2103.77	PASS	.	.
Chr1	14889273	.	G	A	2274.77	PASS	.	.
Chr1	14889275	.	A	G	7508.77	PASS	.	.
Chr1	14889296	.	T	C	7329.77	PASS	.	.
Chr1	14889302	.	C	T	2015.77	PASS	.	.
Chr1	14889307	.	T	C	7642.77	PASS	.	.
Chr1	14889361	.	G	A	8051.77	PASS	.	.
Chr1	14889368	.	T	G	4249.77	PASS	.	.
Chr1	14889476	.	C	T	4006.77	PASS	.	.
Chr1	14889502	.	A	T	3419.77	PASS	.	.
Chr1	14889504	.	C	G	3391.77	PASS	.	.
Chr1	14889506	.	T	C	3323.77	PASS	.	.
Chr1	14889517	.	G	A	2918.77	PASS	.	.
Chr1	14889522	.	G	A	2873.77	PASS	.	.
Chr1	14889529	.	G	A	2438.77	PASS	.	.
Chr1	14889537	.	C	G	2229.77	PASS	.	.
Chr1	14889833	.	T	A	10252.77	PASS	.	.
Chr1	14890159	.	G	A	2709.77	PASS	.	.
Chr1	14890160	.	A	G	2730.77	PASS	.	.
Chr1	14890166	.	T	G	2762.77	PASS	.	.
Chr1	14890548	.	A	G	123.84	PASS	.	.
Chr1	14890660	.	G	C	100.22	PASS	.	.
Chr1	14890694	.	G	T	88.77	PASS	.	.
Chr1	14890757	.	G	C	107.28	PASS	.	.
Chr1	14891105	.	G	A	91.77	PASS	.	.
Chr1	14891116	.	T	C	85.77	PASS	.	.
Chr1	14891138	.	T	C	67.77	PASS	.	.
Chr1	14891149	.	C	A	61.77	PASS	.	.
Chr1	14891167	.	C	A	25.78	PASS	.	.
Chr1	14891171	.	G	T	199.77	PASS	.	.
Chr1	14891176	.	T	C	31.77	PASS	.	.
Chr1	14891272	.	G	A	40.77	PASS	.	.
Chr1	14891273	.	A	G	43.77	PASS	.	.
Chr1	14891518	.	A	C	2536.77	PASS	.	.
Chr1	14891533	.	G	C	3061.77	PASS	.	.
Chr1	14891543	.	G	T	3031.77	PASS	.	.
Chr1	14891547	.	T	C	3166.77	PASS	.	.
Chr1	14891565	.	T	C	3301.77	PASS	.	.
Chr1	14891572	.	C	T	3481.77	PASS	.	.
Chr1	14891604	.	C	T	4127.77	PASS	.	.
Chr1	14891610	.	T	A	4139.77	PASS	.	.
Chr1	14891653	.	A	G	2743.77	PASS	.	.
Chr1	14891817	.	C	G	4400.77	PASS	.	.
Chr1	14891888	.	G	A	2298.77	PASS	.	.
Chr1	14891943	.	T	C	9643.77	PASS	.	.
Chr1	14891961	.	A	G	9973.77	PASS	.	.
Chr1	14891975	.	G	C	4679.77	PASS	.	.
Chr1	14891987	.	T	A	10801.77	PASS	.	.
Chr1	14892005	.	T	G	5025.77	PASS	.	.
Chr1	14892022	.	T	A	10787.77	PASS	.	.
Chr1	14892082	.	T	G	8168.77	PASS	.	.
Chr1	14892107	.	C	T	2396.77	PASS	.	.
Chr1	14892118	.	A	G	10078.77	PASS	.	.
Chr1	14892125	.	G	T	10000.77	PASS	.	.
Chr1	14892141	.	G	A	4154.77	PASS	.	.
Chr1	14892149	.	A	G	4157.77	PASS	.	.
Chr1	14892177	.	A	G	8712.77	PASS	.	.
Chr1	14892209	.	G	C	2707.77	PASS	.	.
Chr1	14892247	.	C	G	2369.77	PASS	.	.
Chr1	14892271	.	C	T	11000.77	PASS	.	.
Chr1	14892328	.	A	G	1825.77	PASS	.	.
Chr1	14892408	.	C	T	2675.77	PASS	.	.
Chr1	14892477	.	C	T	2344.77	PASS	.	.
Chr1	14892497	.	T	A	7758.77	PASS	.	.
Chr1	14892534	.	C	T	2223.77	PASS	.	.
Chr1	14892602	.	G	A	2415.77	PASS	.	.
Chr1	14892615	.	A	T	2643.77	PASS	.	.
Chr1	14892621	.	A	G	9138.77	PASS	.	.
Chr1	14892904	.	G	C	7294.77	PASS	.	.
Chr1	14892907	.	C	T	1350.77	PASS	.	.
Chr1	14892944	.	C	T	1992.77	PASS	.	.
Chr1	14893014	.	C	T	3024.77	PASS	.	.
Chr1	14893104	.	C	G	867.77	PASS	.	.
Chr1	14893117	.	A	G	3470.77	PASS	.	.
Chr1	14893168	.	A	T	485.77	PASS	.	.
Chr1	14893171	.	G	A	521.77	PASS	.	.
Chr1	14893213	.	C	G	1965.77	PASS	.	.
Chr1	14893261	.	A	G	8816.77	PASS	.	.
Chr1	14893317	.	A	G	3060.77	PASS	.	.
Chr1	14893331	.	G	A	3110.77	PASS	.	.
Chr1	14893362	.	C	T	1458.77	PASS	.	.
Chr1	14893434	.	C	T	1136.77	PASS	.	.
Chr1	14893456	.	C	T	5351.77	PASS	.	.
Chr1	14893463	.	A	G	5400.77	PASS	.	.
Chr1	14893547	.	G	T	3729.77	PASS	.	.
Chr1	14893563	.	T	G	4049.77	PASS	.	.
Chr1	14893588	.	A	T	3988.77	PASS	.	.
Chr1	14893619	.	T	C	9712.77	PASS	.	.
Chr1	14893654	.	A	G	9811.77	PASS	.	.
Chr1	14893680	.	C	G	2054.77	PASS	.	.
Chr1	14893683	.	A	T	9177.77	PASS	.	.
Chr1	14893744	.	T	G	1883.77	PASS	.	.
Chr1	14893824	.	G	A	2315.77	PASS	.	.
Chr1	14893841	.	T	C	168.77	PASS	.	.
Chr1	14893856	.	A	T	94.77	PASS	.	.
Chr1	14893887	.	G	A	4481.77	PASS	.	.
Chr1	14893895	.	G	C	10405.77	PASS	.	.
Chr1	14893954	.	C	T	4438.77	PASS	.	.
Chr1	14893978	.	G	T	11014.77	PASS	.	.
Chr1	14894082	.	G	A	2192.77	PASS	.	.
Chr1	14894114	.	T	A	10647.77	PASS	.	.
Chr1	14894124	.	C	T	3769.77	PASS	.	.
Chr1	14894288	.	T	C	4792.77	PASS	.	.
Chr1	14894303	.	C	T	5070.77	PASS	.	.
Chr1	14894363	.	C	G	8841.77	PASS	.	.
Chr1	14894379	.	T	G	4234.77	PASS	.	.
Chr1	14894391	.	T	G	4184.77	PASS	.	.
Chr1	14894418	.	T	A	6721.77	PASS	.	.
Chr1	14894471	.	C	T	2459.77	PASS	.	.
Chr1	14894562	.	G	T	2745.77	PASS	.	.
Chr1	14894659	.	C	T	2656.77	PASS	.	.
Chr1	14894717	.	C	A	7480.77	PASS	.	.
Chr1	14894721	.	A	T	1905.77	PASS	.	.
Chr1	14894770	.	T	C	9097.77	PASS	.	.
Chr1	14894777	.	C	A	260.77	PASS	.	.
Chr1	14894780	.	G	T	257.77	PASS	.	.
Chr1	14894787	.	T	A	323.77	PASS	.	.
Chr1	14894797	.	A	G	10184.77	PASS	.	.
Chr1	14894801	.	T	A	482.77	PASS	.	.
Chr1	14894807	.	A	G	703.77	PASS	.	.
Chr1	14894819	.	C	A	882.77	PASS	.	.
Chr1	14894828	.	G	T	885.77	PASS	.	.
Chr1	14894835	.	C	T	5444.77	PASS	.	.
Chr1	14894837	.	A	G	11769.77	PASS	.	.
Chr1	14894855	.	C	A	1423.77	PASS	.	.
Chr1	14894856	.	C	T	1417.77	PASS	.	.
Chr1	14894871	.	A	T	1882.77	PASS	.	.
Chr1	14894892	.	T	A	2017.77	PASS	.	.
Chr1	14894894	.	T	A	2143.77	PASS	.	.
Chr1	14894899	.	G	A	2257.77	PASS	.	.
Chr1	14894905	.	G	C	2059.77	PASS	.	.
Chr1	14894935	.	T	A	1076.77	PASS	.	.
Chr1	14894972	.	G	A	1638.77	PASS	.	.
Chr1	14894996	.	C	A	1207.77	PASS	.	.
Chr1	14895045	.	A	T	9981.77	PASS	.	.
Chr1	14895061	.	C	T	4170.77	PASS	.	.
Chr1	14895065	.	T	A	4134.77	PASS	.	.
Chr1	14895145	.	C	A	971.77	PASS	.	.
Chr1	14895152	.	A	T	999.77	PASS	.	.
Chr1	14895153	.	C	T	975.77	PASS	.	.
Chr1	14895154	.	C	T	969.77	PASS	.	.
Chr1	14895168	.	A	C	654.77	PASS	.	.
Chr1	14895203	.	G	C	124.77	PASS	.	.
Chr1	14895230	.	T	A	799.77	PASS	.	.
Chr1	14895236	.	A	T	729.77	PASS	.	.
Chr1	14895238	.	G	A	667.77	PASS	.	.
Chr1	14895256	.	G	A	685.77	PASS	.	.
Chr1	14895266	.	A	T	754.77	PASS	.	.
Chr1	14895268	.	T	A	799.77	PASS	.	.
Chr1	14895281	.	G	A	841.77	PASS	.	.
Chr1	14895289	.	G	C	961.77	PASS	.	.
Chr1	14895307	.	T	G	673.77	PASS	.	.
Chr1	14895309	.	T	A	664.77	PASS	.	.
Chr1	14895392	.	G	A	2526.77	PASS	.	.
Chr1	14895458	.	C	T	2572.77	PASS	.	.
Chr1	14895533	.	T	A	4666.77	PASS	.	.
Chr1	14895534	.	T	C	4711.77	PASS	.	.
Chr1	14895536	.	C	A	4687.77	PASS	.	.
Chr1	14895604	.	C	T	2224.77	PASS	.	.
Chr1	14895702	.	T	A	7118.77	PASS	.	.
Chr1	14895740	.	A	G	2946.77	PASS	.	.
Chr1	14895868	.	G	A	2504.77	PASS	.	.
Chr1	14895972	.	G	A	3014.77	PASS	.	.
Chr1	14896000	.	C	T	9136.77	PASS	.	.
Chr1	14896073	.	C	A	3576.77	PASS	.	.
Chr1	14896129	.	G	A	3176.77	PASS	.	.
Chr1	14896190	.	G	T	2115.77	PASS	.	.
Chr1	14896250	.	C	T	1880.77	PASS	.	.
Chr1	14896252	.	A	G	5670.77	PASS	.	.
Chr1	14896280	.	C	G	5724.77	PASS	.	.
Chr1	14896287	.	T	C	5672.77	PASS	.	.
Chr1	14896454	.	C	T	948.77	PASS	.	.
Chr1	14896479	.	C	T	888.77	PASS	.	.
Chr1	14896507	.	A	G	1346.77	PASS	.	.
Chr1	14896513	.	C	A	1325.77	PASS	.	.
Chr1	14896541	.	T	A	1049.77	PASS	.	.
Chr1	14896542	.	G	A	1049.77	PASS	.	.
Chr1	14896549	.	C	T	992.77	PASS	.	.
Chr1	14896633	.	C	G	148.77	PASS	.	.
Chr1	14896646	.	C	T	108.77	PASS	.	.
Chr1	14896671	.	T	C	239.78	PASS	.	.
Chr1	14896725	.	C	T	71.90	PASS	.	.
Chr1	14896749	.	A	T	64.28	PASS	.	.
Chr1	14908834	.	T	A	18.59	PASS	.	.
Chr1	14908836	.	T	G	18.59	PASS	.	.
Chr1	14908924	.	G	A	10.18	PASS	.	.
Chr1	14908960	.	T	C	11.09	PASS	.	.
Chr1	14909037	.	T	C	107.28	PASS	.	.
Chr1	14909043	.	C	T	107.28	PASS	.	.
Chr1	14909085	.	G	A	115.90	PASS	.	.
Chr1	14909191	.	A	C	229.84	PASS	.	.
Chr1	14909217	.	C	T	229.84	PASS	.	.
Chr1	14909537	.	A	C	376.78	PASS	.	.
Chr1	14909542	.	T	G	376.78	PASS	.	.
Chr1	14909549	.	C	A	376.78	PASS	.	.
Chr1	14909560	.	A	G	386.77	PASS	.	.
Chr1	14909770	.	T	A	86.03	PASS	.	.
Chr1	14913590	.	T	C	62.74	PASS	.	.
Chr1	14913593	.	G	A	62.74	PASS	.	.
Chr1	14913650	.	C	T	152.03	PASS	.	.
Chr1	14913652	.	A	T	152.03	PASS	.	.
Chr1	14913730	.	A	T	291.77	PASS	.	.
Chr1	14913762	.	T	A	392.28	PASS	.	.
Chr1	14913773	.	C	T	564.77	PASS	.	.
Chr1	14913896	.	T	C	1681.77	PASS	.	.
Chr1	14913916	.	C	T	2255.77	PASS	.	.
Chr1	14913924	.	C	T	1082.77	PASS	.	.
Chr1	14913946	.	A	T	1150.77	PASS	.	.
Chr1	14913960	.	G	T	156.77	PASS	.	.
Chr1	14913970	.	G	A	159.77	PASS	.	.
Chr1	14914006	.	T	C	126.77	PASS	.	.
Chr1	14914008	.	G	A	126.77	PASS	.	.
Chr1	14914014	.	G	C	168.77	PASS	.	.
Chr1	14914033	.	C	A	75.77	PASS	.	.
Chr1	14914034	.	A	G	75.77	PASS	.	.
Chr1	14914050	.	A	G	2245.77	PASS	.	.
Chr1	14914058	.	G	A	425.77	PASS	.	.
Chr1	14914059	.	T	C	425.77	PASS	.	.
Chr1	14914076	.	A	G	314.77	PASS	.	.
Chr1	14914104	.	G	A	3371.77	PASS	.	.
Chr1	14914111	.	G	T	3453.77	PASS	.	.
Chr1	14914227	.	G	T	2663.77	PASS	.	.
Chr1	14914336	.	T	C	3470.77	PASS	.	.
Chr1	14914342	.	G	T	3420.77	PASS	.	.
Chr1	14914529	.	T	A	2290.77	PASS	.	.
Chr1	14914561	.	C	T	1714.77	PASS	.	.
Chr1	14914718	.	G	A	243.77	PASS	.	.
Chr1	14914725	.	C	T	285.77	PASS	.	.
Chr1	14914726	.	G	A	285.77	PASS	.	.
Chr1	14914739	.	A	T	1817.77	PASS	.	.
Chr1	14914757	.	T	C	2102.77	PASS	.	.
Chr1	14914766	.	A	G	258.77	PASS	.	.
Chr1	14914773	.	T	C	258.77	PASS	.	.
Chr1	14914813	.	A	C	2014.77	PASS	.	.
Chr1	14914859	.	T	C	1815.77	PASS	.	.
Chr1	14914948	.	C	T	955.77	PASS	.	.
Chr1	14915014	.	G	A	1770.77	PASS	.	.
Chr1	14915023	.	C	T	1958.77	PASS	.	.
Chr1	14915048	.	A	T	1788.77	PASS	.	.
Chr1	14915073	.	T	C	1450.77	PASS	.	.
Chr1	14915179	.	T	C	820.77	PASS	.	.
Chr1	14915272	.	G	C	89.03	PASS	.	.
Chr1	14917173	.	T	C	511.77	PASS	.	.
Chr1	14917181	.	T	C	542.77	PASS	.	.
Chr1	14917379	.	T	G	1398.77	PASS	.	.
Chr1	14917409	.	C	G	1563.77	PASS	.	.
Chr1	14917510	.	G	C	1859.77	PASS	.	.
Chr1	14917564	.	T	A	2380.77	PASS	.	.
Chr1	14917609	.	T	C	2785.77	PASS	.	.
Chr1	14917705	.	T	C	2774.77	PASS	.	.
Chr1	14917745	.	A	G	4897.77	PASS	.	.
Chr1	14917854	.	A	C	2827.77	PASS	.	.
Chr1	14917930	.	A	T	4475.77	PASS	.	.
Chr1	14917950	.	C	G	4363.77	PASS	.	.
Chr1	14917999	.	T	C	2749.77	PASS	.	.
Chr1	14918122	.	T	A	5978.77	PASS	.	.
Chr1	14918132	.	A	G	5953.77	PASS	.	.
Chr1	14918177	.	T	A	5907.77	PASS	.	.
Chr1	14918191	.	G	A	5750.77	PASS	.	.
Chr1	14918229	.	A	G	3136.77	PASS	.	.
Chr1	14918319	.	T	C	3089.77	PASS	.	.
Chr1	14918356	.	A	T	3287.77	PASS	.	.
Chr1	14918396	.	A	G	3534.77	PASS	.	.
Chr1	14918549	.	T	G	5391.77	PASS	.	.
Chr1	14918550	.	A	G	5391.77	PASS	.	.
Chr1	14918590	.	T	C	3146.77	PASS	.	.
Chr1	14918689	.	G	T	2496.77	PASS	.	.
Chr1	14918723	.	G	T	2112.77	PASS	.	.
Chr1	14918760	.	C	T	2295.77	PASS	.	.
Chr1	14919044	.	T	C	3553.77	PASS	.	.
Chr1	14919067	.	T	C	3651.77	PASS	.	.
Chr1	14919073	.	C	T	3491.77	PASS	.	.
Chr1	14919231	.	A	T	985.77	PASS	.	.
Chr1	14919263	.	C	T	776.77	PASS	.	.
Chr1	14919297	.	A	G	599.77	PASS	.	.
Chr1	14919330	.	T	C	1276.77	PASS	.	.
Chr1	14919406	.	G	T	183.77	PASS	.	.
Chr1	14919415	.	T	C	174.77	PASS	.	.
Chr1	14919417	.	G	A	174.77	PASS	.	.
Chr1	14919446	.	A	T	453.77	PASS	.	.
Chr1	14919462	.	C	G	479.77	PASS	.	.
Chr1	14919506	.	C	T	1223.77	PASS	.	.
Chr1	14919517	.	A	T	1273.77	PASS	.	.
Chr1	14919551	.	C	T	965.77	PASS	.	.
Chr1	14919612	.	A	T	1089.77	PASS	.	.
Chr1	14919627	.	T	C	949.77	PASS	.	.
Chr1	14919648	.	C	T	342.77	PASS	.	.
Chr1	14919664	.	A	G	112.77	PASS	.	.
Chr1	14919665	.	T	C	6029.77	PASS	.	.
Chr1	14919669	.	A	C	5335.77	PASS	.	.
Chr1	14919673	.	G	A	81.77	PASS	.	.
Chr1	14919676	.	T	C	81.77	PASS	.	.
Chr1	14919749	.	A	C	2552.77	PASS	.	.
Chr1	14919802	.	T	C	4172.77	PASS	.	.
Chr1	14919803	.	A	G	4172.77	PASS	.	.
Chr1	14919877	.	G	T	3462.77	PASS	.	.
Chr1	14919959	.	C	T	3316.77	PASS	.	.
Chr1	14920081	.	T	C	3744.77	PASS	.	.
Chr1	14920367	.	G	A	4197.77	PASS	.	.
Chr1	14920499	.	C	T	4127.77	PASS	.	.
Chr1	14920521	.	C	T	4370.77	PASS	.	.
Chr1	14920553	.	C	T	4081.77	PASS	.	.
Chr1	14920576	.	T	C	3840.77	PASS	.	.
Chr1	14920593	.	G	A	5585.77	PASS	.	.
Chr1	14920594	.	C	G	5585.77	PASS	.	.
Chr1	14920683	.	G	A	3815.77	PASS	.	.
Chr1	14920728	.	C	T	4016.77	PASS	.	.
Chr1	14920945	.	A	G	3767.77	PASS	.	.
Chr1	14920966	.	A	T	3804.77	PASS	.	.
Chr1	14921024	.	A	C	2789.77	PASS	.	.
Chr1	14921033	.	A	T	2746.77	PASS	.	.
Chr1	14921055	.	A	T	2398.77	PASS	.	.
Chr1	14921231	.	A	T	2088.77	PASS	.	.
Chr1	14921344	.	C	T	2830.77	PASS	.	.
Chr1	14921370	.	A	G	4736.77	PASS	.	.
Chr1	14921393	.	T	C	4516.77	PASS	.	.
Chr1	14921444	.	A	C	3148.77	PASS	.	.
Chr1	14921504	.	T	C	4359.77	PASS	.	.
Chr1	14921658	.	T	G	4329.77	PASS	.	.
Chr1	14921659	.	T	C	4329.77	PASS	.	.
Chr1	14921746	.	A	T	2577.77	PASS	.	.
Chr1	14921842	.	T	C	2861.77	PASS	.	.
Chr1	14921907	.	A	G	4448.77	PASS	.	.
Chr1	14921920	.	A	G	4499.77	PASS	.	.
Chr1	14921932	.	T	C	4437.77	PASS	.	.
Chr1	14922017	.	T	C	2889.77	PASS	.	.
Chr1	14922056	.	C	T	2548.77	PASS	.	.
Chr1	14922134	.	T	C	2579.77	PASS	.	.
Chr1	14922175	.	C	T	4238.77	PASS	.	.
Chr1	14922180	.	G	A	4253.77	PASS	.	.
Chr1	14922334	.	T	G	7651.77	PASS	.	.
Chr1	14922344	.	T	G	4052.77	PASS	.	.
Chr1	14922351	.	G	T	3521.77	PASS	.	.
Chr1	14922356	.	T	C	3531.77	PASS	.	.
Chr1	14922391	.	A	T	6282.77	PASS	.	.
Chr1	14922422	.	C	T	1923.77	PASS	.	.
Chr1	14922486	.	G	A	11450.77	PASS	.	.
Chr1	14922495	.	T	C	2096.77	PASS	.	.
Chr1	14922505	.	A	T	10799.77	PASS	.	.
Chr1	14922585	.	G	C	2559.77	PASS	.	.
Chr1	14922591	.	C	A	2532.77	PASS	.	.
Chr1	14922597	.	C	T	2467.77	PASS	.	.
Chr1	14922598	.	A	G	2427.77	PASS	.	.
Chr1	14922601	.	C	T	2545.77	PASS	.	.
Chr1	14922635	.	C	G	1473.77	PASS	.	.
Chr1	14922655	.	C	T	1907.77	PASS	.	.
Chr1	14922657	.	C	T	1943.77	PASS	.	.
Chr1	14922662	.	T	A	1818.77	PASS	.	.
Chr1	14922666	.	T	A	1740.77	PASS	.	.
Chr1	14922682	.	T	C	942.77	PASS	.	.
Chr1	14922697	.	C	G	4506.77	PASS	.	.
Chr1	14922728	.	T	C	1255.77	PASS	.	.
Chr1	14922735	.	A	T	1392.77	PASS	.	.
Chr1	14922736	.	G	A	1176.77	PASS	.	.
Chr1	14922746	.	T	C	3744.77	PASS	.	.
Chr1	14922764	.	G	T	702.77	PASS	.	.
Chr1	14922804	.	C	A	432.77	PASS	.	.
Chr1	14922815	.	A	G	3116.77	PASS	.	.
Chr1	14922864	.	T	A	342.77	PASS	.	.
Chr1	14922866	.	T	G	348.77	PASS	.	.
Chr1	14922880	.	T	A	228.77	PASS	.	.
Chr1	14922889	.	A	G	279.77	PASS	.	.
Chr1	14922892	.	C	A	279.77	PASS	.	.
Chr1	14922894	.	A	G	282.77	PASS	.	.
Chr1	14922923	.	T	A	2255.41	PASS	.	.
Chr1	14922935	.	C	G	3417.77	PASS	.	.
Chr1	14922977	.	A	G	2582.77	PASS	.	.
Chr1	14923006	.	T	C	2656.77	PASS	.	.
Chr1	14923073	.	G	A	2716.77	PASS	.	.
Chr1	14923125	.	C	T	2578.77	PASS	.	.
Chr1	14923214	.	G	T	3701.77	PASS	.	.
Chr1	14923222	.	A	G	4316.77	PASS	.	.
Chr1	14923279	.	T	G	2500.77	PASS	.	.
Chr1	14923321	.	G	A	4634.77	PASS	.	.
Chr1	14923326	.	T	G	6360.77	PASS	.	.
Chr1	14923336	.	G	A	4872.77	PASS	.	.
Chr1	14923380	.	A	T	5243.77	PASS	.	.
Chr1	14923381	.	A	T	5288.77	PASS	.	.
Chr1	14923396	.	T	C	5361.77	PASS	.	.
Chr1	14923400	.	G	T	5373.77	PASS	.	.
Chr1	14923487	.	C	T	3009.78	PASS	.	.
Chr1	14923617	.	G	A	5146.77	PASS	.	.
Chr1	14923626	.	A	G	5104.77	PASS	.	.
Chr1	14923755	.	A	T	4528.89	PASS	.	.
Chr1	14923756	.	A	T	4528.89	PASS	.	.
Chr1	14923843	.	T	G	4776.77	PASS	.	.
Chr1	14923853	.	T	C	4612.77	PASS	.	.
Chr1	14923942	.	G	A	2810.77	PASS	.	.
Chr1	14924042	.	G	T	2681.77	PASS	.	.
Chr1	14924048	.	C	G	4124.77	PASS	.	.
Chr1	14924096	.	T	A	2718.77	PASS	.	.
Chr1	14924170	.	C	A	1182.77	PASS	.	.
Chr1	14924412	.	A	T	1296.77	PASS	.	.
Chr1	14924432	.	A	G	2814.77	PASS	.	.
Chr1	14924502	.	T	C	2918.77	PASS	.	.
Chr1	14924516	.	T	C	3012.77	PASS	.	.
Chr1	14924519	.	C	T	2988.77	PASS	.	.
Chr1	14924599	.	A	G	2872.77	PASS	.	.
Chr1	14924640	.	C	T	3739.77	PASS	.	.
Chr1	14924649	.	T	C	4705.77	PASS	.	.
Chr1	14924662	.	G	A	368.77	PASS	.	.
Chr1	14924688	.	G	T	48.77	PASS	.	.
Chr1	14924839	.	G	A	2548.77	PASS	.	.
Chr1	14924926	.	A	G	1779.77	PASS	.	.
Chr1	14924961	.	C	A	2576.77	PASS	.	.
Chr1	14924963	.	G	A	2409.81	PASS	.	.
Chr1	14924977	.	C	T	2329.77	PASS	.	.
Chr1	14924987	.	A	T	2221.77	PASS	.	.
Chr1	14924993	.	A	G	2938.77	PASS	.	.
Chr1	14925091	.	T	A	1703.77	PASS	.	.
Chr1	14925092	.	C	G	1761.81	PASS	.	.
Chr1	14925095	.	G	T	1680.77	PASS	.	.
Chr1	14925101	.	C	G	1940.81	PASS	.	.
Chr1	14925232	.	C	T	2295.77	PASS	.	.
Chr1	14925233	.	G	T	2295.77	PASS	.	.
Chr1	14925292	.	T	C	123.77	PASS	.	.
Chr1	14925350	.	T	C	2047.77	PASS	.	.
Chr1	14925352	.	G	C	2047.77	PASS	.	.
Chr1	14925354	.	A	T	1996.77	PASS	.	.
Chr1	14925573	.	A	G	2316.77	PASS	.	.
Chr1	14925588	.	G	C	1428.77	PASS	.	.
Chr1	14925637	.	T	A	2124.77	PASS	.	.
Chr1	14925672	.	G	A	2682.77	PASS	.	.
Chr1	14925680	.	G	A	2755.77	PASS	.	.
Chr1	14925701	.	T	A	3369.77	PASS	.	.
Chr1	14925717	.	T	C	3093.77	PASS	.	.
Chr1	14925745	.	C	T	1410.80	PASS	.	.
Chr1	14925925	.	G	A	1992.77	PASS	.	.
Chr1	14925975	.	G	A	2925.77	PASS	.	.
Chr1	14925981	.	A	G	3018.77	PASS	.	.
Chr1	14926005	.	G	C	2836.77	PASS	.	.
Chr1	14926014	.	G	T	2605.77	PASS	.	.
Chr1	14926020	.	T	G	3031.77	PASS	.	.
Chr1	14926032	.	T	C	3211.76	PASS	.	.
Chr1	14926046	.	G	A	2689.77	PASS	.	.
Chr1	14926054	.	G	A	2789.77	PASS	.	.
Chr1	14926180	.	A	G	2072.77	PASS	.	.
Chr1	14926215	.	C	T	2307.77	PASS	.	.
Chr1	14926277	.	G	A	2629.77	PASS	.	.
Chr1	14926313	.	G	A	2283.77	PASS	.	.
Chr1	14926366	.	A	G	2662.77	PASS	.	.
Chr1	14926487	.	C	T	3184.79	PASS	.	.
Chr1	14926506	.	C	T	3316.77	PASS	.	.
Chr1	14926524	.	T	C	3813.77	PASS	.	.
Chr1	14926602	.	A	G	3287.77	PASS	.	.
Chr1	14926642	.	G	A	86.77	PASS	.	.
Chr1	14926768	.	A	G	1399.77	PASS	.	.
Chr1	14926892	.	G	A	32.77	PASS	.	.
Chr1	14926895	.	A	G	781.77	PASS	.	.
Chr1	14926907	.	C	T	33.77	PASS	.	.
Chr1	14926918	.	G	C	16.86	PASS	.	.
Chr1	14927150	.	T	A	57.77	PASS	.	.
Chr1	14927152	.	A	G	59.77	PASS	.	.
Chr1	14927166	.	A	G	59.77	PASS	.	.
Chr1	14927188	.	T	G	283.77	PASS	.	.
Chr1	14927502	.	G	A	902.77	PASS	.	.
Chr1	14927531	.	A	G	22014.77	PASS	.	.
Chr1	14927551	.	G	C	1958.77	PASS	.	.
Chr1	14927572	.	C	T	2239.77	PASS	.	.
Chr1	14927606	.	G	A	1487.77	PASS	.	.
Chr1	14927653	.	G	A	2451.77	PASS	.	.
Chr1	14927666	.	T	G	2749.77	PASS	.	.
Chr1	14927675	.	A	G	16939.77	PASS	.	.
Chr1	14927708	.	C	T	440.77	PASS	.	.
Chr1	14927715	.	C	T	5767.77	PASS	.	.
Chr1	14927720	.	A	C	16924.77	PASS	.	.
Chr1	14927764	.	G	A	6463.77	PASS	.	.
Chr1	14927790	.	C	A	20415.77	PASS	.	.
Chr1	14927797	.	A	T	1014.77	PASS	.	.
Chr1	14927847	.	T	C	13736.77	PASS	.	.
Chr1	14927853	.	C	G	21921.77	PASS	.	.
Chr1	14927866	.	G	A	5813.77	PASS	.	.
Chr1	14928589	.	C	A	3934.77	PASS	.	.
Chr1	14928597	.	C	G	11544.77	PASS	.	.
Chr1	14928608	.	T	C	9916.77	PASS	.	.
Chr1	14928616	.	T	A	3320.77	PASS	.	.
Chr1	14928621	.	G	T	8071.77	PASS	.	.
Chr1	14928625	.	C	G	3161.77	PASS	.	.
Chr1	14928644	.	G	A	2716.77	PASS	.	.
Chr1	14928719	.	G	A	2536.77	PASS	.	.
Chr1	14928786	.	C	A	3084.77	PASS	.	.
Chr1	14929211	.	A	T	71.03	PASS	.	.
Chr1	14929878	.	T	C	61.28	PASS	.	.
Chr1	14930066	.	A	T	718.77	PASS	.	.
Chr1	14930078	.	C	T	718.77	PASS	.	.
Chr1	14930087	.	T	G	124.77	PASS	.	.
Chr1	14930316	.	T	C	1206.77	PASS	.	.
Chr1	14930364	.	G	C	678.77	PASS	.	.
Chr1	14930456	.	G	A	5056.77	PASS	.	.
Chr1	14930466	.	A	T	5129.77	PASS	.	.
Chr1	14930473	.	C	T	5208.77	PASS	.	.
Chr1	14930498	.	G	A	1624.77	PASS	.	.
Chr1	14930499	.	C	T	1624.77	PASS	.	.
Chr1	14930543	.	A	C	2594.77	PASS	.	.
Chr1	14930566	.	A	T	1299.77	PASS	.	.
Chr1	14930613	.	G	T	466.77	PASS	.	.
Chr1	14930618	.	A	C	421.77	PASS	.	.
Chr1	14930620	.	T	C	421.77	PASS	.	.
Chr1	14930622	.	T	C	421.77	PASS	.	.
Chr1	14930625	.	T	A	454.18	PASS	.	.
Chr1	14930629	.	C	T	441.77	PASS	.	.
Chr1	14932101	.	C	T	256.77	PASS	.	.
Chr1	14932105	.	A	T	244.77	PASS	.	.
Chr1	14932406	.	A	G	832.78	PASS	.	.
Chr1	14932407	.	A	G	748.78	PASS	.	.
Chr1	14932415	.	T	A	809.77	PASS	.	.
Chr1	14932479	.	A	T	148.77	PASS	.	.
Chr1	14932484	.	T	C	171.77	PASS	.	.
Chr1	14932491	.	G	A	90.77	PASS	.	.
Chr1	14932501	.	G	A	67.77	PASS	.	.
Chr1	14932508	.	T	A	70.77	PASS	.	.
Chr1	14932524	.	C	T	28.77	PASS	.	.
Chr1	14932525	.	C	A	28.77	PASS	.	.
Chr1	14932651	.	A	G	2892.77	PASS	.	.
Chr1	14932667	.	T	G	2475.77	PASS	.	.
Chr1	14932684	.	C	G	303.77	PASS	.	.
Chr1	14932690	.	C	A	1608.77	PASS	.	.
Chr1	14932700	.	T	A	842.77	PASS	.	.
Chr1	14932711	.	C	G	199.77	PASS	.	.
Chr1	14932736	.	C	T	736.77	PASS	.	.
Chr1	14932753	.	G	C	331.78	PASS	.	.
Chr1	14932757	.	A	C	286.80	PASS	.	.
Chr1	14932761	.	A	G	286.80	PASS	.	.
Chr1	14933091	.	C	T	84.77	PASS	.	.
Chr1	14933094	.	T	C	96.77	PASS	.	.
Chr1	14933238	.	G	T	16.86	PASS	.	.
Chr1	14933244	.	T	G	22.79	PASS	.	.
Chr1	14933249	.	T	C	28.77	PASS	.	.
Chr1	14933250	.	G	T	258.77	PASS	.	.
Chr1	14933252	.	C	A	31.77	PASS	.	.
Chr1	14933359	.	G	A	11.12	PASS	.	.
Chr1	14933378	.	G	C	710.77	PASS	.	.
Chr1	14933785	.	A	C	18.59	PASS	.	.
Chr1	14933813	.	T	C	11.14	PASS	.	.
Chr1	14933817	.	T	C	18.59	PASS	.	.
Chr1	14933822	.	G	C	18.59	PASS	.	.
Chr1	14933842	.	T	A	780.77	PASS	.	.
Chr1	14933843	.	C	A	780.77	PASS	.	.
Chr1	14934314	.	G	A	143.77	PASS	.	.
Chr1	14934339	.	C	T	43.77	PASS	.	.
Chr1	14934547	.	T	C	18.59	PASS	.	.
Chr1	14934548	.	C	A	18.59	PASS	.	.
Chr1	14934555	.	G	T	18.59	PASS	.	.
Chr1	14936230	.	C	T	103.77	PASS	.	.
Chr1	14936233	.	A	C	61.77	PASS	.	.
Chr1	14936234	.	G	A	176.77	PASS	.	.
Chr1	14936263	.	T	G	46.77	PASS	.	.
Chr1	14936264	.	A	T	46.77	PASS	.	.
Chr1	14936285	.	A	G	646.77	PASS	.	.
Chr1	14936295	.	A	G	1149.77	PASS	.	.
Chr1	14936296	.	A	G	1149.77	PASS	.	.
Chr1	14936329	.	C	T	1218.77	PASS	.	.
Chr1	14936405	.	T	A	6236.77	PASS	.	.
Chr1	14936406	.	T	G	6236.77	PASS	.	.
Chr1	14936423	.	A	T	449.77	PASS	.	.
Chr1	14936424	.	A	G	7216.77	PASS	.	.
Chr1	14936462	.	T	G	408.77	PASS	.	.
Chr1	14936477	.	T	G	271.77	PASS	.	.
Chr1	14936498	.	T	G	166.77	PASS	.	.
Chr1	14936502	.	A	G	171.77	PASS	.	.
Chr1	14936694	.	C	T	152.03	PASS	.	.
Chr1	14936699	.	A	T	152.03	PASS	.	.
Chr1	14936930	.	G	A	376.78	PASS	.	.
Chr1	14936932	.	G	A	376.78	PASS	.	.
Chr1	14936935	.	T	A	376.78	PASS	.	.
Chr1	14936947	.	A	T	376.78	PASS	.	.
Chr1	14936955	.	C	T	376.78	PASS	.	.
Chr1	14936957	.	A	C	58.77	PASS	.	.
Chr1	14936965	.	G	C	376.78	PASS	.	.
Chr1	14936977	.	C	A	376.78	PASS	.	.
Chr1	14936980	.	A	C	376.78	PASS	.	.
Chr1	14936998	.	G	A	192.84	PASS	.	.
Chr1	14937008	.	A	G	152.03	PASS	.	.
Chr1	14937010	.	A	G	152.03	PASS	.	.
Chr1	14937012	.	A	C	107.28	PASS	.	.
Chr1	14937365	.	G	C	15.96	PASS	.	.
Chr1	14937403	.	A	T	25.75	PASS	.	.
Chr1	14939253	.	A	T	830.77	PASS	.	.
Chr1	14939303	.	A	G	2948.77	PASS	.	.
Chr1	14939304	.	A	G	2993.77	PASS	.	.
Chr1	14939307	.	G	A	315.77	PASS	.	.
Chr1	14939314	.	T	G	105.77	PASS	.	.
Chr1	14939319	.	A	G	27.77	PASS	.	.
Chr1	14939404	.	T	C	93.28	PASS	.	.
Chr1	14939430	.	A	T	62.74	PASS	.	.
Chr1	14939431	.	A	T	62.74	PASS	.	.
Chr1	14939432	.	A	G	62.74	PASS	.	.
Chr1	14939440	.	T	G	46.77	PASS	.	.
Chr1	14939442	.	G	T	46.77	PASS	.	.
Chr1	14939531	.	C	T	129.77	PASS	.	.
Chr1	14939543	.	T	A	242.77	PASS	.	.
Chr1	14939544	.	T	C	19.81	PASS	.	.
Chr1	14939552	.	G	A	97.77	PASS	.	.
Chr1	14940784	.	G	T	82.77	PASS	.	.
Chr1	14940802	.	G	A	70.77	PASS	.	.
Chr1	14940831	.	A	T	67.77	PASS	.	.
Chr1	14940845	.	T	G	31.77	PASS	.	.
Chr1	14940849	.	C	T	31.77	PASS	.	.
Chr1	14940851	.	C	T	31.77	PASS	.	.
Chr1	14940867	.	C	G	262.77	PASS	.	.
Chr1	14940878	.	C	A	40.77	PASS	.	.
Chr1	14940885	.	T	A	40.77	PASS	.	.
Chr1	14940887	.	G	A	40.77	PASS	.	.
Chr1	14941419	.	T	A	137.77	PASS	.	.
Chr1	14941816	.	A	T	62.74	PASS	.	.
Chr1	14941824	.	A	T	62.74	PASS	.	.
Chr1	14941838	.	G	C	62.74	PASS	.	.
Chr1	14942185	.	C	A	52.77	PASS	.	.
Chr1	14942212	.	A	T	49.77	PASS	.	.
Chr1	14942259	.	C	A	29.77	PASS	.	.
Chr1	14942277	.	T	C	62.74	PASS	.	.
Chr1	14942332	.	A	G	18.59	PASS	.	.
Chr1	14942334	.	C	G	18.59	PASS	.	.
Chr1	14942356	.	T	A	18.59	PASS	.	.
Chr1	14942359	.	T	C	18.59	PASS	.	.
Chr1	14942382	.	C	G	18.59	PASS	.	.
Chr1	14942546	.	G	T	62.74	PASS	.	.
Chr1	14942550	.	C	A	62.74	PASS	.	.
Chr1	14942555	.	T	A	62.74	PASS	.	.
Chr1	14942565	.	G	A	62.74	PASS	.	.
Chr1	14942587	.	C	A	62.74	PASS	.	.
Chr1	14942588	.	C	T	62.74	PASS	.	.
Chr1	14942593	.	C	T	62.74	PASS	.	.
Chr1	14942602	.	T	A	62.74	PASS	.	.
Chr1	14942604	.	T	G	62.74	PASS	.	.
Chr1	14942610	.	G	A	62.74	PASS	.	.
Chr1	14944440	.	G	T	107.28	PASS	.	.
Chr1	14944450	.	A	T	107.28	PASS	.	.
Chr1	14944466	.	G	T	62.74	PASS	.	.
Chr1	14944468	.	T	C	87.28	PASS	.	.
Chr1	14944470	.	T	A	87.28	PASS	.	.
Chr1	14944683	.	G	C	1017.77	PASS	.	.
Chr1	14944763	.	A	T	31.77	PASS	.	.
Chr1	14945159	.	C	G	341.77	PASS	.	.
Chr1	14945175	.	A	T	494.77	PASS	.	.
Chr1	14945213	.	T	A	311.77	PASS	.	.
Chr1	14945438	.	A	G	1040.77	PASS	.	.
Chr1	14945441	.	G	C	1085.77	PASS	.	.
Chr1	14945464	.	A	C	1096.77	PASS	.	.
Chr1	14945468	.	A	G	1186.77	PASS	.	.
Chr1	14945476	.	T	C	1096.77	PASS	.	.
Chr1	14945499	.	G	A	70.77	PASS	.	.
Chr1	14945520	.	T	A	1228.77	PASS	.	.
Chr1	14945550	.	G	C	7170.77	PASS	.	.
Chr1	14945554	.	T	A	3556.77	PASS	.	.
Chr1	14945555	.	C	A	3556.77	PASS	.	.
Chr1	14945565	.	A	C	6643.77	PASS	.	.
Chr1	14945593	.	A	G	2912.77	PASS	.	.
Chr1	14945595	.	A	G	2919.77	PASS	.	.
Chr1	14945605	.	G	A	3099.77	PASS	.	.
Chr1	14945611	.	C	A	3346.77	PASS	.	.
Chr1	14945614	.	C	A	3263.77	PASS	.	.
Chr1	14945618	.	C	A	3419.77	PASS	.	.
Chr1	14945657	.	G	A	479.77	PASS	.	.
Chr1	14945712	.	T	A	4350.77	PASS	.	.
Chr1	14945723	.	C	G	4255.77	PASS	.	.
Chr1	14945745	.	T	A	960.77	PASS	.	.
Chr1	14945746	.	C	A	3489.77	PASS	.	.
Chr1	14945798	.	T	C	12.99	PASS	.	.
Chr1	14945805	.	A	T	4111.77	PASS	.	.
Chr1	14945936	.	A	T	1237.77	PASS	.	.
Chr1	14945950	.	G	C	1420.77	PASS	.	.
Chr1	14945953	.	C	T	1881.77	PASS	.	.
Chr1	14945955	.	T	C	1277.77	PASS	.	.
Chr1	14945988	.	A	T	379.77	PASS	.	.
Chr1	14946213	.	G	A	810.77	PASS	.	.
Chr1	14946256	.	C	G	787.77	PASS	.	.
Chr1	14946268	.	C	G	769.77	PASS	.	.
Chr1	14946276	.	T	A	139.77	PASS	.	.
Chr1	14946370	.	G	T	4490.77	PASS	.	.
Chr1	14946420	.	T	C	28.77	PASS	.	.
Chr1	14946427	.	A	C	67.77	PASS	.	.
Chr1	14946464	.	T	A	118.77	PASS	.	.
Chr1	14946467	.	C	G	112.77	PASS	.	.
Chr1	14946773	.	G	T	148.77	PASS	.	.
Chr1	14946783	.	G	A	34.77	PASS	.	.
Chr1	14946784	.	A	G	104.77	PASS	.	.
Chr1	14946894	.	G	A	1667.77	PASS	.	.
Chr1	14946925	.	G	T	1662.77	PASS	.	.
Chr1	14946942	.	A	G	3171.77	PASS	.	.
Chr1	14946946	.	T	G	2701.77	PASS	.	.
Chr1	14946952	.	C	T	2154.77	PASS	.	.
Chr1	14946953	.	G	T	1524.77	PASS	.	.
Chr1	14946976	.	C	A	1429.77	PASS	.	.
Chr1	14946980	.	T	C	943.77	PASS	.	.
Chr1	14946986	.	G	T	1531.77	PASS	.	.
Chr1	14946990	.	G	A	1401.77	PASS	.	.
Chr1	14947067	.	T	C	512.77	PASS	.	.
Chr1	14947075	.	A	G	538.77	PASS	.	.
Chr1	14947292	.	T	C	331.78	PASS	.	.
Chr1	14947305	.	T	A	383.77	PASS	.	.
Chr1	14947312	.	A	T	31.77	PASS	.	.
Chr1	14947319	.	G	A	31.77	PASS	.	.
Chr1	14947340	.	C	A	31.77	PASS	.	.
Chr1	14947342	.	C	T	31.77	PASS	.	.
Chr1	14948317	.	G	A	421.77	PASS	.	.
Chr1	14948318	.	T	A	466.77	PASS	.	.
Chr1	14948419	.	T	G	1180.77	PASS	.	.
Chr1	14948624	.	C	A	461.77	PASS	.	.
Chr1	14950203	.	A	G	86.77	PASS	.	.
Chr1	14950224	.	G	T	87.28	PASS	.	.
Chr1	14950228	.	A	G	62.74	PASS	.	.
Chr1	14950237	.	A	G	62.74	PASS	.	.
Chr1	14950242	.	T	A	62.74	PASS	.	.
Chr1	14950305	.	G	A	52.77	PASS	.	.
Chr1	14950310	.	T	A	52.77	PASS	.	.
Chr1	14950452	.	T	A	25.78	PASS	.	.
Chr1	14950463	.	G	A	25.78	PASS	.	.
Chr1	14950465	.	G	A	67.77	PASS	.	.
Chr1	14951114	.	T	G	61.77	PASS	.	.
Chr1	14951130	.	C	A	124.77	PASS	.	.
Chr1	14951143	.	T	A	149.77	PASS	.	.
Chr1	14951147	.	C	A	88.77	PASS	.	.
Chr1	14951153	.	A	G	91.77	PASS	.	.
Chr1	14951158	.	G	T	62.74	PASS	.	.
Chr1	14951173	.	T	A	11.12	PASS	.	.
Chr1	14951180	.	G	C	24.97	PASS	.	.
Chr1	14951190	.	A	T	24.97	PASS	.	.
Chr1	14951198	.	A	C	24.97	PASS	.	.
Chr1	14951199	.	C	T	24.97	PASS	.	.
Chr1	14951577	.	A	C	22.79	PASS	.	.
Chr1	14951603	.	T	C	118.77	PASS	.	.
Chr1	14952281	.	G	C	34.74	PASS	.	.
Chr1	14952503	.	A	G	551.77	PASS	.	.
Chr1	14952523	.	G	A	551.77	PASS	.	.
Chr1	14952797	.	C	T	107.28	PASS	.	.
Chr1	14952802	.	A	C	107.28	PASS	.	.
Chr1	14952839	.	G	A	62.74	PASS	.	.
Chr1	14953030	.	A	G	62.74	PASS	.	.
Chr1	14953462	.	C	T	152.03	PASS	.	.
Chr1	14953474	.	T	A	152.03	PASS	.	.
Chr1	14953487	.	G	A	152.03	PASS	.	.
Chr1	14953642	.	G	T	62.74	PASS	.	.
Chr1	14953646	.	A	T	62.74	PASS	.	.
Chr1	14953649	.	T	A	62.74	PASS	.	.
Chr1	14953654	.	G	C	62.74	PASS	.	.
Chr1	14953657	.	C	T	62.74	PASS	.	.
Chr1	14953683	.	G	C	62.74	PASS	.	.
Chr1	14954247	.	G	A	477.77	PASS	.	.
Chr1	14954252	.	A	T	425.77	PASS	.	.
Chr1	14954836	.	A	C	52.77	PASS	.	.
Chr1	14954849	.	G	T	52.77	PASS	.	.
Chr1	14955908	.	A	T	18.59	PASS	.	.
Chr1	14955941	.	A	C	18.59	PASS	.	.
Chr1	14955948	.	A	T	18.59	PASS	.	.
Chr1	14956578	.	C	G	26.75	PASS	.	.
Chr1	14956583	.	C	A	18.59	PASS	.	.
Chr1	14956595	.	C	T	18.59	PASS	.	.
Chr1	14956600	.	C	A	18.59	PASS	.	.
Chr1	14956602	.	A	G	18.59	PASS	.	.
Chr1	14956608	.	T	A	62.74	PASS	.	.
Chr1	14956621	.	A	T	62.74	PASS	.	.
Chr1	14956622	.	G	T	62.74	PASS	.	.
Chr1	14956645	.	T	C	87.28	PASS	.	.
Chr1	14956682	.	G	T	107.28	PASS	.	.
Chr1	14956683	.	C	T	107.28	PASS	.	.
Chr1	14956699	.	C	G	107.28	PASS	.	.
Chr1	14956700	.	T	G	107.28	PASS	.	.
Chr1	14956701	.	T	G	107.28	PASS	.	.
Chr1	14956718	.	G	A	107.28	PASS	.	.
Chr1	14956723	.	G	A	107.28	PASS	.	.
Chr1	14956730	.	T	G	107.28	PASS	.	.
Chr1	14956911	.	C	A	235.90	PASS	.	.
Chr1	14956938	.	G	A	76.77	PASS	.	.
Chr1	14956943	.	T	A	76.77	PASS	.	.
Chr1	14956959	.	C	A	304.77	PASS	.	.
Chr1	14956965	.	A	T	421.77	PASS	.	.
Chr1	14956998	.	C	G	91.77	PASS	.	.
Chr1	14957002	.	T	C	18.59	PASS	.	.
Chr1	14957025	.	G	A	11.12	PASS	.	.
Chr1	14957055	.	G	T	94.77	PASS	.	.
Chr1	14957117	.	T	C	10.20	PASS	.	.
Chr1	14957120	.	C	A	465.03	PASS	.	.
Chr1	14957136	.	C	T	377.77	PASS	.	.
Chr1	14958075	.	T	C	25.75	PASS	.	.
Chr1	14958883	.	G	C	107.28	PASS	.	.
Chr1	14958886	.	G	A	107.28	PASS	.	.
Chr1	14960488	.	G	T	882.77	PASS	.	.
Chr1	14960492	.	G	A	882.77	PASS	.	.
Chr1	14960505	.	G	T	156.77	PASS	.	.
Chr1	14960528	.	C	T	193.77	PASS	.	.
Chr1	14960555	.	T	G	103.77	PASS	.	.
Chr1	14960562	.	A	G	22.79	PASS	.	.
Chr1	14960800	.	C	T	394.77	PASS	.	.
Chr1	14960808	.	T	A	984.77	PASS	.	.
Chr1	14960813	.	T	C	394.77	PASS	.	.
Chr1	14960872	.	T	C	179.28	PASS	.	.
Chr1	14960881	.	C	T	25.75	PASS	.	.
Chr1	14961541	.	T	A	525.77	PASS	.	.
Chr1	14961587	.	C	T	21.80	PASS	.	.
Chr1	14961620	.	T	G	70.77	PASS	.	.
Chr1	14961621	.	A	T	70.77	PASS	.	.
Chr1	14961627	.	G	A	70.77	PASS	.	.
Chr1	14962030	.	G	C	168.96	PASS	.	.
Chr1	14962033	.	G	A	145.89	PASS	.	.
Chr1	14962446	.	C	T	191.77	PASS	.	.
Chr1	14962488	.	G	A	419.77	PASS	.	.
Chr1	14962600	.	T	G	304.77	PASS	.	.
Chr1	14962649	.	A	T	127.77	PASS	.	.
Chr1	14962656	.	G	A	127.77	PASS	.	.
Chr1	14962665	.	T	C	130.77	PASS	.	.
Chr1	14962670	.	C	T	152.03	PASS	.	.
Chr1	14962673	.	G	A	152.03	PASS	.	.
Chr1	14962684	.	C	T	152.03	PASS	.	.
Chr1	14962695	.	T	A	152.03	PASS	.	.
Chr1	14963106	.	T	A	894.98	PASS	.	.
Chr1	14963111	.	T	C	53.77	PASS	.	.
Chr1	14963113	.	A	G	53.77	PASS	.	.
Chr1	14963178	.	C	G	13.95	PASS	.	.
Chr1	14963179	.	C	T	13.95	PASS	.	.
Chr1	14963688	.	C	T	59.28	PASS	.	.
Chr1	14963952	.	C	A	1283.77	PASS	.	.
Chr1	14964131	.	C	A	49.77	PASS	.	.
Chr1	14964139	.	C	A	49.77	PASS	.	.
Chr1	14964143	.	A	G	49.77	PASS	.	.
Chr1	14964158	.	T	C	49.77	PASS	.	.
Chr1	14964168	.	C	T	49.77	PASS	.	.
Chr1	14964324	.	G	C	62.74	PASS	.	.
Chr1	14964327	.	G	A	63.56	PASS	.	.
Chr1	14964353	.	T	G	152.03	PASS	.	.
Chr1	14964373	.	G	C	69.56	PASS	.	.
Chr1	14964378	.	A	T	152.03	PASS	.	.
Chr1	14964380	.	G	C	69.56	PASS	.	.
Chr1	14964464	.	C	T	62.74	PASS	.	.
Chr1	14964504	.	G	C	62.74	PASS	.	.
Chr1	14965028	.	T	C	355.77	PASS	.	.
Chr1	14965091	.	A	C	188.77	PASS	.	.
Chr1	14965104	.	G	C	194.77	PASS	.	.
Chr1	14965106	.	G	T	203.77	PASS	.	.
Chr1	14965114	.	G	A	161.77	PASS	.	.
Chr1	14965335	.	C	A	40.77	PASS	.	.
Chr1	14965341	.	C	A	52.77	PASS	.	.
Chr1	14965352	.	G	C	373.90	PASS	.	.
Chr1	14965365	.	A	G	73.77	PASS	.	.
Chr1	14966115	.	T	C	438.77	PASS	.	.
Chr1	14966118	.	C	T	20.80	PASS	.	.
Chr1	14966347	.	A	C	37.77	PASS	.	.
Chr1	14966352	.	A	G	40.77	PASS	.	.
Chr1	14966362	.	C	T	91.77	PASS	.	.
Chr1	14966363	.	G	A	91.77	PASS	.	.
Chr1	14966563	.	G	A	667.77	PASS	.	.
Chr1	14966565	.	A	T	40.77	PASS	.	.
Chr1	14966586	.	C	T	1141.77	PASS	.	.
Chr1	14966596	.	A	G	1105.77	PASS	.	.
Chr1	14966603	.	T	G	48.77	PASS	.	.
Chr1	14966611	.	T	C	216.77	PASS	.	.
Chr1	14967755	.	T	A	221.84	PASS	.	.
Chr1	14967760	.	T	C	221.84	PASS	.	.
Chr1	14967762	.	A	G	196.90	PASS	.	.
Chr1	14967803	.	C	T	152.03	PASS	.	.
Chr1	14967805	.	G	A	152.03	PASS	.	.
Chr1	14967830	.	C	T	52.77	PASS	.	.
Chr1	14967832	.	T	G	52.77	PASS	.	.
Chr1	14967841	.	G	A	37.31	PASS	.	.
Chr1	14968397	.	T	G	10.20	PASS	.	.
Chr1	14968601	.	C	A	45.77	PASS	.	.
Chr1	14969093	.	T	A	136.77	PASS	.	.
Chr1	14969102	.	G	T	130.77	PASS	.	.
Chr1	14969105	.	C	T	127.77	PASS	.	.
Chr1	14969129	.	G	A	37.77	PASS	.	.
Chr1	14969476	.	T	G	24.76	PASS	.	.
Chr1	14969495	.	G	C	24.76	PASS	.	.
Chr1	14969567	.	T	A	346.90	PASS	.	.
Chr1	14969576	.	G	T	346.90	PASS	.	.
Chr1	14969579	.	C	T	346.90	PASS	.	.
Chr1	14969603	.	G	A	262.80	PASS	.	.
Chr1	14969631	.	A	T	10.90	PASS	.	.
Chr1	14970052	.	C	A	421.77	PASS	.	.
Chr1	14970056	.	A	T	421.77	PASS	.	.
Chr1	14970237	.	G	C	213.80	PASS	.	.
Chr1	14970239	.	T	G	102.77	PASS	.	.
Chr1	14970240	.	G	C	180.77	PASS	.	.
Chr1	14970267	.	A	G	182.77	PASS	.	.
Chr1	14970274	.	C	T	179.77	PASS	.	.
Chr1	14970281	.	G	A	179.77	PASS	.	.
Chr1	14970286	.	T	G	177.77	PASS	.	.
Chr1	14970308	.	C	A	63.77	PASS	.	.
Chr1	14970310	.	T	C	174.77	PASS	.	.
Chr1	14970313	.	T	A	174.77	PASS	.	.
Chr1	14970355	.	A	G	130.94	PASS	.	.
Chr1	14970468	.	T	C	88.77	PASS	.	.
Chr1	14970499	.	G	A	88.77	PASS	.	.
Chr1	14970501	.	A	T	88.77	PASS	.	.
Chr1	14970505	.	A	C	88.77	PASS	.	.
Chr1	14970546	.	G	A	87.28	PASS	.	.
Chr1	14970627	.	C	T	62.74	PASS	.	.
Chr1	14970638	.	G	T	62.74	PASS	.	.
Chr1	14970642	.	G	A	62.74	PASS	.	.
Chr1	14970657	.	C	A	62.74	PASS	.	.
Chr1	14970675	.	A	T	52.77	PASS	.	.
Chr1	14970687	.	C	T	52.77	PASS	.	.
Chr1	14970696	.	A	T	52.77	PASS	.	.
Chr1	14971145	.	G	T	82.77	PASS	.	.
Chr1	14971160	.	C	A	824.77	PASS	.	.
Chr1	14971164	.	A	T	3385.77	PASS	.	.
Chr1	14971182	.	T	G	1504.77	PASS	.	.
Chr1	14971188	.	G	A	1666.77	PASS	.	.
Chr1	14971193	.	C	T	2212.77	PASS	.	.
Chr1	14971247	.	T	C	2665.77	PASS	.	.
Chr1	14971330	.	A	T	13.95	PASS	.	.
Chr1	14971345	.	C	T	774.77	PASS	.	.
Chr1	14971362	.	T	G	312.77	PASS	.	.
Chr1	14971382	.	G	A	241.77	PASS	.	.
Chr1	14971387	.	G	A	356.78	PASS	.	.
Chr1	14971955	.	C	A	152.03	PASS	.	.
Chr1	14971961	.	G	A	152.03	PASS	.	.
Chr1	14971997	.	A	C	62.74	PASS	.	.
Chr1	14972149	.	T	C	84.03	PASS	.	.
Chr1	14972452	.	A	G	31.74	PASS	.	.
Chr1	14972815	.	T	A	50.77	PASS	.	.
Chr1	14972836	.	A	T	43.77	PASS	.	.
Chr1	14973211	.	A	T	91.77	PASS	.	.
Chr1	14973214	.	C	G	91.77	PASS	.	.
Chr1	14973216	.	T	C	95.03	PASS	.	.
Chr1	14973559	.	A	G	5477.77	PASS	.	.
Chr1	14973628	.	A	T	142.77	PASS	.	.
Chr1	14973630	.	G	T	156.77	PASS	.	.
Chr1	14973641	.	A	C	156.77	PASS	.	.
Chr1	14973953	.	A	T	43.94	PASS	.	.
Chr1	14974552	.	G	A	26.78	PASS	.	.
Chr1	14974585	.	A	T	269.77	PASS	.	.
Chr1	14975170	.	C	A	379.77	PASS	.	.
Chr1	14975218	.	C	A	214.77	PASS	.	.
Chr1	14975220	.	A	G	1070.77	PASS	.	.
Chr1	14975224	.	G	A	196.77	PASS	.	.
Chr1	14975230	.	G	T	1107.77	PASS	.	.
Chr1	14975276	.	C	T	1666.77	PASS	.	.
Chr1	14975296	.	A	G	1365.77	PASS	.	.
Chr1	14975379	.	G	A	158.77	PASS	.	.
Chr1	14975387	.	C	T	154.94	PASS	.	.
Chr1	14975489	.	A	G	931.77	PASS	.	.
Chr1	14975537	.	G	A	298.77	PASS	.	.
Chr1	14975559	.	C	G	313.77	PASS	.	.
Chr1	14975568	.	C	A	316.77	PASS	.	.
Chr1	14975584	.	T	A	283.77	PASS	.	.
Chr1	14975601	.	A	G	85.77	PASS	.	.
Chr1	14976060	.	C	A	304.77	PASS	.	.
Chr1	14976108	.	C	A	342.41	PASS	.	.
Chr1	14976110	.	A	G	342.41	PASS	.	.
Chr1	14976112	.	A	G	339.78	PASS	.	.
Chr1	14976114	.	G	A	339.78	PASS	.	.
Chr1	14976120	.	G	T	286.80	PASS	.	.
Chr1	14976385	.	A	T	1512.77	PASS	.	.
Chr1	14976427	.	G	A	653.77	PASS	.	.
Chr1	14976474	.	T	A	13.95	PASS	.	.
Chr1	14976487	.	A	T	145.77	PASS	.	.
Chr1	14976491	.	A	G	13.95	PASS	.	.
Chr1	14976751	.	T	G	114.77	PASS	.	.
Chr1	14976757	.	T	G	136.03	PASS	.	.
Chr1	14976766	.	T	C	62.74	PASS	.	.
Chr1	14977108	.	C	A	52.77	PASS	.	.
Chr1	14977156	.	C	A	256.77	PASS	.	.
Chr1	14977162	.	G	A	256.77	PASS	.	.
Chr1	14977185	.	T	A	421.77	PASS	.	.
Chr1	14977284	.	G	C	159.10	PASS	.	.
Chr1	14977317	.	G	A	133.77	PASS	.	.
Chr1	14977339	.	T	A	94.98	PASS	.	.
Chr1	14977539	.	C	A	245.77	PASS	.	.
Chr1	14978056	.	C	T	70.77	PASS	.	.
Chr1	14978058	.	A	T	70.77	PASS	.	.
Chr1	14980440	.	G	T	18.59	PASS	.	.
Chr1	14980446	.	G	A	42.74	PASS	.	.
Chr1	14980481	.	A	G	66.28	PASS	.	.
Chr1	14980745	.	A	C	62.74	PASS	.	.
Chr1	14980753	.	G	C	62.74	PASS	.	.
Chr1	14981004	.	A	C	107.28	PASS	.	.
Chr1	14981028	.	G	C	107.28	PASS	.	.
Chr1	14981032	.	T	C	107.28	PASS	.	.
Chr1	14982780	.	C	T	52.77	PASS	.	.
Chr1	14982790	.	C	T	52.77	PASS	.	.
Chr1	14982798	.	G	A	52.77	PASS	.	.
Chr1	14982809	.	C	T	52.77	PASS	.	.
Chr1	14997485	.	A	T	3226.07	PASS	.	.
Chr1	14997507	.	G	C	3301.77	PASS	.	.
Chr1	14997565	.	A	G	1884.77	PASS	.	.
Chr1	14997579	.	T	C	621.77	PASS	.	.
Chr1	14997580	.	A	C	660.77	PASS	.	.
Chr1	14997582	.	T	A	191.77	PASS	.	.
Chr1	14997583	.	A	C	191.77	PASS	.	.
Chr1	14997612	.	C	T	5670.77	PASS	.	.
Chr1	14997614	.	G	A	72.77	PASS	.	.
Chr1	14997705	.	G	A	666.77	PASS	.	.
Chr1	14997706	.	C	G	1410.77	PASS	.	.
Chr1	14997786	.	T	A	5951.77	PASS	.	.
Chr1	14997796	.	G	C	2517.77	PASS	.	.
Chr1	14997812	.	C	A	4336.77	PASS	.	.
Chr1	14997813	.	C	A	4232.77	PASS	.	.
Chr1	14997834	.	A	T	1773.77	PASS	.	.
Chr1	14997880	.	G	T	2864.77	PASS	.	.
Chr1	14997897	.	A	T	574.77	PASS	.	.
Chr1	14997940	.	G	C	1093.77	PASS	.	.
Chr1	14997947	.	T	C	3305.77	PASS	.	.
Chr1	14997983	.	C	G	1840.77	PASS	.	.
Chr1	14997995	.	T	A	1456.77	PASS	.	.
Chr1	14997996	.	A	T	1456.77	PASS	.	.
Chr1	14998020	.	G	A	952.77	PASS	.	.
Chr1	14998045	.	T	C	558.77	PASS	.	.
Chr1	14998049	.	C	A	556.77	PASS	.	.
Chr1	14998055	.	A	C	556.77	PASS	.	.
Chr1	14998126	.	A	C	16.86	PASS	.	.
Chr1	14998142	.	C	G	1336.77	PASS	.	.
Chr1	14998150	.	G	A	28.77	PASS	.	.
Chr1	14998163	.	A	G	915.77	PASS	.	.
Chr1	14998196	.	G	A	71.77	PASS	.	.
Chr1	14998208	.	A	C	362.77	PASS	.	.
Chr1	14998220	.	A	T	20.80	PASS	.	.
Chr1	14998236	.	T	A	1804.77	PASS	.	.
Chr1	14998242	.	T	C	1819.77	PASS	.	.
Chr1	14998272	.	C	A	848.77	PASS	.	.
Chr1	14998295	.	T	A	851.77	PASS	.	.
Chr1	14998619	.	G	A	76.77	PASS	.	.
Chr1	14998645	.	C	G	152.03	PASS	.	.
Chr1	14998651	.	T	G	49.77	PASS	.	.
Chr1	14998737	.	T	C	196.90	PASS	.	.
Chr1	14998747	.	C	T	196.90	PASS	.	.
Chr1	14998752	.	A	G	196.90	PASS	.	.
Chr1	14998764	.	A	G	179.74	PASS	.	.
Chr1	14998769	.	A	T	196.90	PASS	.	.
Chr1	14998773	.	A	T	196.90	PASS	.	.
Chr1	14998776	.	A	G	196.90	PASS	.	.
Chr1	14998789	.	A	T	196.90	PASS	.	.
Chr1	14998792	.	A	T	152.03	PASS	.	.
Chr1	14998932	.	G	C	1164.77	PASS	.	.
Chr1	14998982	.	A	T	1795.77	PASS	.	.
Chr1	14998999	.	C	T	1818.77	PASS	.	.
Chr1	14999084	.	T	A	1883.77	PASS	.	.
Chr1	14999310	.	A	G	2070.77	PASS	.	.
Chr1	14999340	.	A	G	1508.77	PASS	.	.
Chr1	14999400	.	A	T	2614.77	PASS	.	.
Chr1	14999402	.	C	T	2614.77	PASS	.	.
Chr1	14999487	.	T	C	2479.77	PASS	.	.
Chr1	14999522	.	A	G	1784.77	PASS	.	.
Chr1	14999548	.	A	G	2812.77	PASS	.	.
Chr1	14999555	.	G	A	2899.77	PASS	.	.
Chr1	14999685	.	A	C	555.77	PASS	.	.
Chr1	14999730	.	T	C	331.78	PASS	.	.
Chr1	14999733	.	T	C	331.78	PASS	.	.
Chr1	14999752	.	A	T	339.77	PASS	.	.
Chr1	14999942	.	T	C	1801.77	PASS	.	.
Chr1	15000355	.	A	T	1407.77	PASS	.	.
Chr1	15000358	.	A	G	1407.77	PASS	.	.
Chr1	15000784	.	A	T	2107.77	PASS	.	.
Chr1	15000785	.	A	C	2107.77	PASS	.	.
Chr1	15000905	.	T	C	3069.77	PASS	.	.
Chr1	15000997	.	A	T	2003.77	PASS	.	.
Chr1	15001067	.	A	G	994.77	PASS	.	.
Chr1	15001201	.	A	C	975.77	PASS	.	.
Chr1	15001434	.	A	G	179.90	PASS	.	.
Chr1	15001436	.	T	C	179.90	PASS	.	.
Chr1	15001454	.	T	C	206.78	PASS	.	.
Chr1	15001540	.	A	G	1580.77	PASS	.	.
Chr1	15001771	.	G	C	604.77	PASS	.	.
Chr1	15001781	.	C	A	604.77	PASS	.	.
Chr1	15001887	.	A	C	1096.77	PASS	.	.
Chr1	15001943	.	G	A	152.03	PASS	.	.
Chr1	15001944	.	A	T	152.03	PASS	.	.
Chr1	15002088	.	G	A	398.77	PASS	.	.
Chr1	15002162	.	A	C	598.77	PASS	.	.
Chr1	15002277	.	C	T	833.77	PASS	.	.
Chr1	15002308	.	C	T	670.77	PASS	.	.
Chr1	15002332	.	G	A	711.77	PASS	.	.
Chr1	15002387	.	G	A	772.77	PASS	.	.
Chr1	15002548	.	G	C	4504.77	PASS	.	.
Chr1	15002549	.	G	A	4504.77	PASS	.	.
Chr1	15002557	.	C	A	4471.77	PASS	.	.
Chr1	15002583	.	A	T	2686.77	PASS	.	.
Chr1	15002662	.	A	G	1831.77	PASS	.	.
Chr1	15002686	.	C	A	1654.77	PASS	.	.
Chr1	15002702	.	A	G	1674.77	PASS	.	.
Chr1	15002763	.	G	A	2276.77	PASS	.	.
Chr1	15003075	.	T	A	1486.77	PASS	.	.
Chr1	15003080	.	T	C	1434.77	PASS	.	.
Chr1	15003092	.	T	A	743.77	PASS	.	.
Chr1	15003129	.	C	T	830.77	PASS	.	.
Chr1	15003429	.	G	A	2020.77	PASS	.	.
Chr1	15003465	.	T	G	2319.77	PASS	.	.
Chr1	15003477	.	G	A	2572.77	PASS	.	.
Chr1	15003809	.	C	T	3214.74	PASS	.	.
Chr1	15003902	.	A	T	3025.77	PASS	.	.
Chr1	15003962	.	T	A	2721.77	PASS	.	.
Chr1	15004025	.	A	G	2702.77	PASS	.	.
Chr1	15004089	.	C	A	2768.77	PASS	.	.
Chr1	15004250	.	A	G	3643.77	PASS	.	.
Chr1	15004420	.	C	G	2919.77	PASS	.	.
Chr1	15004483	.	C	T	5087.77	PASS	.	.
Chr1	15004499	.	T	C	5198.77	PASS	.	.
Chr1	15004598	.	C	G	3447.77	PASS	.	.
Chr1	15005118	.	T	C	3888.77	PASS	.	.
Chr1	15005441	.	G	T	3523.77	PASS	.	.
Chr1	15005790	.	A	T	3622.77	PASS	.	.
Chr1	15005851	.	A	G	3822.77	PASS	.	.
Chr1	15005951	.	C	G	2840.77	PASS	.	.
Chr1	15005975	.	A	G	3027.77	PASS	.	.
Chr1	15006174	.	A	G	2953.77	PASS	.	.
Chr1	15006344	.	T	C	3018.77	PASS	.	.
Chr1	15006464	.	A	G	3509.77	PASS	.	.
Chr1	15006553	.	T	C	3819.77	PASS	.	.
Chr1	15006629	.	T	G	3572.77	PASS	.	.
Chr1	15006752	.	G	A	3596.77	PASS	.	.
Chr1	15006773	.	G	A	3268.77	PASS	.	.
Chr1	15007043	.	C	T	3004.77	PASS	.	.
Chr1	15007070	.	A	G	2866.77	PASS	.	.
Chr1	15007220	.	T	C	2671.77	PASS	.	.
Chr1	15007302	.	G	A	3280.77	PASS	.	.
Chr1	15007324	.	G	A	3197.84	PASS	.	.
Chr1	15007353	.	T	C	3053.77	PASS	.	.
Chr1	15007409	.	A	G	2803.77	PASS	.	.
Chr1	15007441	.	G	A	4370.77	PASS	.	.
Chr1	15007444	.	G	A	4370.77	PASS	.	.
Chr1	15007501	.	G	A	2900.77	PASS	.	.
Chr1	15007547	.	C	T	3105.77	PASS	.	.
Chr1	15007645	.	T	C	2800.77	PASS	.	.
Chr1	15007877	.	T	C	2702.77	PASS	.	.
Chr1	15007989	.	T	A	2472.77	PASS	.	.
Chr1	15008048	.	T	C	2150.77	PASS	.	.
Chr1	15008292	.	A	G	1962.77	PASS	.	.
Chr1	15008310	.	A	G	1977.77	PASS	.	.
Chr1	15008522	.	A	C	3815.77	PASS	.	.
Chr1	15008581	.	A	C	3646.77	PASS	.	.
Chr1	15008677	.	T	C	5807.77	PASS	.	.
Chr1	15008690	.	A	G	5907.77	PASS	.	.
Chr1	15008698	.	G	T	5900.77	PASS	.	.
Chr1	15008699	.	A	G	5900.77	PASS	.	.
Chr1	15008789	.	C	T	3788.77	PASS	.	.
Chr1	15008805	.	A	G	3490.77	PASS	.	.
Chr1	15008809	.	A	C	3400.77	PASS	.	.
Chr1	15008848	.	C	T	1995.77	PASS	.	.
Chr1	15008907	.	T	A	1576.77	PASS	.	.
Chr1	15009019	.	A	G	1320.77	PASS	.	.
Chr1	15009130	.	T	A	821.77	PASS	.	.
Chr1	15009314	.	T	G	1572.77	PASS	.	.
Chr1	15009350	.	C	T	1988.77	PASS	.	.
Chr1	15009384	.	G	A	2529.77	PASS	.	.
Chr1	15009404	.	T	G	2494.77	PASS	.	.
Chr1	15009421	.	G	T	2288.77	PASS	.	.
Chr1	15009713	.	T	A	62.74	PASS	.	.
Chr1	15009931	.	T	A	717.77	PASS	.	.
Chr1	15009932	.	T	G	717.77	PASS	.	.
Chr1	15009947	.	T	A	57.77	PASS	.	.
Chr1	15009984	.	T	A	234.77	PASS	.	.
Chr1	15010024	.	G	T	71.28	PASS	.	.
Chr1	15010026	.	T	A	71.28	PASS	.	.
Chr1	15010219	.	T	A	133.77	PASS	.	.
Chr1	15010225	.	T	G	43.77	PASS	.	.
Chr1	15010228	.	G	T	133.77	PASS	.	.
Chr1	15010231	.	C	T	217.77	PASS	.	.
Chr1	15010255	.	G	T	178.78	PASS	.	.
Chr1	15010271	.	G	T	220.78	PASS	.	.
Chr1	15010276	.	A	G	178.78	PASS	.	.
Chr1	15010283	.	A	T	241.84	PASS	.	.
Chr1	15010304	.	A	G	241.84	PASS	.	.
Chr1	15010546	.	C	A	461.77	PASS	.	.
Chr1	15010556	.	T	A	45.77	PASS	.	.
Chr1	15010566	.	T	C	958.77	PASS	.	.
Chr1	15010613	.	A	G	552.77	PASS	.	.
Chr1	15010614	.	T	A	567.77	PASS	.	.
Chr1	15010621	.	G	T	45.18	PASS	.	.
Chr1	15010626	.	C	T	62.74	PASS	.	.
Chr1	15010892	.	C	G	4955.77	PASS	.	.
Chr1	15011154	.	A	C	79.77	PASS	.	.
Chr1	15011181	.	T	C	429.77	PASS	.	.
Chr1	15011191	.	C	A	377.77	PASS	.	.
Chr1	15011200	.	A	C	2424.77	PASS	.	.
Chr1	15011226	.	G	A	261.77	PASS	.	.
Chr1	15011244	.	C	T	384.77	PASS	.	.
Chr1	15011261	.	G	A	268.77	PASS	.	.
Chr1	15011268	.	C	G	256.77	PASS	.	.
Chr1	15011743	.	C	G	18.59	PASS	.	.
Chr1	15011749	.	G	A	18.59	PASS	.	.
Chr1	15011750	.	T	C	18.59	PASS	.	.
Chr1	15012047	.	T	G	92.77	PASS	.	.
Chr1	15012062	.	T	G	80.77	PASS	.	.
Chr1	15012079	.	C	T	109.77	PASS	.	.
Chr1	15013151	.	C	A	1432.77	PASS	.	.
Chr1	15013168	.	C	A	1388.77	PASS	.	.
Chr1	15013191	.	C	T	507.77	PASS	.	.
Chr1	15013204	.	T	C	510.77	PASS	.	.
Chr1	15013870	.	A	T	76.77	PASS	.	.
Chr1	15013881	.	A	T	76.77	PASS	.	.
Chr1	15013896	.	T	A	40.77	PASS	.	.
Chr1	15014050	.	C	G	472.77	PASS	.	.
Chr1	15014064	.	G	A	484.77	PASS	.	.
Chr1	15014069	.	C	T	879.77	PASS	.	.
Chr1	15014072	.	G	A	487.77	PASS	.	.
Chr1	15014073	.	C	T	487.77	PASS	.	.
Chr1	15014093	.	C	T	487.77	PASS	.	.
Chr1	15014102	.	G	A	738.77	PASS	.	.
Chr1	15014103	.	A	G	826.77	PASS	.	.
Chr1	15014125	.	T	G	256.77	PASS	.	.
Chr1	15014136	.	A	C	94.77	PASS	.	.
Chr1	15014547	.	A	T	480.77	PASS	.	.
Chr1	15014548	.	A	T	468.77	PASS	.	.
Chr1	15014557	.	T	G	152.77	PASS	.	.
Chr1	15014559	.	G	T	158.77	PASS	.	.
Chr1	15014612	.	C	T	1084.77	PASS	.	.
Chr1	15014623	.	G	T	1566.77	PASS	.	.
Chr1	15014625	.	T	A	1033.77	PASS	.	.
Chr1	15014627	.	G	A	1735.77	PASS	.	.
Chr1	15014672	.	T	C	461.77	PASS	.	.
Chr1	15014686	.	C	T	355.77	PASS	.	.
Chr1	15014690	.	T	G	253.77	PASS	.	.
Chr1	15014694	.	T	A	169.77	PASS	.	.
Chr1	15014696	.	G	T	169.77	PASS	.	.
Chr1	15014701	.	C	A	169.77	PASS	.	.
Chr1	15014702	.	T	G	169.77	PASS	.	.
Chr1	15014705	.	G	T	169.77	PASS	.	.
Chr1	15014709	.	C	T	169.77	PASS	.	.
Chr1	15014712	.	G	A	169.77	PASS	.	.
Chr1	15014728	.	A	C	127.77	PASS	.	.
Chr1	15014732	.	T	A	85.77	PASS	.	.
Chr1	15014740	.	G	T	85.77	PASS	.	.
Chr1	15014753	.	G	A	133.77	PASS	.	.
Chr1	15014756	.	C	G	137.77	PASS	.	.
Chr1	15014768	.	A	C	135.77	PASS	.	.
Chr1	15014772	.	T	A	135.77	PASS	.	.
Chr1	15014844	.	C	G	112.77	PASS	.	.
Chr1	15014858	.	G	A	258.94	PASS	.	.
Chr1	15014863	.	C	A	171.77	PASS	.	.
Chr1	15015234	.	A	C	1970.77	PASS	.	.
Chr1	15015239	.	G	C	1970.77	PASS	.	.
Chr1	15015262	.	T	A	1995.77	PASS	.	.
Chr1	15018391	.	T	A	673.77	PASS	.	.
Chr1	15018397	.	T	A	676.77	PASS	.	.
Chr1	15018409	.	T	G	637.77	PASS	.	.
Chr1	15018413	.	T	C	595.77	PASS	.	.
Chr1	15018415	.	T	A	595.77	PASS	.	.
Chr1	15018416	.	T	G	595.77	PASS	.	.
Chr1	15018422	.	C	T	427.77	PASS	.	.
Chr1	15018432	.	C	G	40.77	PASS	.	.
Chr1	15018768	.	T	G	81.77	PASS	.	.
Chr1	15018780	.	C	A	81.77	PASS	.	.
Chr1	15018781	.	C	T	81.77	PASS	.	.
Chr1	15018799	.	G	T	78.77	PASS	.	.
Chr1	15018994	.	C	G	335.77	PASS	.	.
Chr1	15019015	.	G	A	34.77	PASS	.	.
Chr1	15019024	.	G	T	125.77	PASS	.	.
Chr1	15023586	.	T	A	62.74	PASS	.	.
Chr1	15023599	.	G	T	62.74	PASS	.	.
Chr1	15023604	.	G	A	62.74	PASS	.	.
Chr1	15023611	.	T	G	62.74	PASS	.	.
Chr1	15023617	.	T	G	62.74	PASS	.	.
Chr1	15023638	.	C	T	62.74	PASS	.	.
Chr1	15023943	.	A	G	274.80	PASS	.	.
Chr1	15023995	.	G	A	62.74	PASS	.	.
Chr1	15024126	.	A	G	331.78	PASS	.	.
Chr1	15024180	.	C	G	79.28	PASS	.	.
Chr1	15024634	.	G	T	533.77	PASS	.	.
Chr1	15024708	.	A	C	241.84	PASS	.	.
Chr1	15024773	.	A	T	152.03	PASS	.	.
Chr1	15024991	.	T	A	1106.77	PASS	.	.
Chr1	15025027	.	A	T	1079.77	PASS	.	.
Chr1	15025058	.	T	C	646.77	PASS	.	.
Chr1	15025075	.	T	A	331.78	PASS	.	.
Chr1	15025078	.	T	G	331.78	PASS	.	.
Chr1	15025085	.	T	C	286.80	PASS	.	.
Chr1	15025095	.	G	T	286.80	PASS	.	.
Chr1	15025106	.	T	A	286.80	PASS	.	.
Chr1	15025107	.	C	T	286.80	PASS	.	.
Chr1	15025122	.	G	C	241.84	PASS	.	.
Chr1	15025139	.	T	A	196.90	PASS	.	.
Chr1	15025158	.	T	C	18.59	PASS	.	.
Chr1	15025166	.	T	A	18.59	PASS	.	.
Chr1	15025298	.	T	A	28.77	PASS	.	.
Chr1	15025501	.	C	T	107.28	PASS	.	.
Chr1	15025519	.	T	C	107.28	PASS	.	.
Chr1	15025527	.	T	G	107.28	PASS	.	.
Chr1	15025738	.	T	C	18.59	PASS	.	.
Chr1	15026086	.	A	T	481.77	PASS	.	.
Chr1	15026127	.	G	T	359.78	PASS	.	.
Chr1	15026153	.	A	G	331.78	PASS	.	.
Chr1	15026164	.	T	A	331.78	PASS	.	.
Chr1	15026176	.	T	C	241.84	PASS	.	.
Chr1	15026181	.	C	T	241.84	PASS	.	.
Chr1	15026188	.	A	G	241.84	PASS	.	.
Chr1	15026189	.	A	G	241.84	PASS	.	.
Chr1	15026213	.	T	C	217.77	PASS	.	.
Chr1	15026222	.	C	A	175.77	PASS	.	.
Chr1	15026235	.	T	A	172.77	PASS	.	.
Chr1	15026236	.	A	T	130.77	PASS	.	.
Chr1	15026269	.	T	G	54.89	PASS	.	.
Chr1	15026271	.	C	T	54.89	PASS	.	.
Chr1	15026279	.	G	A	54.89	PASS	.	.
Chr1	15026306	.	G	T	62.74	PASS	.	.
Chr1	15026310	.	T	A	18.59	PASS	.	.
Chr1	15026311	.	C	T	18.59	PASS	.	.
Chr1	15026627	.	C	T	410.77	PASS	.	.
Chr1	15026647	.	G	T	118.77	PASS	.	.
Chr1	15026656	.	A	T	368.77	PASS	.	.
Chr1	15026703	.	C	A	28.77	PASS	.	.
Chr1	15026704	.	A	C	34.77	PASS	.	.
Chr1	15028071	.	T	G	18.59	PASS	.	.
Chr1	15028076	.	T	A	18.59	PASS	.	.
Chr1	15028080	.	T	C	18.59	PASS	.	.
Chr1	15028081	.	G	T	18.59	PASS	.	.
Chr1	15028100	.	G	A	18.59	PASS	.	.
Chr1	15028115	.	T	A	18.59	PASS	.	.
Chr1	15028117	.	A	T	18.59	PASS	.	.
Chr1	15028120	.	C	A	18.59	PASS	.	.
Chr1	15028134	.	C	T	18.59	PASS	.	.
Chr1	15028920	.	G	A	280.80	PASS	.	.
Chr1	15028927	.	T	G	280.80	PASS	.	.
Chr1	15028956	.	A	G	94.98	PASS	.	.
Chr1	15028964	.	G	T	107.28	PASS	.	.
Chr1	15028968	.	G	A	62.74	PASS	.	.
Chr1	15029814	.	C	G	585.77	PASS	.	.
Chr1	15029833	.	A	C	285.77	PASS	.	.
Chr1	15029846	.	A	C	397.77	PASS	.	.
Chr1	15029864	.	A	T	646.77	PASS	.	.
Chr1	15029870	.	A	G	691.77	PASS	.	.
Chr1	15029990	.	C	T	196.90	PASS	.	.
Chr1	15029994	.	A	C	152.03	PASS	.	.
Chr1	15029999	.	A	T	107.28	PASS	.	.
Chr1	15030019	.	A	G	103.77	PASS	.	.
Chr1	15030295	.	T	G	3472.77	PASS	.	.
Chr1	15030306	.	C	T	997.77	PASS	.	.
Chr1	15030351	.	G	T	194.77	PASS	.	.
Chr1	15030353	.	T	G	614.77	PASS	.	.
Chr1	15031051	.	T	G	115.77	PASS	.	.
Chr1	15031054	.	T	A	94.77	PASS	.	.
Chr1	15031060	.	T	C	107.28	PASS	.	.
Chr1	15031065	.	G	A	107.28	PASS	.	.
Chr1	15031083	.	A	T	62.74	PASS	.	.
Chr1	15031848	.	T	C	94.77	PASS	.	.
Chr1	15031850	.	A	T	94.77	PASS	.	.
Chr1	15031873	.	C	A	107.28	PASS	.	.
Chr1	15031888	.	A	G	107.28	PASS	.	.
Chr1	15032159	.	G	A	12.99	PASS	.	.
Chr1	15033154	.	C	A	52.81	PASS	.	.
Chr1	15033171	.	T	G	62.74	PASS	.	.
Chr1	15033183	.	C	A	62.74	PASS	.	.
Chr1	15033184	.	C	T	62.74	PASS	.	.
Chr1	15033869	.	T	G	76.03	PASS	.	.
Chr1	15033872	.	T	A	76.03	PASS	.	.
Chr1	15034992	.	G	T	133.77	PASS	.	.
Chr1	15034999	.	A	G	133.77	PASS	.	.
Chr1	15035003	.	C	T	133.77	PASS	.	.
Chr1	15035014	.	A	T	49.77	PASS	.	.
Chr1	15035020	.	T	C	49.77	PASS	.	.
Chr1	15035021	.	C	T	49.77	PASS	.	.
Chr1	15035791	.	A	C	16.86	PASS	.	.
Chr1	15035792	.	A	C	16.86	PASS	.	.
Chr1	15035847	.	A	G	916.77	PASS	.	.
Chr1	15035899	.	G	A	1090.77	PASS	.	.
Chr1	15035931	.	T	G	1309.77	PASS	.	.
Chr1	15036547	.	G	T	282.77	PASS	.	.
Chr1	15036549	.	A	C	282.77	PASS	.	.
Chr1	15036567	.	A	C	26.75	PASS	.	.
Chr1	15037843	.	C	T	104.77	PASS	.	.
Chr1	15037844	.	G	T	6916.77	PASS	.	.
Chr1	15037855	.	A	G	3512.77	PASS	.	.
Chr1	15037883	.	C	A	3944.77	PASS	.	.
Chr1	15037890	.	T	C	2401.77	PASS	.	.
Chr1	15037895	.	A	G	2001.77	PASS	.	.
Chr1	15037905	.	C	G	1362.77	PASS	.	.
Chr1	15037910	.	T	C	1879.77	PASS	.	.
Chr1	15037911	.	T	A	1455.77	PASS	.	.
Chr1	15037944	.	C	T	807.77	PASS	.	.
Chr1	15038003	.	T	A	103.77	PASS	.	.
Chr1	15038004	.	A	T	103.77	PASS	.	.
Chr1	15038017	.	A	G	142.77	PASS	.	.
Chr1	15038483	.	C	T	72.77	PASS	.	.
Chr1	15038518	.	G	T	41.77	PASS	.	.
Chr1	15038658	.	T	C	368.77	PASS	.	.
Chr1	15038921	.	T	C	1395.77	PASS	.	.
Chr1	15038924	.	C	T	1380.77	PASS	.	.
Chr1	15039322	.	G	A	435.77	PASS	.	.
Chr1	15039421	.	C	T	184.77	PASS	.	.
Chr1	15039489	.	A	G	241.77	PASS	.	.
Chr1	15039490	.	G	C	241.77	PASS	.	.
Chr1	15039501	.	T	G	244.77	PASS	.	.
Chr1	15039502	.	G	T	244.77	PASS	.	.
Chr1	15039541	.	T	C	154.77	PASS	.	.
Chr1	15039543	.	C	T	154.77	PASS	.	.
Chr1	15039548	.	T	C	154.77	PASS	.	.
Chr1	15039562	.	C	T	85.77	PASS	.	.
Chr1	15039570	.	T	C	46.77	PASS	.	.
Chr1	15039572	.	A	C	49.77	PASS	.	.
Chr1	15039602	.	G	A	31.77	PASS	.	.
Chr1	15039605	.	C	A	31.77	PASS	.	.
Chr1	15039608	.	T	C	31.77	PASS	.	.
Chr1	15040207	.	A	C	827.77	PASS	.	.
Chr1	15040493	.	T	G	25.78	PASS	.	.
Chr1	15040549	.	C	T	104.77	PASS	.	.
Chr1	15040610	.	A	T	152.77	PASS	.	.
Chr1	15040899	.	G	T	1334.77	PASS	.	.
Chr1	15040951	.	C	T	14.91	PASS	.	.
Chr1	15041141	.	G	A	58.77	PASS	.	.
Chr1	15041398	.	G	A	57.28	PASS	.	.
Chr1	15042860	.	G	C	39.28	PASS	.	.
Chr1	15042996	.	A	G	47.77	PASS	.	.
Chr1	15043166	.	G	A	73.77	PASS	.	.
Chr1	15043185	.	G	C	356.77	PASS	.	.
Chr1	15043225	.	T	C	379.77	PASS	.	.
Chr1	15043288	.	C	T	22.79	PASS	.	.
Chr1	15043452	.	C	T	48.77	PASS	.	.
Chr1	15043615	.	T	C	4065.77	PASS	.	.
Chr1	15043680	.	T	C	3071.77	PASS	.	.
Chr1	15043790	.	A	G	338.77	PASS	.	.
Chr1	15043816	.	T	C	2097.77	PASS	.	.
Chr1	15043834	.	C	T	100.77	PASS	.	.
Chr1	15043855	.	C	T	70.77	PASS	.	.
Chr1	15043886	.	C	T	51.77	PASS	.	.
Chr1	15043909	.	C	G	90.77	PASS	.	.
Chr1	15043972	.	G	A	131.77	PASS	.	.
Chr1	15044013	.	G	A	90.77	PASS	.	.
Chr1	15045169	.	T	C	44.77	PASS	.	.
Chr1	15045394	.	G	A	366.77	PASS	.	.
Chr1	15045397	.	A	G	528.77	PASS	.	.
Chr1	15045428	.	G	A	236.77	PASS	.	.
Chr1	15045452	.	C	T	351.77	PASS	.	.
Chr1	15045688	.	G	A	111.77	PASS	.	.
Chr1	15045734	.	A	T	936.77	PASS	.	.
Chr1	15045735	.	A	G	936.77	PASS	.	.
Chr1	15045793	.	G	A	71.77	PASS	.	.
Chr1	15045812	.	G	T	573.77	PASS	.	.
Chr1	15045828	.	C	A	305.77	PASS	.	.
Chr1	15045836	.	C	T	312.77	PASS	.	.
Chr1	15045917	.	A	G	678.77	PASS	.	.
Chr1	15045954	.	G	T	37.77	PASS	.	.
Chr1	15046041	.	A	G	112.90	PASS	.	.
Chr1	15046066	.	C	G	110.28	PASS	.	.
Chr1	15046094	.	T	G	85.10	PASS	.	.
Chr1	15046144	.	G	A	255.22	PASS	.	.
Chr1	15046160	.	A	T	260.22	PASS	.	.
Chr1	15046192	.	A	T	131.77	PASS	.	.
Chr1	15046223	.	C	T	117.77	PASS	.	.
Chr1	15046244	.	G	A	60.77	PASS	.	.
Chr1	15046274	.	A	G	181.77	PASS	.	.
Chr1	15046279	.	A	G	187.77	PASS	.	.
Chr1	15046760	.	T	C	34.77	PASS	.	.
Chr1	15046766	.	A	G	34.77	PASS	.	.
Chr1	15046769	.	C	G	37.77	PASS	.	.
Chr1	15046778	.	G	A	40.77	PASS	.	.
Chr1	15046790	.	T	C	91.77	PASS	.	.
Chr1	15046793	.	A	G	91.77	PASS	.	.
Chr1	15046844	.	T	C	91.77	PASS	.	.
Chr1	15046848	.	G	A	91.77	PASS	.	.
Chr1	15046868	.	C	T	71.77	PASS	.	.
Chr1	15046874	.	C	G	166.90	PASS	.	.
Chr1	15046902	.	C	A	19.81	PASS	.	.
Chr1	15046904	.	C	T	19.81	PASS	.	.
Chr1	15047042	.	A	G	67.77	PASS	.	.
Chr1	15047084	.	C	G	147.77	PASS	.	.
Chr1	15047085	.	G	T	147.77	PASS	.	.
Chr1	15047185	.	G	A	12.99	PASS	.	.
Chr1	15047252	.	G	A	510.77	PASS	.	.
Chr1	15048015	.	C	T	13.95	PASS	.	.
Chr1	15048635	.	T	C	43.77	PASS	.	.
Chr1	15048638	.	C	T	43.77	PASS	.	.
Chr1	15048905	.	T	C	122.84	PASS	.	.
Chr1	15048974	.	C	T	10.20	PASS	.	.
Chr1	15049192	.	C	T	332.77	PASS	.	.
Chr1	15049349	.	A	G	1281.77	PASS	.	.
Chr1	15049415	.	G	A	61.77	PASS	.	.
Chr1	15049416	.	G	C	65.77	PASS	.	.
Chr1	15049427	.	C	A	68.77	PASS	.	.
Chr1	15049682	.	A	T	432.77	PASS	.	.
Chr1	15049762	.	A	C	774.77	PASS	.	.
Chr1	15049817	.	G	A	544.77	PASS	.	.
Chr1	15049961	.	C	G	569.77	PASS	.	.
Chr1	15049979	.	G	A	156.77	PASS	.	.
Chr1	15049986	.	A	C	185.77	PASS	.	.
Chr1	15050207	.	T	G	27.77	PASS	.	.
Chr1	15050665	.	C	T	97.77	PASS	.	.
Chr1	15050750	.	T	C	276.77	PASS	.	.
Chr1	15050759	.	G	A	23.79	PASS	.	.
Chr1	15050779	.	G	A	273.77	PASS	.	.
Chr1	15050855	.	G	A	54.77	PASS	.	.
Chr1	15050878	.	T	A	176.77	PASS	.	.
Chr1	15050907	.	A	T	38.77	PASS	.	.
Chr1	15050929	.	A	G	127.77	PASS	.	.
Chr1	15051112	.	G	A	250.77	PASS	.	.
Chr1	15051162	.	C	T	12.99	PASS	.	.
Chr1	15051440	.	T	C	233.77	PASS	.	.
Chr1	15052238	.	T	C	104.77	PASS	.	.
Chr1	15052409	.	C	T	447.77	PASS	.	.
Chr1	15052411	.	G	A	444.77	PASS	.	.
Chr1	15052439	.	G	A	453.77	PASS	.	.
Chr1	15052456	.	G	A	30.77	PASS	.	.
Chr1	15052473	.	T	G	33.77	PASS	.	.
Chr1	15052517	.	G	C	72.77	PASS	.	.
Chr1	15052557	.	G	A	93.77	PASS	.	.
Chr1	15052589	.	C	T	16.86	PASS	.	.
Chr1	15052898	.	G	A	6580.77	PASS	.	.
Chr1	15052927	.	C	G	3750.77	PASS	.	.
Chr1	15053043	.	C	G	14074.77	PASS	.	.
Chr1	15053049	.	T	A	14113.77	PASS	.	.
Chr1	15053057	.	T	G	23589.77	PASS	.	.
Chr1	15053082	.	C	T	5822.77	PASS	.	.
Chr1	15053126	.	C	T	7851.77	PASS	.	.
Chr1	15053165	.	A	G	8163.77	PASS	.	.
Chr1	15053187	.	G	C	38976.77	PASS	.	.
Chr1	15053206	.	G	A	1164.77	PASS	.	.
Chr1	15053309	.	T	A	4135.77	PASS	.	.
Chr1	15053322	.	C	T	4489.77	PASS	.	.
Chr1	15053362	.	C	T	3665.77	PASS	.	.
Chr1	15053394	.	G	T	3669.77	PASS	.	.
Chr1	15053415	.	A	T	3439.77	PASS	.	.
Chr1	15053483	.	G	A	2974.77	PASS	.	.
Chr1	15053489	.	C	T	2885.77	PASS	.	.
Chr1	15053512	.	T	A	2769.77	PASS	.	.
Chr1	15053516	.	A	G	2800.77	PASS	.	.
Chr1	15053591	.	A	C	2773.77	PASS	.	.
Chr1	15053718	.	G	A	2584.77	PASS	.	.
Chr1	15053746	.	A	T	4699.77	PASS	.	.
Chr1	15053766	.	T	C	5158.77	PASS	.	.
Chr1	15053767	.	T	A	5128.77	PASS	.	.
Chr1	15053929	.	C	T	2528.77	PASS	.	.
Chr1	15054054	.	A	G	2975.77	PASS	.	.
Chr1	15054066	.	G	T	2993.77	PASS	.	.
Chr1	15054199	.	T	C	3505.77	PASS	.	.
Chr1	15054212	.	C	T	3349.77	PASS	.	.
Chr1	15054286	.	A	G	3472.77	PASS	.	.
Chr1	15054295	.	A	G	3278.77	PASS	.	.
Chr1	15054299	.	G	A	3230.05	PASS	.	.
Chr1	15054338	.	C	A	3358.77	PASS	.	.
Chr1	15054363	.	A	G	3712.77	PASS	.	.
Chr1	15054409	.	C	T	150.77	PASS	.	.
Chr1	15054453	.	G	A	477.77	PASS	.	.
Chr1	15054459	.	T	C	639.77	PASS	.	.
Chr1	15054478	.	C	T	982.77	PASS	.	.
Chr1	15054516	.	G	C	2220.77	PASS	.	.
Chr1	15054576	.	C	G	2778.77	PASS	.	.
Chr1	15054596	.	T	C	2688.77	PASS	.	.
Chr1	15054598	.	T	G	2666.77	PASS	.	.
Chr1	15054610	.	A	G	2666.77	PASS	.	.
Chr1	15054614	.	G	T	2504.77	PASS	.	.
Chr1	15054615	.	T	G	2507.77	PASS	.	.
Chr1	15054626	.	G	A	2557.77	PASS	.	.
Chr1	15054627	.	C	T	2554.77	PASS	.	.
Chr1	15054633	.	G	T	2467.77	PASS	.	.
Chr1	15054640	.	T	C	7646.77	PASS	.	.
Chr1	15054666	.	G	A	2557.77	PASS	.	.
Chr1	15054673	.	G	A	7954.77	PASS	.	.
Chr1	15054733	.	G	A	1050.77	PASS	.	.
Chr1	15054810	.	G	T	352.77	PASS	.	.
Chr1	15054878	.	T	C	152.77	PASS	.	.
Chr1	15054882	.	C	T	158.77	PASS	.	.
Chr1	15054925	.	C	T	2381.77	PASS	.	.
Chr1	15055019	.	G	T	3952.77	PASS	.	.
Chr1	15055029	.	T	C	4538.77	PASS	.	.
Chr1	15055048	.	T	C	4112.77	PASS	.	.
Chr1	15055081	.	A	G	4619.77	PASS	.	.
Chr1	15055096	.	T	C	4481.77	PASS	.	.
Chr1	15055136	.	G	T	2620.77	PASS	.	.
Chr1	15055241	.	T	G	3008.77	PASS	.	.
Chr1	15055284	.	C	T	3014.77	PASS	.	.
Chr1	15055347	.	G	A	4155.77	PASS	.	.
Chr1	15055351	.	A	G	4177.77	PASS	.	.
Chr1	15055392	.	G	A	2564.77	PASS	.	.
Chr1	15055426	.	C	T	2555.77	PASS	.	.
Chr1	15055439	.	A	G	2501.77	PASS	.	.
Chr1	15055461	.	C	G	2559.77	PASS	.	.
Chr1	15055547	.	G	A	3074.77	PASS	.	.
Chr1	15055682	.	A	G	3024.77	PASS	.	.
Chr1	15055707	.	G	T	2840.77	PASS	.	.
Chr1	15055722	.	G	A	2866.77	PASS	.	.
Chr1	15055735	.	G	A	4356.77	PASS	.	.
Chr1	15055745	.	C	T	4166.77	PASS	.	.
Chr1	15055825	.	C	T	3122.77	PASS	.	.
Chr1	15055921	.	A	T	3062.77	PASS	.	.
Chr1	15055963	.	G	T	3046.77	PASS	.	.
Chr1	15056133	.	G	T	2319.77	PASS	.	.
Chr1	15056166	.	G	A	2364.77	PASS	.	.
Chr1	15056190	.	T	G	2548.77	PASS	.	.
Chr1	15056441	.	G	T	2830.77	PASS	.	.
Chr1	15056475	.	G	C	3090.77	PASS	.	.
Chr1	15056486	.	G	C	3086.77	PASS	.	.
Chr1	15056593	.	C	T	4438.77	PASS	.	.
Chr1	15056600	.	T	C	4491.77	PASS	.	.
Chr1	15056674	.	G	A	2981.77	PASS	.	.
Chr1	15056734	.	C	T	3302.77	PASS	.	.
Chr1	15056868	.	T	G	3059.77	PASS	.	.
Chr1	15056948	.	T	G	3940.77	PASS	.	.
Chr1	15056965	.	T	C	3858.77	PASS	.	.
Chr1	15057027	.	A	G	2446.77	PASS	.	.
Chr1	15057126	.	T	A	3126.77	PASS	.	.
Chr1	15057173	.	C	T	2707.77	PASS	.	.
Chr1	15057215	.	G	A	2792.77	PASS	.	.
Chr1	15057243	.	T	C	2923.77	PASS	.	.
Chr1	15057352	.	G	A	2727.77	PASS	.	.
Chr1	15057393	.	G	A	2908.77	PASS	.	.
Chr1	15057467	.	G	T	3141.77	PASS	.	.
Chr1	15057648	.	T	A	5228.77	PASS	.	.
Chr1	15057656	.	T	C	5269.77	PASS	.	.
Chr1	15057660	.	A	T	5187.77	PASS	.	.
Chr1	15057661	.	T	A	5187.77	PASS	.	.
Chr1	15057759	.	C	T	2710.77	PASS	.	.
Chr1	15057845	.	G	A	2734.77	PASS	.	.
Chr1	15057885	.	G	T	4323.77	PASS	.	.
Chr1	15057905	.	C	T	4125.77	PASS	.	.
Chr1	15057956	.	T	G	2284.77	PASS	.	.
Chr1	15057987	.	G	A	3557.77	PASS	.	.
Chr1	15057990	.	A	G	3603.77	PASS	.	.
Chr1	15058002	.	T	C	3283.77	PASS	.	.
Chr1	15058033	.	A	G	3664.77	PASS	.	.
Chr1	15058045	.	A	G	3907.77	PASS	.	.
Chr1	15058048	.	A	G	3904.77	PASS	.	.
Chr1	15058166	.	A	T	5331.77	PASS	.	.
Chr1	15058175	.	A	T	5416.77	PASS	.	.
Chr1	15058180	.	T	C	5461.77	PASS	.	.
Chr1	15058262	.	C	T	4906.77	PASS	.	.
Chr1	15058276	.	T	C	4821.77	PASS	.	.
Chr1	15058329	.	C	T	3349.77	PASS	.	.
Chr1	15058579	.	A	T	2955.77	PASS	.	.
Chr1	15058636	.	A	G	3009.77	PASS	.	.
Chr1	15058675	.	C	A	5189.77	PASS	.	.
Chr1	15058679	.	G	A	5459.77	PASS	.	.
Chr1	15058684	.	C	T	5596.77	PASS	.	.
Chr1	15058747	.	G	A	3079.77	PASS	.	.
Chr1	15058852	.	C	G	196.90	PASS	.	.
Chr1	15058990	.	T	A	1719.77	PASS	.	.
Chr1	15059260	.	C	A	421.77	PASS	.	.
Chr1	15059330	.	T	A	331.78	PASS	.	.
Chr1	15059344	.	C	T	331.78	PASS	.	.
Chr1	15059388	.	G	A	241.84	PASS	.	.
Chr1	15059389	.	C	T	241.84	PASS	.	.
Chr1	15059493	.	C	A	139.77	PASS	.	.
Chr1	15059705	.	A	C	2755.77	PASS	.	.
Chr1	15059706	.	G	T	2755.77	PASS	.	.
Chr1	15059920	.	T	A	49.77	PASS	.	.
Chr1	15059921	.	C	T	39.77	PASS	.	.
Chr1	15059934	.	T	A	35.77	PASS	.	.
Chr1	15059935	.	G	C	32.77	PASS	.	.
Chr1	15059970	.	T	C	3400.77	PASS	.	.
Chr1	15060293	.	T	G	2655.77	PASS	.	.
Chr1	15060327	.	T	G	2131.77	PASS	.	.
Chr1	15060425	.	G	C	3323.77	PASS	.	.
Chr1	15060474	.	T	C	3445.77	PASS	.	.
Chr1	15060563	.	G	T	2695.77	PASS	.	.
Chr1	15060656	.	T	C	4202.77	PASS	.	.
Chr1	15060664	.	C	T	4250.77	PASS	.	.
Chr1	15060692	.	G	C	2962.77	PASS	.	.
Chr1	15060726	.	G	T	2781.77	PASS	.	.
Chr1	15060784	.	T	G	2517.77	PASS	.	.
Chr1	15060832	.	T	A	2971.77	PASS	.	.
Chr1	15060884	.	G	T	3367.77	PASS	.	.
Chr1	15060959	.	T	C	2870.77	PASS	.	.
Chr1	15061036	.	T	C	2711.77	PASS	.	.
Chr1	15061061	.	A	G	2690.77	PASS	.	.
Chr1	15061133	.	C	G	2692.77	PASS	.	.
Chr1	15061179	.	A	G	3529.77	PASS	.	.
Chr1	15061231	.	C	T	72.77	PASS	.	.
Chr1	15061232	.	G	A	72.77	PASS	.	.
Chr1	15061241	.	T	A	175.77	PASS	.	.
Chr1	15061243	.	A	G	4905.77	PASS	.	.
Chr1	15061309	.	T	C	1908.77	PASS	.	.
Chr1	15061418	.	A	C	4834.77	PASS	.	.
Chr1	15061436	.	G	A	3249.77	PASS	.	.
Chr1	15061438	.	T	C	3249.77	PASS	.	.
Chr1	15061546	.	C	T	2656.77	PASS	.	.
Chr1	15061568	.	G	C	2745.77	PASS	.	.
Chr1	15061611	.	C	T	828.77	PASS	.	.
Chr1	15061613	.	C	T	828.77	PASS	.	.
Chr1	15061643	.	C	A	618.77	PASS	.	.
Chr1	15061659	.	A	C	3313.77	PASS	.	.
Chr1	15061668	.	A	T	545.77	PASS	.	.
Chr1	15061722	.	A	C	1410.77	PASS	.	.
Chr1	15061758	.	G	A	2189.77	PASS	.	.
Chr1	15061773	.	G	A	2227.96	PASS	.	.
Chr1	15061809	.	T	A	2180.77	PASS	.	.
Chr1	15061814	.	T	G	2253.77	PASS	.	.
Chr1	15061823	.	A	G	2153.77	PASS	.	.
Chr1	15061938	.	T	G	1475.77	PASS	.	.
Chr1	15061939	.	A	T	1475.77	PASS	.	.
Chr1	15061952	.	T	C	1487.77	PASS	.	.
Chr1	15061961	.	G	A	1622.77	PASS	.	.
Chr1	15061971	.	T	C	1774.77	PASS	.	.
Chr1	15062094	.	T	G	1114.77	PASS	.	.
Chr1	15062150	.	C	A	865.77	PASS	.	.
Chr1	15062186	.	T	A	745.77	PASS	.	.
Chr1	15062201	.	C	T	641.77	PASS	.	.
Chr1	15062253	.	C	G	744.77	PASS	.	.
Chr1	15062365	.	C	T	746.77	PASS	.	.
Chr1	15062375	.	T	C	665.77	PASS	.	.
Chr1	15062452	.	G	A	241.84	PASS	.	.
Chr1	15062485	.	C	A	241.84	PASS	.	.
Chr1	15062495	.	T	C	241.84	PASS	.	.
Chr1	15062703	.	G	A	68.03	PASS	.	.
Chr1	15062752	.	C	T	204.81	PASS	.	.
Chr1	15062875	.	G	A	335.77	PASS	.	.
Chr1	15062879	.	C	T	335.77	PASS	.	.
Chr1	15062916	.	T	A	337.77	PASS	.	.
Chr1	15062951	.	G	A	11.12	PASS	.	.
Chr1	15062991	.	A	T	1166.77	PASS	.	.
Chr1	15062995	.	T	C	1016.28	PASS	.	.
Chr1	15063102	.	A	G	1660.77	PASS	.	.
Chr1	15063180	.	A	G	3009.77	PASS	.	.
Chr1	15063247	.	G	C	1753.77	PASS	.	.
Chr1	15063285	.	G	T	1852.77	PASS	.	.
Chr1	15063322	.	A	C	1410.77	PASS	.	.
Chr1	15063364	.	A	T	1703.77	PASS	.	.
Chr1	15063393	.	T	A	1916.77	PASS	.	.
Chr1	15063512	.	T	C	2503.77	PASS	.	.
Chr1	15063521	.	C	T	2639.77	PASS	.	.
Chr1	15063534	.	T	C	2459.77	PASS	.	.
Chr1	15063599	.	T	C	2204.77	PASS	.	.
Chr1	15063601	.	G	C	2204.77	PASS	.	.
Chr1	15063613	.	G	A	2190.77	PASS	.	.
Chr1	15063619	.	C	G	2258.77	PASS	.	.
Chr1	15063676	.	G	C	2319.77	PASS	.	.
Chr1	15063682	.	G	T	2388.77	PASS	.	.
Chr1	15063694	.	C	T	2492.77	PASS	.	.
Chr1	15063751	.	T	C	2084.77	PASS	.	.
Chr1	15063797	.	A	G	2116.77	PASS	.	.
Chr1	15063832	.	A	G	2957.77	PASS	.	.
Chr1	15063840	.	C	G	2940.77	PASS	.	.
Chr1	15063860	.	G	C	2067.77	PASS	.	.
Chr1	15063896	.	T	C	1739.77	PASS	.	.
Chr1	15063907	.	G	T	1718.77	PASS	.	.
Chr1	15063960	.	C	T	2671.77	PASS	.	.
Chr1	15063962	.	A	G	2671.77	PASS	.	.
Chr1	15063990	.	G	A	2922.77	PASS	.	.
Chr1	15064002	.	C	G	3245.77	PASS	.	.
Chr1	15064025	.	G	A	2905.77	PASS	.	.
Chr1	15064078	.	G	A	3091.77	PASS	.	.
Chr1	15064079	.	T	G	3091.77	PASS	.	.
Chr1	15064234	.	G	A	2141.77	PASS	.	.
Chr1	15064235	.	C	A	2186.77	PASS	.	.
Chr1	15064245	.	C	T	2041.77	PASS	.	.
Chr1	15064263	.	A	G	2086.77	PASS	.	.
Chr1	15064268	.	C	G	2086.77	PASS	.	.
Chr1	15064282	.	A	G	1881.77	PASS	.	.
Chr1	15064310	.	A	G	1175.77	PASS	.	.
Chr1	15064347	.	C	T	1672.77	PASS	.	.
Chr1	15064348	.	C	A	1672.77	PASS	.	.
Chr1	15064362	.	T	C	1561.77	PASS	.	.
Chr1	15064425	.	A	G	1018.77	PASS	.	.
Chr1	15064446	.	C	T	1043.77	PASS	.	.
Chr1	15064479	.	G	A	464.77	PASS	.	.
Chr1	15064562	.	G	C	35.77	PASS	.	.
Chr1	15064582	.	A	G	109.77	PASS	.	.
Chr1	15064606	.	C	T	656.77	PASS	.	.
Chr1	15064681	.	G	T	1311.77	PASS	.	.
Chr1	15064734	.	C	T	978.77	PASS	.	.
Chr1	15064749	.	C	T	213.77	PASS	.	.
Chr1	15064755	.	A	G	210.77	PASS	.	.
Chr1	15064781	.	C	T	249.77	PASS	.	.
Chr1	15064799	.	G	A	411.77	PASS	.	.
Chr1	15064807	.	C	G	433.77	PASS	.	.
Chr1	15064831	.	C	T	1811.77	PASS	.	.
Chr1	15064839	.	C	T	1811.77	PASS	.	.
Chr1	15064867	.	A	T	2892.77	PASS	.	.
Chr1	15064878	.	G	A	1731.77	PASS	.	.
Chr1	15064947	.	T	G	2494.77	PASS	.	.
Chr1	15065031	.	G	A	1206.77	PASS	.	.
Chr1	15065098	.	C	G	3017.77	PASS	.	.
Chr1	15065099	.	G	C	2249.77	PASS	.	.
Chr1	15065124	.	T	C	2199.77	PASS	.	.
Chr1	15065137	.	C	G	2250.77	PASS	.	.
Chr1	15065202	.	C	T	421.77	PASS	.	.
Chr1	15065249	.	T	A	752.77	PASS	.	.
Chr1	15065269	.	T	C	738.77	PASS	.	.
Chr1	15065344	.	A	G	1298.77	PASS	.	.
Chr1	15065444	.	A	G	1095.77	PASS	.	.
Chr1	15065457	.	T	C	1051.77	PASS	.	.
Chr1	15065480	.	G	T	837.77	PASS	.	.
Chr1	15065527	.	T	C	341.03	PASS	.	.
Chr1	15065544	.	T	C	283.77	PASS	.	.
Chr1	15065556	.	C	T	211.77	PASS	.	.
Chr1	15065677	.	C	A	333.77	PASS	.	.
Chr1	15065713	.	T	A	108.90	PASS	.	.
Chr1	15065864	.	T	C	82.03	PASS	.	.
Chr1	15065892	.	C	T	331.78	PASS	.	.
Chr1	15065915	.	A	T	523.77	PASS	.	.
Chr1	15065979	.	G	A	851.77	PASS	.	.
Chr1	15066013	.	C	A	1126.77	PASS	.	.
Chr1	15066023	.	T	C	1126.77	PASS	.	.
Chr1	15066094	.	T	C	241.84	PASS	.	.
Chr1	15066105	.	T	C	286.80	PASS	.	.
Chr1	15066127	.	G	C	346.78	PASS	.	.
Chr1	15066155	.	A	G	462.77	PASS	.	.
Chr1	15066175	.	T	C	507.77	PASS	.	.
Chr1	15066185	.	C	A	552.77	PASS	.	.
Chr1	15066199	.	G	A	497.77	PASS	.	.
Chr1	15066230	.	G	A	497.77	PASS	.	.
Chr1	15066279	.	C	T	815.77	PASS	.	.
Chr1	15066357	.	G	A	27.77	PASS	.	.
Chr1	15066375	.	T	C	315.77	PASS	.	.
Chr1	15066396	.	G	A	1759.77	PASS	.	.
Chr1	15066400	.	C	T	1759.77	PASS	.	.
Chr1	15066437	.	T	A	583.77	PASS	.	.
Chr1	15066512	.	A	T	1036.77	PASS	.	.
Chr1	15066516	.	T	C	949.78	PASS	.	.
Chr1	15066595	.	G	A	840.77	PASS	.	.
Chr1	15066597	.	T	C	38.77	PASS	.	.
Chr1	15066650	.	T	C	66.77	PASS	.	.
Chr1	15066701	.	A	G	315.77	PASS	.	.
Chr1	15066768	.	G	C	535.77	PASS	.	.
Chr1	15066806	.	G	T	460.77	PASS	.	.
Chr1	15066885	.	A	T	149.84	PASS	.	.
Chr1	15066914	.	T	A	152.03	PASS	.	.
Chr1	15066920	.	C	T	133.77	PASS	.	.
Chr1	15066933	.	T	A	70.77	PASS	.	.
Chr1	15066940	.	G	A	70.77	PASS	.	.
Chr1	15066952	.	G	A	64.77	PASS	.	.
Chr1	15067244	.	C	A	1778.77	PASS	.	.
Chr1	15067265	.	G	C	2204.77	PASS	.	.
Chr1	15067268	.	C	T	2232.77	PASS	.	.
Chr1	15067271	.	G	A	2232.77	PASS	.	.
Chr1	15067332	.	T	C	1774.77	PASS	.	.
Chr1	15067420	.	G	A	2384.77	PASS	.	.
Chr1	15067430	.	T	C	2088.77	PASS	.	.
Chr1	15067491	.	T	G	1545.77	PASS	.	.
Chr1	15067580	.	C	T	1163.77	PASS	.	.
Chr1	15067591	.	G	A	1132.77	PASS	.	.
Chr1	15067603	.	A	T	1235.77	PASS	.	.
Chr1	15067621	.	G	A	2226.77	PASS	.	.
Chr1	15067622	.	T	C	2226.77	PASS	.	.
Chr1	15067653	.	T	C	1839.77	PASS	.	.
Chr1	15067675	.	C	T	2100.77	PASS	.	.
Chr1	15067689	.	A	C	1992.77	PASS	.	.
Chr1	15067731	.	A	T	3607.77	PASS	.	.
Chr1	15067732	.	G	T	3607.77	PASS	.	.
Chr1	15067740	.	G	A	3562.77	PASS	.	.
Chr1	15067829	.	G	A	3204.83	PASS	.	.
Chr1	15067836	.	G	A	3153.77	PASS	.	.
Chr1	15067871	.	T	C	2775.77	PASS	.	.
Chr1	15067879	.	A	T	2616.77	PASS	.	.
Chr1	15068122	.	A	G	2241.77	PASS	.	.
Chr1	15068182	.	G	C	2050.77	PASS	.	.
Chr1	15068293	.	T	C	2641.77	PASS	.	.
Chr1	15068374	.	C	T	3114.77	PASS	.	.
Chr1	15068386	.	C	T	3286.77	PASS	.	.
Chr1	15068462	.	T	C	3990.77	PASS	.	.
Chr1	15068510	.	A	G	3247.77	PASS	.	.
Chr1	15068546	.	G	A	2999.77	PASS	.	.
Chr1	15068604	.	C	T	2575.77	PASS	.	.
Chr1	15068620	.	G	C	2532.77	PASS	.	.
Chr1	15068631	.	A	T	4166.77	PASS	.	.
Chr1	15068633	.	C	T	4217.77	PASS	.	.
Chr1	15068636	.	T	G	4250.77	PASS	.	.
Chr1	15068649	.	C	T	2634.77	PASS	.	.
Chr1	15068683	.	A	T	4211.77	PASS	.	.
Chr1	15068692	.	G	A	4288.77	PASS	.	.
Chr1	15068707	.	A	C	2588.77	PASS	.	.
Chr1	15068724	.	T	C	2878.77	PASS	.	.
Chr1	15068810	.	T	A	4149.77	PASS	.	.
Chr1	15068813	.	T	C	4149.77	PASS	.	.
Chr1	15068908	.	G	A	2700.77	PASS	.	.
Chr1	15068972	.	C	G	3330.77	PASS	.	.
Chr1	15068983	.	T	C	3301.77	PASS	.	.
Chr1	15069054	.	G	T	1971.77	PASS	.	.
Chr1	15069151	.	T	C	3131.77	PASS	.	.
Chr1	15069159	.	C	T	3110.77	PASS	.	.
Chr1	15069168	.	A	G	3224.61	PASS	.	.
Chr1	15069222	.	G	T	2798.77	PASS	.	.
Chr1	15069246	.	T	C	2708.77	PASS	.	.
Chr1	15069277	.	A	G	2366.77	PASS	.	.
Chr1	15069282	.	C	T	2309.77	PASS	.	.
Chr1	15069317	.	G	A	1899.77	PASS	.	.
Chr1	15069324	.	T	C	1890.77	PASS	.	.
Chr1	15069336	.	C	T	1760.77	PASS	.	.
Chr1	15069390	.	A	G	1283.77	PASS	.	.
Chr1	15069631	.	A	G	2290.77	PASS	.	.
Chr1	15069647	.	C	G	2348.77	PASS	.	.
Chr1	15069694	.	A	T	2427.77	PASS	.	.
Chr1	15069766	.	G	C	2523.77	PASS	.	.
Chr1	15069768	.	G	A	2523.77	PASS	.	.
Chr1	15069783	.	T	G	2475.77	PASS	.	.
Chr1	15069813	.	T	C	2887.77	PASS	.	.
Chr1	15069818	.	G	A	2837.77	PASS	.	.
Chr1	15069834	.	A	G	2561.77	PASS	.	.
Chr1	15069889	.	C	A	1695.77	PASS	.	.
Chr1	15069929	.	A	G	2088.77	PASS	.	.
Chr1	15069998	.	C	T	2066.77	PASS	.	.
Chr1	15070085	.	T	C	1752.77	PASS	.	.
Chr1	15070152	.	T	C	723.77	PASS	.	.
Chr1	15070184	.	G	A	751.77	PASS	.	.
Chr1	15070198	.	C	T	419.78	PASS	.	.
Chr1	15070244	.	G	T	694.77	PASS	.	.
Chr1	15070315	.	G	C	389.77	PASS	.	.
Chr1	15070331	.	T	C	331.78	PASS	.	.
Chr1	15070447	.	T	A	345.77	PASS	.	.
Chr1	15070453	.	G	A	333.77	PASS	.	.
Chr1	15070560	.	C	T	179.77	PASS	.	.
Chr1	15070654	.	G	A	2173.77	PASS	.	.
Chr1	15070672	.	C	T	344.77	PASS	.	.
Chr1	15070673	.	C	T	344.77	PASS	.	.
Chr1	15070690	.	T	C	1595.77	PASS	.	.
Chr1	15070735	.	G	A	2097.77	PASS	.	.
Chr1	15070748	.	A	G	3384.77	PASS	.	.
Chr1	15070769	.	G	T	1338.77	PASS	.	.
Chr1	15070822	.	T	A	2165.77	PASS	.	.
Chr1	15070888	.	T	C	316.77	PASS	.	.
Chr1	15070900	.	A	G	3428.77	PASS	.	.
Chr1	15070936	.	T	C	3511.77	PASS	.	.
Chr1	15070937	.	G	A	3511.77	PASS	.	.
Chr1	15070999	.	G	T	55.77	PASS	.	.
Chr1	15071000	.	A	G	211.77	PASS	.	.
Chr1	15071046	.	A	G	3087.77	PASS	.	.
Chr1	15071058	.	T	G	2961.77	PASS	.	.
Chr1	15071093	.	C	T	2183.77	PASS	.	.
Chr1	15071143	.	T	A	2184.77	PASS	.	.
Chr1	15071155	.	T	G	2057.77	PASS	.	.
Chr1	15071182	.	C	T	1880.77	PASS	.	.
Chr1	15071213	.	C	G	2169.77	PASS	.	.
Chr1	15071338	.	G	C	2366.77	PASS	.	.
Chr1	15071386	.	G	A	73.77	PASS	.	.
Chr1	15071395	.	C	A	81.77	PASS	.	.
Chr1	15071407	.	A	T	2404.77	PASS	.	.
Chr1	15071472	.	T	C	2502.77	PASS	.	.
Chr1	15071519	.	G	T	1944.77	PASS	.	.
Chr1	15071535	.	T	A	3197.84	PASS	.	.
Chr1	15071623	.	G	A	2777.77	PASS	.	.
Chr1	15071674	.	C	A	20.80	PASS	.	.
Chr1	15071741	.	G	C	1695.77	PASS	.	.
Chr1	15071822	.	A	G	1034.77	PASS	.	.
Chr1	15071898	.	C	T	3555.77	PASS	.	.
Chr1	15071899	.	A	T	3955.77	PASS	.	.
Chr1	15072021	.	C	T	2032.77	PASS	.	.
Chr1	15072073	.	T	C	2716.77	PASS	.	.
Chr1	15072095	.	T	G	2979.77	PASS	.	.
Chr1	15072119	.	C	T	1804.77	PASS	.	.
Chr1	15072157	.	C	T	2202.77	PASS	.	.
Chr1	15072194	.	C	T	11.12	PASS	.	.
Chr1	15072241	.	C	A	2772.77	PASS	.	.
Chr1	15072379	.	T	C	65.77	PASS	.	.
Chr1	15072395	.	A	T	4473.77	PASS	.	.
Chr1	15072449	.	C	T	3962.77	PASS	.	.
Chr1	15072470	.	A	C	1817.77	PASS	.	.
Chr1	15072474	.	C	T	1848.77	PASS	.	.
Chr1	15072475	.	C	G	1845.77	PASS	.	.
Chr1	15072556	.	C	T	2513.77	PASS	.	.
Chr1	15072573	.	C	A	2334.77	PASS	.	.
Chr1	15072587	.	G	A	2520.77	PASS	.	.
Chr1	15072637	.	C	G	1783.77	PASS	.	.
Chr1	15072689	.	G	T	1269.77	PASS	.	.
Chr1	15072720	.	C	T	2130.77	PASS	.	.
Chr1	15072784	.	C	A	2079.77	PASS	.	.
Chr1	15072827	.	A	G	3447.77	PASS	.	.
Chr1	15072837	.	T	G	3945.77	PASS	.	.
Chr1	15072838	.	G	A	3368.77	PASS	.	.
Chr1	15072845	.	A	G	3398.77	PASS	.	.
Chr1	15072908	.	T	C	938.77	PASS	.	.
Chr1	15072917	.	T	C	967.77	PASS	.	.
Chr1	15072984	.	C	T	1570.77	PASS	.	.
Chr1	15073036	.	C	T	1899.77	PASS	.	.
Chr1	15073055	.	C	T	1338.77	PASS	.	.
Chr1	15073068	.	T	C	1923.77	PASS	.	.
Chr1	15073078	.	C	T	1776.77	PASS	.	.
Chr1	15073104	.	T	C	3182.76	PASS	.	.
Chr1	15073114	.	C	G	3149.77	PASS	.	.
Chr1	15073133	.	C	T	3157.77	PASS	.	.
Chr1	15073205	.	C	A	327.77	PASS	.	.
Chr1	15073207	.	G	A	144.77	PASS	.	.
Chr1	15073213	.	C	A	141.77	PASS	.	.
Chr1	15073220	.	T	C	267.77	PASS	.	.
Chr1	15073225	.	C	T	153.77	PASS	.	.
Chr1	15073287	.	G	A	341.77	PASS	.	.
Chr1	15073292	.	C	T	563.77	PASS	.	.
Chr1	15073350	.	T	C	243.77	PASS	.	.
Chr1	15073372	.	C	T	189.77	PASS	.	.
Chr1	15073376	.	T	G	161.77	PASS	.	.
Chr1	15073394	.	T	A	51.77	PASS	.	.
Chr1	15073422	.	C	T	3362.77	PASS	.	.
Chr1	15073494	.	T	C	1878.77	PASS	.	.
Chr1	15073526	.	A	G	1981.77	PASS	.	.
Chr1	15073597	.	A	T	2819.77	PASS	.	.
Chr1	15073604	.	A	T	147.77	PASS	.	.
Chr1	15073641	.	G	A	234.77	PASS	.	.
Chr1	15073682	.	A	T	1586.77	PASS	.	.
Chr1	15073716	.	A	G	1991.77	PASS	.	.
Chr1	15073782	.	G	T	1843.77	PASS	.	.
Chr1	15073803	.	G	T	1842.77	PASS	.	.
Chr1	15073864	.	C	G	1731.77	PASS	.	.
Chr1	15073882	.	T	A	1691.77	PASS	.	.
Chr1	15073970	.	G	A	1516.77	PASS	.	.
Chr1	15073993	.	A	G	1411.77	PASS	.	.
Chr1	15074002	.	A	C	1435.77	PASS	.	.
Chr1	15074243	.	C	T	107.28	PASS	.	.
Chr1	15074248	.	T	C	152.03	PASS	.	.
Chr1	15074250	.	G	A	196.90	PASS	.	.
Chr1	15074321	.	A	G	14.91	PASS	.	.
Chr1	15074374	.	C	A	138.03	PASS	.	.
Chr1	15074383	.	A	G	44.82	PASS	.	.
Chr1	15074416	.	A	G	45.74	PASS	.	.
Chr1	15074434	.	G	C	30.74	PASS	.	.
Chr1	15074549	.	C	T	28.77	PASS	.	.
Chr1	15074550	.	A	G	28.77	PASS	.	.
Chr1	15074569	.	A	T	133.77	PASS	.	.
Chr1	15074684	.	C	T	29.77	PASS	.	.
Chr1	15074685	.	C	T	29.77	PASS	.	.
Chr1	15074724	.	T	C	18.59	PASS	.	.
Chr1	15074780	.	G	A	268.77	PASS	.	.
Chr1	15074800	.	T	A	359.77	PASS	.	.
Chr1	15074874	.	C	T	1155.77	PASS	.	.
Chr1	15074912	.	C	T	432.77	PASS	.	.
Chr1	15074997	.	G	T	1168.77	PASS	.	.
Chr1	15075033	.	A	G	1104.77	PASS	.	.
Chr1	15075053	.	A	G	2276.77	PASS	.	.
Chr1	15075080	.	G	T	2414.77	PASS	.	.
Chr1	15075083	.	T	A	2694.77	PASS	.	.
Chr1	15075090	.	T	C	2800.77	PASS	.	.
Chr1	15075180	.	T	C	156.77	PASS	.	.
Chr1	15075205	.	T	C	270.77	PASS	.	.
Chr1	15075207	.	G	A	3330.77	PASS	.	.
Chr1	15075281	.	C	G	461.77	PASS	.	.
Chr1	15075325	.	C	T	496.77	PASS	.	.
Chr1	15075353	.	T	C	1458.77	PASS	.	.
Chr1	15075378	.	G	A	1415.77	PASS	.	.
Chr1	15075452	.	T	C	1765.77	PASS	.	.
Chr1	15075468	.	C	T	1797.77	PASS	.	.
Chr1	15075509	.	T	A	2096.77	PASS	.	.
Chr1	15075518	.	G	A	2092.77	PASS	.	.
Chr1	15075590	.	G	A	1274.78	PASS	.	.
Chr1	15075597	.	A	G	1348.77	PASS	.	.
Chr1	15075598	.	C	A	1620.77	PASS	.	.
Chr1	15075715	.	T	C	763.77	PASS	.	.
Chr1	15075757	.	G	A	597.89	PASS	.	.
Chr1	15075817	.	G	A	1117.77	PASS	.	.
Chr1	15075831	.	G	C	1177.77	PASS	.	.
Chr1	15075921	.	C	T	822.77	PASS	.	.
Chr1	15075956	.	T	G	1308.77	PASS	.	.
Chr1	15075976	.	G	C	1392.77	PASS	.	.
Chr1	15075986	.	A	G	1496.77	PASS	.	.
Chr1	15075988	.	T	C	1451.77	PASS	.	.
Chr1	15076019	.	T	G	910.77	PASS	.	.
Chr1	15076109	.	T	A	1902.77	PASS	.	.
Chr1	15076218	.	G	A	3394.77	PASS	.	.
Chr1	15076230	.	T	C	3580.77	PASS	.	.
Chr1	15076238	.	G	A	3209.78	PASS	.	.
Chr1	15076251	.	C	A	1887.77	PASS	.	.
Chr1	15076284	.	C	A	588.77	PASS	.	.
Chr1	15076307	.	G	A	511.77	PASS	.	.
Chr1	15076313	.	C	T	530.77	PASS	.	.
Chr1	15076326	.	C	A	663.77	PASS	.	.
Chr1	15076354	.	A	G	4572.77	PASS	.	.
Chr1	15076408	.	G	A	225.77	PASS	.	.
Chr1	15076418	.	G	A	174.77	PASS	.	.
Chr1	15076426	.	A	C	180.77	PASS	.	.
Chr1	15076427	.	G	A	180.77	PASS	.	.
Chr1	15076431	.	G	A	141.77	PASS	.	.
Chr1	15076450	.	T	C	42.77	PASS	.	.
Chr1	15076463	.	A	G	51.77	PASS	.	.
Chr1	15076531	.	C	T	2927.77	PASS	.	.
Chr1	15076586	.	T	G	4594.77	PASS	.	.
Chr1	15076597	.	G	A	4561.77	PASS	.	.
Chr1	15076642	.	A	G	4606.77	PASS	.	.
Chr1	15076658	.	G	T	2536.77	PASS	.	.
Chr1	15076668	.	T	C	4303.77	PASS	.	.
Chr1	15076673	.	A	T	4252.77	PASS	.	.
Chr1	15076736	.	T	A	3722.77	PASS	.	.
Chr1	15076750	.	G	T	3662.77	PASS	.	.
Chr1	15076885	.	C	A	4167.77	PASS	.	.
Chr1	15076936	.	C	T	3766.77	PASS	.	.
Chr1	15077003	.	C	G	4489.77	PASS	.	.
Chr1	15077024	.	G	A	4570.77	PASS	.	.
Chr1	15077127	.	G	A	2809.53	PASS	.	.
Chr1	15077295	.	A	T	2485.77	PASS	.	.
Chr1	15077390	.	G	A	2622.77	PASS	.	.
Chr1	15077403	.	A	G	2508.77	PASS	.	.
Chr1	15077418	.	T	G	2621.77	PASS	.	.
Chr1	15077430	.	A	T	2856.77	PASS	.	.
Chr1	15077531	.	T	C	1940.77	PASS	.	.
Chr1	15077554	.	A	T	2407.77	PASS	.	.
Chr1	15077555	.	A	G	2407.77	PASS	.	.
Chr1	15077572	.	C	G	2254.77	PASS	.	.
Chr1	15077579	.	C	T	1308.77	PASS	.	.
Chr1	15077580	.	T	C	2219.77	PASS	.	.
Chr1	15077617	.	G	A	1320.77	PASS	.	.
Chr1	15077683	.	A	G	1893.77	PASS	.	.
Chr1	15077737	.	G	C	1826.77	PASS	.	.
Chr1	15077775	.	A	G	3393.77	PASS	.	.
Chr1	15077777	.	T	C	3393.77	PASS	.	.
Chr1	15077903	.	T	C	1666.77	PASS	.	.
Chr1	15077956	.	A	G	1698.77	PASS	.	.
Chr1	15077975	.	A	C	68.77	PASS	.	.
Chr1	15078411	.	G	A	1837.77	PASS	.	.
Chr1	15078437	.	C	A	2016.77	PASS	.	.
Chr1	15078485	.	T	C	2038.77	PASS	.	.
Chr1	15078519	.	C	T	3373.77	PASS	.	.
Chr1	15078521	.	A	G	3418.77	PASS	.	.
Chr1	15078530	.	G	T	3526.77	PASS	.	.
Chr1	15078533	.	G	A	3481.77	PASS	.	.
Chr1	15078572	.	C	A	3493.77	PASS	.	.
Chr1	15078580	.	A	T	3538.77	PASS	.	.
Chr1	15078631	.	G	A	3870.77	PASS	.	.
Chr1	15078646	.	G	A	4080.77	PASS	.	.
Chr1	15078655	.	C	G	4041.77	PASS	.	.
Chr1	15078786	.	C	T	4673.77	PASS	.	.
Chr1	15078789	.	G	A	4671.77	PASS	.	.
Chr1	15078874	.	G	A	3143.77	PASS	.	.
Chr1	15078909	.	T	C	3044.77	PASS	.	.
Chr1	15079020	.	A	T	2995.77	PASS	.	.
Chr1	15079193	.	C	T	4429.77	PASS	.	.
Chr1	15079216	.	C	T	4399.77	PASS	.	.
Chr1	15079278	.	G	A	4584.77	PASS	.	.
Chr1	15079279	.	T	C	4584.77	PASS	.	.
Chr1	15079367	.	A	C	2922.77	PASS	.	.
Chr1	15079410	.	C	G	4106.77	PASS	.	.
Chr1	15079555	.	G	T	3116.77	PASS	.	.
Chr1	15079668	.	G	A	2722.77	PASS	.	.
Chr1	15079708	.	A	C	2530.77	PASS	.	.
Chr1	15079823	.	G	T	76.77	PASS	.	.
Chr1	15079825	.	C	A	70.77	PASS	.	.
Chr1	15079835	.	G	A	39.77	PASS	.	.
Chr1	15079914	.	C	A	2672.77	PASS	.	.
Chr1	15079940	.	G	A	2583.82	PASS	.	.
Chr1	15079964	.	T	C	24.78	PASS	.	.
Chr1	15079972	.	G	A	12.99	PASS	.	.
Chr1	15079973	.	G	A	3070.77	PASS	.	.
Chr1	15080039	.	G	A	12.99	PASS	.	.
Chr1	15080047	.	G	A	10.20	PASS	.	.
Chr1	15080176	.	A	G	2691.77	PASS	.	.
Chr1	15080202	.	C	A	3888.77	PASS	.	.
Chr1	15080203	.	C	T	3888.77	PASS	.	.
Chr1	15080260	.	G	A	4359.77	PASS	.	.
Chr1	15080262	.	G	A	4359.77	PASS	.	.
Chr1	15080278	.	T	A	4166.77	PASS	.	.
Chr1	15080287	.	A	G	4339.77	PASS	.	.
Chr1	15080290	.	T	A	4294.77	PASS	.	.
Chr1	15080313	.	T	C	2826.77	PASS	.	.
Chr1	15080387	.	A	G	3239.77	PASS	.	.
Chr1	15080398	.	T	C	3215.74	PASS	.	.
Chr1	15080433	.	A	G	4504.77	PASS	.	.
Chr1	15080434	.	C	T	4504.77	PASS	.	.
Chr1	15080456	.	A	G	2714.77	PASS	.	.
Chr1	15080550	.	C	T	3120.77	PASS	.	.
Chr1	15080593	.	C	T	4226.77	PASS	.	.
Chr1	15080607	.	C	A	4549.77	PASS	.	.
Chr1	15080614	.	C	G	4551.77	PASS	.	.
Chr1	15080624	.	A	G	4190.77	PASS	.	.
Chr1	15080830	.	A	G	3406.77	PASS	.	.
Chr1	15080972	.	T	C	3077.77	PASS	.	.
Chr1	15081096	.	C	T	366.77	PASS	.	.
Chr1	15081107	.	C	G	414.77	PASS	.	.
Chr1	15081127	.	T	A	410.77	PASS	.	.
Chr1	15081174	.	G	A	936.77	PASS	.	.
Chr1	15081179	.	G	A	977.77	PASS	.	.
Chr1	15081180	.	G	A	980.77	PASS	.	.
Chr1	15081187	.	A	G	4076.77	PASS	.	.
Chr1	15081247	.	G	A	3838.77	PASS	.	.
Chr1	15081255	.	A	T	3893.77	PASS	.	.
Chr1	15081352	.	G	A	3687.77	PASS	.	.
Chr1	15081433	.	G	C	881.77	PASS	.	.
Chr1	15081439	.	A	G	3692.77	PASS	.	.
Chr1	15081468	.	C	T	2088.77	PASS	.	.
Chr1	15081496	.	G	A	3268.77	PASS	.	.
Chr1	15081710	.	A	T	2941.77	PASS	.	.
Chr1	15081760	.	A	G	2919.77	PASS	.	.
Chr1	15081789	.	A	G	4489.77	PASS	.	.
Chr1	15081793	.	C	T	4840.77	PASS	.	.
Chr1	15081813	.	G	T	4804.77	PASS	.	.
Chr1	15081825	.	T	A	4494.77	PASS	.	.
Chr1	15082895	.	C	T	694.77	PASS	.	.
Chr1	15082903	.	C	T	415.77	PASS	.	.
Chr1	15082933	.	T	G	107.77	PASS	.	.
Chr1	15082958	.	A	G	1787.77	PASS	.	.
Chr1	15082959	.	G	A	519.77	PASS	.	.
Chr1	15082973	.	G	A	2211.77	PASS	.	.
Chr1	15082999	.	C	T	164.77	PASS	.	.
Chr1	15083019	.	T	G	93.77	PASS	.	.
Chr1	15083285	.	T	G	194.77	PASS	.	.
Chr1	15083300	.	A	C	116.77	PASS	.	.
Chr1	15083362	.	A	T	901.77	PASS	.	.
Chr1	15083367	.	G	T	10508.77	PASS	.	.
Chr1	15083399	.	A	G	15470.77	PASS	.	.
Chr1	15083926	.	G	T	10.20	PASS	.	.
Chr1	15083937	.	C	T	23.79	PASS	.	.
Chr1	15083940	.	T	G	189.77	PASS	.	.
Chr1	15083943	.	A	G	240.77	PASS	.	.
Chr1	15084162	.	T	A	122.77	PASS	.	.
Chr1	15085394	.	G	C	99.77	PASS	.	.
Chr1	15085451	.	G	A	130.77	PASS	.	.
Chr1	15085635	.	C	T	121.77	PASS	.	.
Chr1	15087226	.	C	T	332.77	PASS	.	.
Chr1	15087247	.	T	G	285.77	PASS	.	.
Chr1	15087261	.	C	T	180.77	PASS	.	.
Chr1	15087263	.	T	C	186.77	PASS	.	.
Chr1	15087286	.	C	T	4258.77	PASS	.	.
Chr1	15087304	.	G	T	117.77	PASS	.	.
Chr1	15087400	.	T	C	191.77	PASS	.	.
Chr1	15087404	.	A	G	7441.77	PASS	.	.
Chr1	15087406	.	A	C	7486.77	PASS	.	.
Chr1	15087420	.	C	T	308.77	PASS	.	.
Chr1	15087422	.	C	T	7561.77	PASS	.	.
Chr1	15087425	.	C	T	251.77	PASS	.	.
Chr1	15087473	.	T	G	1009.77	PASS	.	.
Chr1	15087556	.	A	G	5632.77	PASS	.	.
Chr1	15087576	.	A	C	4054.77	PASS	.	.
Chr1	15087590	.	C	A	1542.77	PASS	.	.
Chr1	15087651	.	T	C	792.77	PASS	.	.
Chr1	15087659	.	C	T	848.77	PASS	.	.
Chr1	15087717	.	C	T	204.77	PASS	.	.
Chr1	15087718	.	A	G	2480.77	PASS	.	.
Chr1	15087775	.	A	C	900.77	PASS	.	.
Chr1	15087784	.	G	A	33.77	PASS	.	.
Chr1	15087788	.	T	A	39.77	PASS	.	.
Chr1	15088175	.	G	A	198.77	PASS	.	.
Chr1	15088185	.	C	G	142.77	PASS	.	.
Chr1	15088230	.	A	G	2814.77	PASS	.	.
Chr1	15088231	.	T	C	2470.77	PASS	.	.
Chr1	15088235	.	C	A	2959.77	PASS	.	.
Chr1	15088308	.	G	T	5003.77	PASS	.	.
Chr1	15088348	.	T	G	5979.77	PASS	.	.
Chr1	15088355	.	G	A	182.77	PASS	.	.
Chr1	15088411	.	C	T	4527.77	PASS	.	.
Chr1	15088414	.	C	T	4116.77	PASS	.	.
Chr1	15088438	.	T	A	1029.77	PASS	.	.
Chr1	15088446	.	T	A	1030.77	PASS	.	.
Chr1	15088454	.	A	T	1812.77	PASS	.	.
Chr1	15088487	.	G	C	5573.77	PASS	.	.
Chr1	15088610	.	A	T	1836.77	PASS	.	.
Chr1	15088614	.	A	C	1986.77	PASS	.	.
Chr1	15088623	.	T	A	409.77	PASS	.	.
Chr1	15088625	.	A	G	1411.77	PASS	.	.
Chr1	15088643	.	T	A	1710.31	PASS	.	.
Chr1	15088663	.	C	T	90.77	PASS	.	.
Chr1	15088669	.	C	T	173.77	PASS	.	.
Chr1	15088684	.	G	T	116.77	PASS	.	.
Chr1	15088735	.	C	T	4443.77	PASS	.	.
Chr1	15088740	.	G	A	94.77	PASS	.	.
Chr1	15088765	.	C	G	5119.77	PASS	.	.
Chr1	15088801	.	T	G	5191.77	PASS	.	.
Chr1	15088803	.	T	A	2102.77	PASS	.	.
Chr1	15088808	.	T	G	2097.77	PASS	.	.
Chr1	15088814	.	G	A	1873.77	PASS	.	.
Chr1	15088838	.	C	G	442.77	PASS	.	.
Chr1	15088851	.	T	G	4364.77	PASS	.	.
Chr1	15088908	.	T	C	3319.77	PASS	.	.
Chr1	15088949	.	C	A	6302.77	PASS	.	.
Chr1	15088952	.	A	G	6432.77	PASS	.	.
Chr1	15088974	.	A	C	4042.77	PASS	.	.
Chr1	15089019	.	C	T	610.77	PASS	.	.
Chr1	15089036	.	G	A	2113.77	PASS	.	.
Chr1	15089040	.	T	C	2167.77	PASS	.	.
Chr1	15089056	.	G	T	3376.77	PASS	.	.
Chr1	15089062	.	C	T	2125.77	PASS	.	.
Chr1	15089090	.	C	A	1036.77	PASS	.	.
Chr1	15089097	.	C	A	1862.77	PASS	.	.
Chr1	15089103	.	C	T	202.77	PASS	.	.
Chr1	15089104	.	A	C	267.77	PASS	.	.
Chr1	15089106	.	A	T	213.77	PASS	.	.
Chr1	15089111	.	A	C	1123.77	PASS	.	.
Chr1	15089117	.	T	C	1210.77	PASS	.	.
Chr1	15089123	.	C	A	1026.77	PASS	.	.
Chr1	15089125	.	T	C	9377.77	PASS	.	.
Chr1	15089181	.	A	T	570.77	PASS	.	.
Chr1	15089204	.	A	T	718.77	PASS	.	.
Chr1	15089210	.	A	C	14799.77	PASS	.	.
Chr1	15089214	.	T	A	628.77	PASS	.	.
Chr1	15089285	.	G	C	26978.77	PASS	.	.
Chr1	15089340	.	A	G	17757.77	PASS	.	.
Chr1	15089341	.	G	T	19906.77	PASS	.	.
Chr1	15089436	.	T	C	18162.77	PASS	.	.
Chr1	15089556	.	A	C	6657.77	PASS	.	.
Chr1	15089572	.	A	C	15.88	PASS	.	.
Chr1	15089643	.	T	C	86.77	PASS	.	.
Chr1	15089672	.	C	T	11.12	PASS	.	.
Chr1	15089674	.	C	A	116.03	PASS	.	.
Chr1	15089926	.	G	A	25.78	PASS	.	.
Chr1	15089940	.	T	C	213.77	PASS	.	.
Chr1	15089983	.	C	G	32.77	PASS	.	.
Chr1	15090060	.	A	C	1195.94	PASS	.	.
Chr1	15090088	.	T	C	693.77	PASS	.	.
Chr1	15090147	.	T	C	196.90	PASS	.	.
Chr1	15090178	.	C	A	21.77	PASS	.	.
Chr1	15090290	.	T	G	863.77	PASS	.	.
Chr1	15090298	.	C	T	380.77	PASS	.	.
Chr1	15090379	.	C	T	136.77	PASS	.	.
Chr1	15090380	.	A	C	133.77	PASS	.	.
Chr1	15090394	.	G	A	11.12	PASS	.	.
Chr1	15090445	.	T	C	418.77	PASS	.	.
Chr1	15090456	.	C	G	148.77	PASS	.	.
Chr1	15090482	.	G	A	382.77	PASS	.	.
Chr1	15090506	.	C	T	196.90	PASS	.	.
Chr1	15090520	.	A	G	37.77	PASS	.	.
Chr1	15090545	.	T	A	896.77	PASS	.	.
Chr1	15090552	.	A	G	169.77	PASS	.	.
Chr1	15090584	.	C	T	724.77	PASS	.	.
Chr1	15090611	.	G	T	771.77	PASS	.	.
Chr1	15090624	.	C	A	45.77	PASS	.	.
Chr1	15090666	.	C	T	89.77	PASS	.	.
Chr1	15090717	.	G	T	2463.77	PASS	.	.
Chr1	15090739	.	A	T	426.77	PASS	.	.
Chr1	15090767	.	G	A	1908.77	PASS	.	.
Chr1	15090783	.	G	A	18.82	PASS	.	.
Chr1	15090808	.	T	C	1190.77	PASS	.	.
Chr1	15090850	.	A	C	671.77	PASS	.	.
Chr1	15090858	.	T	G	1454.77	PASS	.	.
Chr1	15090917	.	G	C	240.77	PASS	.	.
Chr1	15090980	.	T	C	1779.77	PASS	.	.
Chr1	15090986	.	G	A	1771.77	PASS	.	.
Chr1	15091005	.	C	T	1681.77	PASS	.	.
Chr1	15091013	.	G	C	1504.77	PASS	.	.
Chr1	15091014	.	A	T	1504.77	PASS	.	.
Chr1	15091142	.	C	A	53.77	PASS	.	.
Chr1	15091168	.	C	T	153.77	PASS	.	.
Chr1	15091180	.	A	C	549.77	PASS	.	.
Chr1	15091254	.	G	C	79.77	PASS	.	.
Chr1	15091255	.	C	G	599.77	PASS	.	.
Chr1	15091277	.	A	G	376.78	PASS	.	.
Chr1	15091307	.	C	T	160.77	PASS	.	.
Chr1	15091329	.	C	T	621.79	PASS	.	.
Chr1	15091342	.	C	T	184.77	PASS	.	.
Chr1	15091343	.	G	A	372.77	PASS	.	.
Chr1	15091364	.	C	T	220.77	PASS	.	.
Chr1	15091383	.	T	A	328.77	PASS	.	.
Chr1	15091393	.	A	G	471.77	PASS	.	.
Chr1	15091440	.	A	T	246.77	PASS	.	.
Chr1	15091442	.	T	A	788.77	PASS	.	.
Chr1	15091485	.	T	C	1976.77	PASS	.	.
Chr1	15091540	.	C	T	589.77	PASS	.	.
Chr1	15091561	.	C	A	496.77	PASS	.	.
Chr1	15091562	.	C	T	607.77	PASS	.	.
Chr1	15091591	.	C	T	353.77	PASS	.	.
Chr1	15091601	.	T	A	328.77	PASS	.	.
Chr1	15091604	.	A	C	553.77	PASS	.	.
Chr1	15091605	.	G	A	325.77	PASS	.	.
Chr1	15091637	.	G	A	421.77	PASS	.	.
Chr1	15091638	.	C	T	421.77	PASS	.	.
Chr1	15091653	.	G	A	34.77	PASS	.	.
Chr1	15091655	.	C	T	37.77	PASS	.	.
Chr1	15091675	.	G	C	351.77	PASS	.	.
Chr1	15091707	.	A	T	148.77	PASS	.	.
Chr1	15091711	.	G	A	118.77	PASS	.	.
Chr1	15091730	.	G	C	94.77	PASS	.	.
Chr1	15091742	.	C	T	88.77	PASS	.	.
Chr1	15091744	.	T	C	88.77	PASS	.	.
Chr1	15091756	.	G	A	79.77	PASS	.	.
Chr1	15091767	.	G	C	1601.77	PASS	.	.
Chr1	15091781	.	A	G	1513.77	PASS	.	.
Chr1	15091838	.	T	C	94.77	PASS	.	.
Chr1	15091897	.	T	A	394.22	PASS	.	.
Chr1	15091907	.	A	T	421.77	PASS	.	.
Chr1	15091922	.	A	T	385.77	PASS	.	.
Chr1	15091926	.	T	C	22.79	PASS	.	.
Chr1	15091989	.	T	C	1854.77	PASS	.	.
Chr1	15091991	.	A	G	2393.77	PASS	.	.
Chr1	15091998	.	C	T	691.77	PASS	.	.
Chr1	15092017	.	C	T	1900.77	PASS	.	.
Chr1	15092057	.	T	A	5080.77	PASS	.	.
Chr1	15092113	.	C	T	325.77	PASS	.	.
Chr1	15092125	.	C	T	201.77	PASS	.	.
Chr1	15092146	.	G	T	3432.77	PASS	.	.
Chr1	15092178	.	A	G	354.77	PASS	.	.
Chr1	15092200	.	A	G	331.77	PASS	.	.
Chr1	15092213	.	C	T	955.77	PASS	.	.
Chr1	15092251	.	C	G	283.77	PASS	.	.
Chr1	15092314	.	C	A	1609.77	PASS	.	.
Chr1	15092339	.	C	A	176.77	PASS	.	.
Chr1	15092341	.	G	A	191.77	PASS	.	.
Chr1	15092381	.	G	A	1664.77	PASS	.	.
Chr1	15092384	.	G	C	356.77	PASS	.	.
Chr1	15092398	.	A	C	6068.77	PASS	.	.
Chr1	15092410	.	G	T	143.77	PASS	.	.
Chr1	15092422	.	C	T	4844.77	PASS	.	.
Chr1	15092429	.	A	G	81.77	PASS	.	.
Chr1	15092437	.	C	T	3462.77	PASS	.	.
Chr1	15092453	.	A	G	3233.06	PASS	.	.
Chr1	15092509	.	C	A	356.77	PASS	.	.
Chr1	15092523	.	A	C	265.77	PASS	.	.
Chr1	15092529	.	G	C	2298.77	PASS	.	.
Chr1	15092542	.	A	T	2176.77	PASS	.	.
Chr1	15092550	.	G	A	2041.77	PASS	.	.
Chr1	15092597	.	C	A	561.77	PASS	.	.
Chr1	15092639	.	C	T	603.77	PASS	.	.
Chr1	15092645	.	C	T	1304.77	PASS	.	.
Chr1	15092659	.	C	T	513.77	PASS	.	.
Chr1	15092660	.	A	C	3266.77	PASS	.	.
Chr1	15092704	.	C	T	75.77	PASS	.	.
Chr1	15092738	.	T	G	52.77	PASS	.	.
Chr1	15092745	.	A	G	168.77	PASS	.	.
Chr1	15092881	.	T	C	331.78	PASS	.	.
Chr1	15092904	.	C	T	331.78	PASS	.	.
Chr1	15092919	.	G	T	298.77	PASS	.	.
Chr1	15092956	.	A	C	168.77	PASS	.	.
Chr1	15093029	.	A	C	139.78	PASS	.	.
Chr1	15093030	.	C	G	139.78	PASS	.	.
Chr1	15093114	.	T	G	121.77	PASS	.	.
Chr1	15093128	.	G	A	224.77	PASS	.	.
Chr1	15093132	.	C	T	134.77	PASS	.	.
Chr1	15093447	.	G	C	158.77	PASS	.	.
Chr1	15093448	.	A	T	164.77	PASS	.	.
Chr1	15093450	.	T	G	164.77	PASS	.	.
Chr1	15093522	.	G	A	464.77	PASS	.	.
Chr1	15093556	.	G	C	410.77	PASS	.	.
Chr1	15093587	.	A	G	15.88	PASS	.	.
Chr1	15093596	.	A	T	111.77	PASS	.	.
Chr1	15093620	.	A	C	24.78	PASS	.	.
Chr1	15093638	.	T	C	162.77	PASS	.	.
Chr1	15093644	.	G	T	312.77	PASS	.	.
Chr1	15093682	.	C	A	211.77	PASS	.	.
Chr1	15093787	.	A	T	241.84	PASS	.	.
Chr1	15093846	.	T	C	1054.77	PASS	.	.
Chr1	15093914	.	G	A	582.77	PASS	.	.
Chr1	15093939	.	C	T	677.77	PASS	.	.
Chr1	15093971	.	G	A	591.77	PASS	.	.
Chr1	15094036	.	T	A	182.77	PASS	.	.
Chr1	15094037	.	T	C	5252.77	PASS	.	.
Chr1	15094040	.	A	G	5490.77	PASS	.	.
Chr1	15094093	.	G	T	1179.77	PASS	.	.
Chr1	15094094	.	T	C	7938.77	PASS	.	.
Chr1	15094099	.	C	T	796.77	PASS	.	.
Chr1	15094239	.	C	T	7104.77	PASS	.	.
Chr1	15094359	.	G	A	3327.77	PASS	.	.
Chr1	15094372	.	T	A	22563.77	PASS	.	.
Chr1	15094395	.	T	A	1362.77	PASS	.	.
Chr1	15094431	.	T	G	411.77	PASS	.	.
Chr1	15094449	.	A	G	13126.77	PASS	.	.
Chr1	15094479	.	T	A	1309.77	PASS	.	.
Chr1	15094484	.	T	G	1387.77	PASS	.	.
Chr1	15094490	.	G	A	1693.77	PASS	.	.
Chr1	15094525	.	C	T	1310.77	PASS	.	.
Chr1	15094537	.	C	T	617.77	PASS	.	.
Chr1	15094604	.	T	C	65574.77	PASS	.	.
Chr1	15094666	.	C	A	631.77	PASS	.	.
Chr1	15094822	.	C	T	2631.77	PASS	.	.
Chr1	15094823	.	G	A	453.77	PASS	.	.
Chr1	15094856	.	A	G	90.77	PASS	.	.
Chr1	15094998	.	C	T	9359.77	PASS	.	.
Chr1	15095000	.	T	A	5812.77	PASS	.	.
Chr1	15095006	.	C	T	126.77	PASS	.	.
Chr1	15095026	.	A	G	64.77	PASS	.	.
Chr1	15095046	.	G	C	1551.77	PASS	.	.
Chr1	15095066	.	C	T	7823.77	PASS	.	.
Chr1	15095085	.	T	C	9587.77	PASS	.	.
Chr1	15095100	.	A	G	175.77	PASS	.	.
Chr1	15095101	.	C	G	8060.77	PASS	.	.
Chr1	15095109	.	T	A	1342.77	PASS	.	.
Chr1	15095111	.	T	A	1311.77	PASS	.	.
Chr1	15095192	.	A	G	435.77	PASS	.	.
Chr1	15095196	.	A	C	4893.77	PASS	.	.
Chr1	15095214	.	C	T	501.77	PASS	.	.
Chr1	15095249	.	C	T	1314.77	PASS	.	.
Chr1	15095262	.	C	A	1321.77	PASS	.	.
Chr1	15095263	.	C	A	1354.77	PASS	.	.
Chr1	15095272	.	A	T	8675.77	PASS	.	.
Chr1	15095273	.	A	T	1188.77	PASS	.	.
Chr1	15095295	.	A	G	898.77	PASS	.	.
Chr1	15095353	.	G	A	2167.77	PASS	.	.
Chr1	15095480	.	T	A	477.77	PASS	.	.
Chr1	15095531	.	T	A	6692.77	PASS	.	.
Chr1	15095576	.	C	A	1562.77	PASS	.	.
Chr1	15095668	.	A	G	9876.77	PASS	.	.
Chr1	15095692	.	T	C	6862.77	PASS	.	.
Chr1	15095726	.	C	G	442.77	PASS	.	.
Chr1	15095731	.	A	T	4741.77	PASS	.	.
Chr1	15095737	.	C	T	385.77	PASS	.	.
Chr1	15095773	.	G	A	275.77	PASS	.	.
Chr1	15095856	.	A	T	264.77	PASS	.	.
Chr1	15095869	.	A	C	1588.77	PASS	.	.
Chr1	15095958	.	C	G	55.77	PASS	.	.
Chr1	15096010	.	T	C	91.77	PASS	.	.
Chr1	15096034	.	T	C	484.77	PASS	.	.
Chr1	15096040	.	C	G	151.90	PASS	.	.
Chr1	15096042	.	A	C	43.77	PASS	.	.
Chr1	15096050	.	G	A	40.77	PASS	.	.
Chr1	15096065	.	A	G	43.77	PASS	.	.
Chr1	15096066	.	T	C	43.77	PASS	.	.
Chr1	15096166	.	C	T	241.84	PASS	.	.
Chr1	15096174	.	G	C	241.84	PASS	.	.
Chr1	15096178	.	G	A	241.84	PASS	.	.
Chr1	15096210	.	C	A	241.84	PASS	.	.
Chr1	15096217	.	C	A	152.03	PASS	.	.
Chr1	15096226	.	T	C	107.28	PASS	.	.
Chr1	15096234	.	C	T	107.28	PASS	.	.
Chr1	15096235	.	G	A	107.28	PASS	.	.
Chr1	15096243	.	T	A	93.28	PASS	.	.
Chr1	15096246	.	C	T	138.03	PASS	.	.
Chr1	15096248	.	C	A	138.03	PASS	.	.
Chr1	15096323	.	C	T	134.77	PASS	.	.
Chr1	15096360	.	T	G	240.77	PASS	.	.
Chr1	15096380	.	G	A	217.77	PASS	.	.
Chr1	15096421	.	T	C	376.78	PASS	.	.
Chr1	15096429	.	T	A	421.77	PASS	.	.
Chr1	15096440	.	T	C	601.77	PASS	.	.
Chr1	15096441	.	C	A	646.77	PASS	.	.
Chr1	15096464	.	A	T	785.78	PASS	.	.
Chr1	15096484	.	T	C	1213.84	PASS	.	.
Chr1	15096528	.	A	T	1824.77	PASS	.	.
Chr1	15096553	.	A	G	1934.77	PASS	.	.
Chr1	15096604	.	A	G	1262.77	PASS	.	.
Chr1	15096622	.	T	G	1439.77	PASS	.	.
Chr1	15096636	.	C	G	97.77	PASS	.	.
Chr1	15096732	.	G	C	663.77	PASS	.	.
Chr1	15096749	.	A	T	1352.77	PASS	.	.
Chr1	15096750	.	T	C	286.77	PASS	.	.
Chr1	15096835	.	T	A	149.77	PASS	.	.
Chr1	15096840	.	C	T	149.77	PASS	.	.
Chr1	15096870	.	A	C	867.77	PASS	.	.
Chr1	15096876	.	T	C	816.77	PASS	.	.
Chr1	15096884	.	A	C	22.79	PASS	.	.
Chr1	15096912	.	A	C	552.77	PASS	.	.
Chr1	15096922	.	C	A	259.77	PASS	.	.
Chr1	15096928	.	A	T	62.74	PASS	.	.
Chr1	15096931	.	T	A	62.74	PASS	.	.
Chr1	15097006	.	T	A	323.78	PASS	.	.
Chr1	15097092	.	G	A	235.77	PASS	.	.
Chr1	15097106	.	T	C	211.77	PASS	.	.
Chr1	15097125	.	G	T	711.77	PASS	.	.
Chr1	15097137	.	A	T	22.79	PASS	.	.
Chr1	15097220	.	C	T	436.77	PASS	.	.
Chr1	15097252	.	G	A	19.81	PASS	.	.
Chr1	15097316	.	C	T	2366.77	PASS	.	.
Chr1	15097393	.	G	A	1215.77	PASS	.	.
Chr1	15097407	.	A	G	2362.77	PASS	.	.
Chr1	15097452	.	T	A	1630.77	PASS	.	.
Chr1	15097470	.	A	T	2549.77	PASS	.	.
Chr1	15097528	.	G	T	543.77	PASS	.	.
Chr1	15097731	.	A	G	931.77	PASS	.	.
Chr1	15097800	.	G	A	85.77	PASS	.	.
Chr1	15097825	.	C	T	169.77	PASS	.	.
Chr1	15097857	.	G	A	10.20	PASS	.	.
Chr1	15097913	.	G	C	691.77	PASS	.	.
Chr1	15097923	.	A	C	55.77	PASS	.	.
Chr1	15097926	.	A	G	736.77	PASS	.	.
Chr1	15097942	.	C	G	52.77	PASS	.	.
Chr1	15097982	.	T	A	521.77	PASS	.	.
Chr1	15097987	.	C	A	494.77	PASS	.	.
Chr1	15098012	.	C	T	39.77	PASS	.	.
Chr1	15098099	.	T	G	26.78	PASS	.	.
Chr1	15098119	.	G	A	44.77	PASS	.	.
Chr1	15098235	.	G	C	523.77	PASS	.	.
Chr1	15098257	.	T	A	631.77	PASS	.	.
Chr1	15098288	.	T	A	46.77	PASS	.	.
Chr1	15098301	.	G	A	28.77	PASS	.	.
Chr1	15098343	.	A	G	202.10	PASS	.	.
Chr1	15098361	.	T	G	102.77	PASS	.	.
Chr1	15098470	.	C	T	140.84	PASS	.	.
Chr1	15098522	.	C	G	12.05	PASS	.	.
Chr1	15098569	.	T	A	62.74	PASS	.	.
Chr1	15098575	.	A	T	62.74	PASS	.	.
Chr1	15098618	.	A	T	25.75	PASS	.	.
Chr1	15098698	.	T	C	152.03	PASS	.	.
Chr1	15098775	.	T	C	18.59	PASS	.	.
Chr1	15099054	.	C	A	171.77	PASS	.	.
Chr1	15099073	.	A	T	231.80	PASS	.	.
Chr1	15099146	.	A	G	389.77	PASS	.	.
Chr1	15099150	.	G	T	192.77	PASS	.	.
Chr1	15099209	.	A	T	328.78	PASS	.	.
Chr1	15099237	.	A	C	297.77	PASS	.	.
Chr1	15099284	.	C	A	133.77	PASS	.	.
Chr1	15099309	.	A	T	121.77	PASS	.	.
Chr1	15099370	.	A	T	306.77	PASS	.	.
Chr1	15099431	.	G	C	1122.77	PASS	.	.
Chr1	15099451	.	C	T	44.77	PASS	.	.
Chr1	15099499	.	A	G	375.77	PASS	.	.
Chr1	15099539	.	G	A	601.77	PASS	.	.
Chr1	15099605	.	G	T	286.77	PASS	.	.
Chr1	15099652	.	G	C	1766.77	PASS	.	.
Chr1	15099662	.	A	C	809.77	PASS	.	.
Chr1	15099665	.	A	G	1429.77	PASS	.	.
Chr1	15099681	.	C	G	828.77	PASS	.	.
Chr1	15099718	.	G	A	89.77	PASS	.	.
Chr1	15099721	.	T	A	2756.77	PASS	.	.
Chr1	15099726	.	C	A	2917.77	PASS	.	.
Chr1	15099751	.	C	T	2003.77	PASS	.	.
Chr1	15099822	.	C	T	170.77	PASS	.	.
Chr1	15099856	.	C	A	58.77	PASS	.	.
Chr1	15099926	.	C	T	1481.77	PASS	.	.
Chr1	15099976	.	T	G	4330.77	PASS	.	.
Chr1	15099982	.	C	A	4285.77	PASS	.	.
Chr1	15100024	.	G	C	288.77	PASS	.	.
Chr1	15100046	.	T	C	2454.77	PASS	.	.
Chr1	15100052	.	C	T	825.77	PASS	.	.
Chr1	15100070	.	A	G	1577.77	PASS	.	.
Chr1	15100082	.	G	A	232.77	PASS	.	.
Chr1	15100101	.	G	A	196.77	PASS	.	.
Chr1	15100132	.	T	G	209.84	PASS	.	.
Chr1	15100143	.	C	T	102.03	PASS	.	.
Chr1	15100164	.	A	T	406.77	PASS	.	.
Chr1	15100173	.	T	C	491.77	PASS	.	.
Chr1	15100253	.	A	G	1781.77	PASS	.	.
Chr1	15100263	.	G	T	1906.77	PASS	.	.
Chr1	15100298	.	T	C	1398.77	PASS	.	.
Chr1	15100427	.	C	A	1220.77	PASS	.	.
Chr1	15100467	.	C	G	167.77	PASS	.	.
Chr1	15100488	.	C	T	714.77	PASS	.	.
Chr1	15100519	.	T	A	393.77	PASS	.	.
Chr1	15100552	.	C	T	1369.77	PASS	.	.
Chr1	15100572	.	T	C	832.77	PASS	.	.
Chr1	15100597	.	A	T	216.77	PASS	.	.
Chr1	15100647	.	A	G	5974.77	PASS	.	.
Chr1	15100673	.	T	A	1672.77	PASS	.	.
Chr1	15100680	.	G	A	1759.77	PASS	.	.
Chr1	15100681	.	G	A	1774.77	PASS	.	.
Chr1	15100718	.	G	C	217.77	PASS	.	.
Chr1	15100744	.	A	G	8650.77	PASS	.	.
Chr1	15100747	.	A	G	8623.77	PASS	.	.
Chr1	15100809	.	C	T	1127.77	PASS	.	.
Chr1	15100846	.	T	C	10434.77	PASS	.	.
Chr1	15100866	.	T	A	7691.77	PASS	.	.
Chr1	15100883	.	A	T	7954.77	PASS	.	.
Chr1	15100953	.	A	G	3222.65	PASS	.	.
Chr1	15100967	.	G	C	3227.04	PASS	.	.
Chr1	15100970	.	T	C	420.77	PASS	.	.
Chr1	15100971	.	T	C	3589.77	PASS	.	.
Chr1	15100972	.	G	A	375.77	PASS	.	.
Chr1	15101002	.	T	A	685.77	PASS	.	.
Chr1	15101012	.	A	G	645.77	PASS	.	.
Chr1	15101080	.	C	A	9478.77	PASS	.	.
Chr1	15101135	.	C	T	4831.77	PASS	.	.
Chr1	15101202	.	C	T	198.77	PASS	.	.
Chr1	15101215	.	C	T	223.77	PASS	.	.
Chr1	15101216	.	C	T	1566.77	PASS	.	.
Chr1	15101231	.	G	A	2479.77	PASS	.	.
Chr1	15101259	.	A	G	3279.77	PASS	.	.
Chr1	15101273	.	T	C	4537.77	PASS	.	.
Chr1	15101442	.	C	A	441.77	PASS	.	.
Chr1	15101481	.	C	G	1286.77	PASS	.	.
Chr1	15101504	.	C	A	1840.77	PASS	.	.
Chr1	15101509	.	A	C	1360.77	PASS	.	.
Chr1	15101514	.	A	C	65.77	PASS	.	.
Chr1	15101524	.	T	A	1437.77	PASS	.	.
Chr1	15101660	.	A	G	273.77	PASS	.	.
Chr1	15101768	.	C	T	158.77	PASS	.	.
Chr1	15101773	.	C	A	809.77	PASS	.	.
Chr1	15101813	.	T	C	18.59	PASS	.	.
Chr1	15101826	.	A	G	49.77	PASS	.	.
Chr1	15101856	.	C	A	97.77	PASS	.	.
Chr1	15101865	.	T	C	94.77	PASS	.	.
Chr1	15101874	.	G	A	94.77	PASS	.	.
Chr1	15101885	.	C	T	94.77	PASS	.	.
Chr1	15101887	.	C	A	548.77	PASS	.	.
Chr1	15101924	.	G	A	184.77	PASS	.	.
Chr1	15101983	.	T	C	413.78	PASS	.	.
Chr1	15102022	.	C	T	881.77	PASS	.	.
Chr1	15102037	.	C	T	784.77	PASS	.	.
Chr1	15102039	.	T	G	823.77	PASS	.	.
Chr1	15102049	.	T	C	801.77	PASS	.	.
Chr1	15102050	.	C	T	827.77	PASS	.	.
Chr1	15102065	.	C	G	1733.77	PASS	.	.
Chr1	15102077	.	T	C	3296.77	PASS	.	.
Chr1	15102091	.	C	A	2195.77	PASS	.	.
Chr1	15102116	.	C	A	2238.77	PASS	.	.
Chr1	15102156	.	T	C	1943.77	PASS	.	.
Chr1	15102176	.	T	C	1366.77	PASS	.	.
Chr1	15102190	.	A	C	1231.77	PASS	.	.
Chr1	15102252	.	C	T	330.77	PASS	.	.
Chr1	15102277	.	T	A	396.77	PASS	.	.
Chr1	15102281	.	A	T	387.77	PASS	.	.
Chr1	15102295	.	C	A	342.77	PASS	.	.
Chr1	15102296	.	T	C	342.77	PASS	.	.
Chr1	15102332	.	A	C	1386.77	PASS	.	.
Chr1	15102358	.	G	T	1006.77	PASS	.	.
Chr1	15102384	.	C	T	346.77	PASS	.	.
Chr1	15102429	.	C	T	62.77	PASS	.	.
Chr1	15102441	.	A	G	601.77	PASS	.	.
Chr1	15102460	.	C	A	685.77	PASS	.	.
Chr1	15102465	.	A	C	443.77	PASS	.	.
Chr1	15102488	.	T	G	826.77	PASS	.	.
Chr1	15102505	.	T	A	55.77	PASS	.	.
Chr1	15102516	.	A	C	213.77	PASS	.	.
Chr1	15102523	.	C	T	151.77	PASS	.	.
Chr1	15102524	.	T	A	23.79	PASS	.	.
Chr1	15102547	.	C	T	290.77	PASS	.	.
Chr1	15102558	.	A	C	693.77	PASS	.	.
Chr1	15102563	.	A	C	399.77	PASS	.	.
Chr1	15102634	.	C	T	375.77	PASS	.	.
Chr1	15102697	.	T	C	820.77	PASS	.	.
Chr1	15102733	.	C	T	70.77	PASS	.	.
Chr1	15102774	.	T	C	495.77	PASS	.	.
Chr1	15102787	.	C	T	457.77	PASS	.	.
Chr1	15102795	.	G	T	486.77	PASS	.	.
Chr1	15102802	.	G	A	523.77	PASS	.	.
Chr1	15102880	.	C	G	278.77	PASS	.	.
Chr1	15102904	.	G	A	273.77	PASS	.	.
Chr1	15102947	.	C	T	57.77	PASS	.	.
Chr1	15102979	.	C	T	764.77	PASS	.	.
Chr1	15102981	.	A	G	395.77	PASS	.	.
Chr1	15103071	.	C	G	775.77	PASS	.	.
Chr1	15103079	.	G	A	135.77	PASS	.	.
Chr1	15103124	.	C	T	48.77	PASS	.	.
Chr1	15103214	.	C	A	292.77	PASS	.	.
Chr1	15103262	.	T	C	5444.77	PASS	.	.
Chr1	15103269	.	C	G	275.77	PASS	.	.
Chr1	15103292	.	C	G	1973.77	PASS	.	.
Chr1	15103313	.	C	T	1290.77	PASS	.	.
Chr1	15103320	.	C	T	409.77	PASS	.	.
Chr1	15103322	.	A	G	1035.77	PASS	.	.
Chr1	15103382	.	A	C	86.77	PASS	.	.
Chr1	15103432	.	C	T	352.77	PASS	.	.
Chr1	15103460	.	C	T	1152.77	PASS	.	.
Chr1	15103464	.	T	A	603.77	PASS	.	.
Chr1	15103483	.	T	A	123.77	PASS	.	.
Chr1	15103494	.	G	T	208.77	PASS	.	.
Chr1	15103499	.	G	C	183.77	PASS	.	.
Chr1	15103500	.	G	T	57.77	PASS	.	.
Chr1	15103503	.	A	G	2644.77	PASS	.	.
Chr1	15103537	.	C	G	232.77	PASS	.	.
Chr1	15103545	.	T	C	1235.77	PASS	.	.
Chr1	15103569	.	G	C	49.77	PASS	.	.
Chr1	15103691	.	A	C	130.77	PASS	.	.
Chr1	15103694	.	A	C	1925.77	PASS	.	.
Chr1	15103734	.	T	C	1497.77	PASS	.	.
Chr1	15103741	.	C	T	1485.77	PASS	.	.
Chr1	15103776	.	G	A	352.77	PASS	.	.
Chr1	15103845	.	G	A	332.77	PASS	.	.
Chr1	15103888	.	T	C	543.77	PASS	.	.
Chr1	15103913	.	T	C	23.79	PASS	.	.
Chr1	15103933	.	C	A	37.77	PASS	.	.
Chr1	15103977	.	T	C	63.77	PASS	.	.
Chr1	15103980	.	T	C	153.77	PASS	.	.
Chr1	15103994	.	T	C	63.77	PASS	.	.
Chr1	15104006	.	A	G	180.90	PASS	.	.
Chr1	15104023	.	T	A	276.94	PASS	.	.
Chr1	15104393	.	A	T	424.77	PASS	.	.
Chr1	15104406	.	A	T	450.77	PASS	.	.
Chr1	15104408	.	A	G	492.77	PASS	.	.
Chr1	15104411	.	T	C	492.77	PASS	.	.
Chr1	15104451	.	T	A	527.77	PASS	.	.
Chr1	15104459	.	C	T	40.77	PASS	.	.
Chr1	15104474	.	G	C	33.77	PASS	.	.
Chr1	15104487	.	G	A	33.77	PASS	.	.
Chr1	15104519	.	G	T	46.77	PASS	.	.
Chr1	15104537	.	G	C	572.77	PASS	.	.
Chr1	15104613	.	G	T	106.77	PASS	.	.
Chr1	15104670	.	A	C	294.77	PASS	.	.
Chr1	15104682	.	A	C	79.77	PASS	.	.
Chr1	15104738	.	T	A	85.77	PASS	.	.
Chr1	15104739	.	T	C	319.94	PASS	.	.
Chr1	15104742	.	T	C	25.78	PASS	.	.
Chr1	15104755	.	A	G	166.77	PASS	.	.
Chr1	15104772	.	C	A	145.77	PASS	.	.
Chr1	15104859	.	C	T	155.77	PASS	.	.
Chr1	15104863	.	A	C	115.77	PASS	.	.
Chr1	15104866	.	A	T	121.77	PASS	.	.
Chr1	15105013	.	C	T	12.99	PASS	.	.
Chr1	15105053	.	C	T	118.77	PASS	.	.
Chr1	15105073	.	T	C	101.77	PASS	.	.
Chr1	15105125	.	G	A	27.77	PASS	.	.
Chr1	15105126	.	C	T	27.77	PASS	.	.
Chr1	15105165	.	T	C	46.77	PASS	.	.
Chr1	15105182	.	C	A	346.77	PASS	.	.
Chr1	15105206	.	C	T	189.77	PASS	.	.
Chr1	15105216	.	T	A	1896.77	PASS	.	.
Chr1	15105232	.	A	G	916.77	PASS	.	.
Chr1	15105250	.	T	C	34.77	PASS	.	.
Chr1	15105347	.	A	C	223.77	PASS	.	.
Chr1	15105455	.	T	C	285.77	PASS	.	.
Chr1	15105457	.	T	G	259.77	PASS	.	.
Chr1	15105604	.	T	G	162.77	PASS	.	.
Chr1	15105609	.	T	C	503.77	PASS	.	.
Chr1	15105636	.	A	G	2022.77	PASS	.	.
Chr1	15105641	.	C	T	457.77	PASS	.	.
Chr1	15105687	.	C	T	348.77	PASS	.	.
Chr1	15105700	.	C	T	326.77	PASS	.	.
Chr1	15105701	.	C	T	2364.77	PASS	.	.
Chr1	15105779	.	A	T	99.77	PASS	.	.
Chr1	15105792	.	A	G	751.77	PASS	.	.
Chr1	15105912	.	C	A	340.77	PASS	.	.
Chr1	15105921	.	G	T	1504.77	PASS	.	.
Chr1	15105922	.	A	T	448.77	PASS	.	.
Chr1	15105930	.	A	C	12.99	PASS	.	.
Chr1	15105937	.	A	T	560.77	PASS	.	.
Chr1	15105987	.	T	A	1797.77	PASS	.	.
Chr1	15106018	.	C	A	117.77	PASS	.	.
Chr1	15106032	.	T	G	137.77	PASS	.	.
Chr1	15106064	.	T	A	719.77	PASS	.	.
Chr1	15106073	.	C	G	137.77	PASS	.	.
Chr1	15106077	.	T	C	134.77	PASS	.	.
Chr1	15106086	.	A	T	770.77	PASS	.	.
Chr1	15106106	.	A	T	162.77	PASS	.	.
Chr1	15106160	.	G	A	159.77	PASS	.	.
Chr1	15106173	.	A	C	2270.77	PASS	.	.
Chr1	15106203	.	G	A	168.77	PASS	.	.
Chr1	15106291	.	A	T	233.77	PASS	.	.
Chr1	15106347	.	A	T	415.77	PASS	.	.
Chr1	15106352	.	T	C	41.77	PASS	.	.
Chr1	15106410	.	A	G	221.77	PASS	.	.
Chr1	15106451	.	G	C	322.77	PASS	.	.
Chr1	15106473	.	A	T	1581.77	PASS	.	.
Chr1	15106479	.	A	C	1311.85	PASS	.	.
Chr1	15106481	.	A	G	342.77	PASS	.	.
Chr1	15106486	.	A	C	911.77	PASS	.	.
Chr1	15106493	.	A	C	163.77	PASS	.	.
Chr1	15106499	.	T	C	92.77	PASS	.	.
Chr1	15106574	.	A	T	2508.77	PASS	.	.
Chr1	15106585	.	A	G	2425.77	PASS	.	.
Chr1	15106666	.	C	T	629.77	PASS	.	.
Chr1	15106681	.	T	A	56.77	PASS	.	.
Chr1	15106706	.	A	G	4000.77	PASS	.	.
Chr1	15106738	.	G	A	1697.77	PASS	.	.
Chr1	15106739	.	C	T	1610.77	PASS	.	.
Chr1	15106742	.	T	C	129.77	PASS	.	.
Chr1	15106762	.	A	G	5487.77	PASS	.	.
Chr1	15106829	.	T	A	15526.77	PASS	.	.
Chr1	15106851	.	T	C	4281.77	PASS	.	.
Chr1	15106863	.	T	C	4427.77	PASS	.	.
Chr1	15106900	.	C	T	962.77	PASS	.	.
Chr1	15106962	.	A	C	13029.77	PASS	.	.
Chr1	15106978	.	A	T	1673.77	PASS	.	.
Chr1	15107070	.	T	C	1444.77	PASS	.	.
Chr1	15107072	.	T	G	1922.78	PASS	.	.
Chr1	15107088	.	T	C	229.77	PASS	.	.
Chr1	15107159	.	T	A	651.77	PASS	.	.
Chr1	15107189	.	C	A	567.77	PASS	.	.
Chr1	15107251	.	A	G	112.77	PASS	.	.
Chr1	15107256	.	C	T	73.77	PASS	.	.
Chr1	15107720	.	G	A	254.80	PASS	.	.
Chr1	15107727	.	G	C	38.77	PASS	.	.
Chr1	15107739	.	T	C	158.77	PASS	.	.
Chr1	15107766	.	C	A	601.77	PASS	.	.
Chr1	15107773	.	T	C	601.77	PASS	.	.
Chr1	15107780	.	T	G	658.77	PASS	.	.
Chr1	15107800	.	G	A	40.77	PASS	.	.
Chr1	15107814	.	A	T	675.77	PASS	.	.
Chr1	15107823	.	C	A	55.77	PASS	.	.
Chr1	15107844	.	T	C	55.77	PASS	.	.
Chr1	15107846	.	A	G	13.95	PASS	.	.
Chr1	15107889	.	G	A	365.77	PASS	.	.
Chr1	15107902	.	T	C	28.77	PASS	.	.
Chr1	15107923	.	A	C	286.80	PASS	.	.
Chr1	15107953	.	T	C	421.77	PASS	.	.
Chr1	15107959	.	G	C	141.77	PASS	.	.
Chr1	15107961	.	A	C	657.77	PASS	.	.
Chr1	15107978	.	T	C	244.77	PASS	.	.
Chr1	15108001	.	C	T	436.77	PASS	.	.
Chr1	15108002	.	T	C	436.77	PASS	.	.
Chr1	15108034	.	A	C	50.77	PASS	.	.
Chr1	15108092	.	G	A	372.77	PASS	.	.
Chr1	15108128	.	A	G	506.77	PASS	.	.
Chr1	15108137	.	A	T	442.77	PASS	.	.
Chr1	15108161	.	A	C	355.77	PASS	.	.
Chr1	15108165	.	T	G	962.77	PASS	.	.
Chr1	15108169	.	G	T	130.77	PASS	.	.
Chr1	15108171	.	G	T	130.77	PASS	.	.
Chr1	15108215	.	C	A	666.77	PASS	.	.
Chr1	15108237	.	C	T	31.77	PASS	.	.
Chr1	15108274	.	G	T	685.77	PASS	.	.
Chr1	15108362	.	C	G	534.77	PASS	.	.
Chr1	15108390	.	T	C	679.77	PASS	.	.
Chr1	15108415	.	C	T	141.77	PASS	.	.
Chr1	15108457	.	G	A	452.77	PASS	.	.
Chr1	15108482	.	C	T	1032.77	PASS	.	.
Chr1	15108514	.	G	A	870.77	PASS	.	.
Chr1	15108580	.	A	C	72.77	PASS	.	.
Chr1	15108592	.	A	C	42.77	PASS	.	.
Chr1	15108673	.	T	G	32.74	PASS	.	.
Chr1	15108700	.	T	G	62.74	PASS	.	.
Chr1	15108931	.	G	A	49.18	PASS	.	.
Chr1	15109046	.	C	T	12.05	PASS	.	.
Chr1	15109063	.	T	C	29.77	PASS	.	.
Chr1	15109179	.	A	G	62.74	PASS	.	.
Chr1	15109182	.	C	T	62.74	PASS	.	.
Chr1	15109200	.	G	A	62.74	PASS	.	.
Chr1	15109330	.	T	G	245.81	PASS	.	.
Chr1	15109338	.	C	T	318.22	PASS	.	.
Chr1	15109385	.	A	G	235.77	PASS	.	.
Chr1	15109417	.	A	T	221.77	PASS	.	.
Chr1	15109471	.	C	T	145.77	PASS	.	.
Chr1	15109475	.	A	C	27.77	PASS	.	.
Chr1	15109479	.	T	G	2182.77	PASS	.	.
Chr1	15109480	.	G	A	2276.77	PASS	.	.
Chr1	15109537	.	C	A	676.77	PASS	.	.
Chr1	15109588	.	G	T	3185.74	PASS	.	.
Chr1	15109599	.	C	G	60.77	PASS	.	.
Chr1	15109664	.	C	T	98.77	PASS	.	.
Chr1	15109698	.	G	T	419.77	PASS	.	.
Chr1	15109748	.	G	T	2045.77	PASS	.	.
Chr1	15109749	.	T	A	674.77	PASS	.	.
Chr1	15109750	.	G	A	56.77	PASS	.	.
Chr1	15109770	.	C	T	46.77	PASS	.	.
Chr1	15109828	.	G	A	193.77	PASS	.	.
Chr1	15109894	.	A	C	741.77	PASS	.	.
Chr1	15109945	.	A	G	1871.77	PASS	.	.
Chr1	15109966	.	C	G	33.77	PASS	.	.
Chr1	15109982	.	C	T	3794.77	PASS	.	.
Chr1	15109987	.	C	G	162.77	PASS	.	.
Chr1	15109989	.	A	T	168.77	PASS	.	.
Chr1	15110006	.	C	T	219.77	PASS	.	.
Chr1	15110012	.	C	T	231.77	PASS	.	.
Chr1	15110015	.	A	T	240.77	PASS	.	.
Chr1	15110129	.	C	G	160.77	PASS	.	.
Chr1	15110131	.	C	T	165.77	PASS	.	.
Chr1	15110141	.	A	C	108.77	PASS	.	.
Chr1	15110208	.	A	T	14.91	PASS	.	.
Chr1	15110234	.	T	C	282.77	PASS	.	.
Chr1	15110248	.	T	A	435.77	PASS	.	.
Chr1	15110253	.	T	G	429.77	PASS	.	.
Chr1	15110259	.	G	A	456.77	PASS	.	.
Chr1	15110337	.	G	C	94.77	PASS	.	.
Chr1	15110342	.	G	C	1411.77	PASS	.	.
Chr1	15110354	.	T	C	19.81	PASS	.	.
Chr1	15110409	.	C	T	121.77	PASS	.	.
Chr1	15110742	.	T	A	28.75	PASS	.	.
Chr1	15111053	.	A	G	127.77	PASS	.	.
Chr1	15111056	.	T	C	124.77	PASS	.	.
Chr1	15111066	.	C	T	92.77	PASS	.	.
Chr1	15111099	.	C	T	176.77	PASS	.	.
Chr1	15111113	.	C	A	221.77	PASS	.	.
Chr1	15111182	.	C	G	1064.77	PASS	.	.
Chr1	15111226	.	A	T	819.77	PASS	.	.
Chr1	15111227	.	T	A	774.77	PASS	.	.
Chr1	15111241	.	T	A	616.77	PASS	.	.
Chr1	15111252	.	T	G	688.77	PASS	.	.
Chr1	15111381	.	G	A	94.77	PASS	.	.
Chr1	15111386	.	G	A	116.77	PASS	.	.
Chr1	15111401	.	G	T	1190.77	PASS	.	.
Chr1	15111409	.	T	C	71.77	PASS	.	.
Chr1	15111522	.	C	T	27.77	PASS	.	.
Chr1	15111559	.	T	A	1104.77	PASS	.	.
Chr1	15111572	.	T	G	1239.77	PASS	.	.
Chr1	15111619	.	A	C	131.77	PASS	.	.
Chr1	15111798	.	A	G	152.03	PASS	.	.
Chr1	15111803	.	T	C	152.03	PASS	.	.
Chr1	15112204	.	A	C	52.77	PASS	.	.
Chr1	15112209	.	C	T	52.77	PASS	.	.
Chr1	15112210	.	T	C	52.77	PASS	.	.
Chr1	15112429	.	T	A	343.77	PASS	.	.
Chr1	15112434	.	T	G	343.77	PASS	.	.
Chr1	15112440	.	G	A	343.77	PASS	.	.
Chr1	15112490	.	G	T	118.77	PASS	.	.
Chr1	15112509	.	A	G	118.77	PASS	.	.
Chr1	15112534	.	C	T	28.77	PASS	.	.
Chr1	15112535	.	T	C	28.77	PASS	.	.
Chr1	15112561	.	C	G	37.77	PASS	.	.
Chr1	15112570	.	A	G	40.77	PASS	.	.
Chr1	15112590	.	C	T	40.77	PASS	.	.
Chr1	15112607	.	A	C	43.77	PASS	.	.
Chr1	15112927	.	A	T	152.03	PASS	.	.
Chr1	15112948	.	T	A	39.77	PASS	.	.
Chr1	15112969	.	T	A	286.80	PASS	.	.
Chr1	15112981	.	T	A	286.80	PASS	.	.
Chr1	15113008	.	G	A	30.77	PASS	.	.
Chr1	15113100	.	G	C	179.77	PASS	.	.
Chr1	15113192	.	C	G	224.77	PASS	.	.
Chr1	15113206	.	C	T	1816.77	PASS	.	.
Chr1	15113224	.	C	T	1701.77	PASS	.	.
Chr1	15113237	.	T	A	1544.77	PASS	.	.
Chr1	15113254	.	A	T	1775.77	PASS	.	.
Chr1	15113313	.	G	A	576.77	PASS	.	.
Chr1	15113338	.	C	G	43.77	PASS	.	.
Chr1	15113373	.	C	G	313.77	PASS	.	.
Chr1	15113397	.	A	C	285.77	PASS	.	.
Chr1	15113400	.	C	T	262.77	PASS	.	.
Chr1	15113412	.	T	A	983.77	PASS	.	.
Chr1	15113479	.	T	A	166.77	PASS	.	.
Chr1	15113487	.	T	C	147.77	PASS	.	.
Chr1	15113532	.	C	A	76.77	PASS	.	.
Chr1	15113577	.	A	C	93.28	PASS	.	.
Chr1	15113621	.	C	G	49.77	PASS	.	.
Chr1	15113625	.	T	C	49.77	PASS	.	.
Chr1	15116281	.	T	A	62.74	PASS	.	.
Chr1	15116286	.	T	C	62.74	PASS	.	.
Chr1	15116288	.	T	A	62.74	PASS	.	.
Chr1	15116319	.	C	G	99.90	PASS	.	.
Chr1	15116424	.	T	A	76.77	PASS	.	.
Chr1	15116574	.	C	A	152.03	PASS	.	.
Chr1	15116580	.	A	T	152.03	PASS	.	.
Chr1	15116581	.	T	A	152.03	PASS	.	.
Chr1	15117052	.	T	A	62.74	PASS	.	.
Chr1	15117147	.	C	T	658.77	PASS	.	.
Chr1	15117163	.	C	T	512.77	PASS	.	.
Chr1	15117165	.	C	T	421.77	PASS	.	.
Chr1	15117178	.	T	A	196.90	PASS	.	.
Chr1	15117195	.	A	T	62.74	PASS	.	.
Chr1	15117330	.	G	A	286.80	PASS	.	.
Chr1	15117347	.	C	T	286.80	PASS	.	.
Chr1	15117353	.	T	A	361.78	PASS	.	.
Chr1	15117371	.	T	C	361.78	PASS	.	.
Chr1	15117433	.	C	A	317.78	PASS	.	.
Chr1	15119452	.	T	G	107.28	PASS	.	.
Chr1	15119467	.	T	G	107.28	PASS	.	.
Chr1	15119486	.	C	T	107.28	PASS	.	.
Chr1	15119525	.	C	G	39.90	PASS	.	.
Chr1	15119552	.	C	T	39.90	PASS	.	.
Chr1	15119579	.	T	C	79.03	PASS	.	.
Chr1	15119757	.	A	C	152.03	PASS	.	.
Chr1	15119769	.	C	T	152.03	PASS	.	.
Chr1	15119796	.	A	C	95.28	PASS	.	.
Chr1	15119801	.	G	A	95.28	PASS	.	.
Chr1	15119833	.	G	T	49.77	PASS	.	.
Chr1	15119855	.	T	C	176.90	PASS	.	.
Chr1	15119867	.	A	C	64.77	PASS	.	.
Chr1	15119886	.	C	G	61.77	PASS	.	.
Chr1	15119920	.	C	A	49.77	PASS	.	.
Chr1	15120150	.	T	C	102.77	PASS	.	.
Chr1	15120184	.	A	T	18.82	PASS	.	.
Chr1	15120235	.	G	T	59.77	PASS	.	.
Chr1	15120318	.	G	C	52.77	PASS	.	.
Chr1	15120342	.	C	T	52.77	PASS	.	.
Chr1	15122413	.	T	A	281.77	PASS	.	.
Chr1	15122418	.	T	G	281.77	PASS	.	.
Chr1	15122424	.	G	A	281.77	PASS	.	.
Chr1	15122474	.	G	T	159.77	PASS	.	.
Chr1	15122493	.	A	G	188.77	PASS	.	.
Chr1	15122570	.	G	C	28.77	PASS	.	.
Chr1	15122610	.	C	A	207.80	PASS	.	.
Chr1	15122616	.	A	T	161.90	PASS	.	.
Chr1	15122617	.	T	A	161.90	PASS	.	.
Chr1	15122804	.	C	T	49.77	PASS	.	.
Chr1	15122816	.	T	G	52.77	PASS	.	.
Chr1	15122835	.	C	T	52.77	PASS	.	.
Chr1	15126548	.	C	A	18.59	PASS	.	.
Chr1	15126555	.	T	A	18.59	PASS	.	.
Chr1	15127841	.	C	T	71.03	PASS	.	.
Chr1	15127907	.	C	A	18.59	PASS	.	.
Chr1	15127910	.	A	C	18.59	PASS	.	.
Chr1	15127926	.	A	C	18.59	PASS	.	.
Chr1	15127939	.	C	T	18.59	PASS	.	.
Chr1	15127976	.	C	A	18.59	PASS	.	.
Chr1	15127977	.	A	G	18.59	PASS	.	.
Chr1	15127978	.	T	G	18.59	PASS	.	.
Chr1	15127981	.	G	C	18.59	PASS	.	.
Chr1	15128005	.	A	G	18.59	PASS	.	.
Chr1	15129966	.	C	T	64.77	PASS	.	.
Chr1	15129967	.	C	T	64.77	PASS	.	.
Chr1	15129977	.	C	T	64.77	PASS	.	.
Chr1	15130006	.	A	C	48.77	PASS	.	.
Chr1	15130050	.	C	T	18.82	PASS	.	.
Chr1	15130276	.	T	C	16.86	PASS	.	.
Chr1	15130296	.	G	C	16.86	PASS	.	.
Chr1	15130314	.	G	A	16.86	PASS	.	.
Chr1	15130365	.	C	A	166.77	PASS	.	.
Chr1	15130384	.	C	T	178.78	PASS	.	.
Chr1	15130439	.	G	A	142.77	PASS	.	.
Chr1	15130648	.	C	G	220.77	PASS	.	.
Chr1	15130682	.	C	T	220.77	PASS	.	.
Chr1	15130733	.	T	G	52.84	PASS	.	.
Chr1	15130752	.	C	A	62.74	PASS	.	.
Chr1	15133930	.	A	T	46.77	PASS	.	.
Chr1	15133945	.	A	C	104.03	PASS	.	.
Chr1	15134017	.	T	C	31.74	PASS	.	.
Chr1	15134208	.	G	A	307.78	PASS	.	.
Chr1	15134357	.	T	A	54.77	PASS	.	.
Chr1	15134425	.	C	A	18.59	PASS	.	.
Chr1	15134537	.	T	A	107.28	PASS	.	.
Chr1	15135005	.	C	T	62.74	PASS	.	.
Chr1	15135023	.	C	T	94.84	PASS	.	.
Chr1	15135036	.	T	A	94.84	PASS	.	.
Chr1	15135053	.	A	T	119.90	PASS	.	.
Chr1	15135211	.	T	A	140.84	PASS	.	.
Chr1	15135235	.	G	T	28.77	PASS	.	.
Chr1	15135260	.	C	T	19.81	PASS	.	.
Chr1	15135278	.	T	A	625.77	PASS	.	.
Chr1	15135291	.	C	G	232.77	PASS	.	.
Chr1	15135292	.	A	T	232.77	PASS	.	.
Chr1	15135324	.	T	A	16.86	PASS	.	.
Chr1	15135331	.	C	A	1905.77	PASS	.	.
Chr1	15135391	.	C	A	450.77	PASS	.	.
Chr1	15135463	.	T	C	3716.77	PASS	.	.
Chr1	15135473	.	A	C	3849.77	PASS	.	.
Chr1	15135495	.	G	A	618.77	PASS	.	.
Chr1	15135583	.	G	A	2187.77	PASS	.	.
Chr1	15135596	.	G	A	2227.77	PASS	.	.
Chr1	15135602	.	A	C	8371.77	PASS	.	.
Chr1	15135607	.	C	A	2432.77	PASS	.	.
Chr1	15135660	.	A	C	9662.77	PASS	.	.
Chr1	15135680	.	C	T	1575.77	PASS	.	.
Chr1	15135742	.	C	A	749.77	PASS	.	.
Chr1	15135794	.	C	A	28.77	PASS	.	.
Chr1	15135839	.	T	A	5716.77	PASS	.	.
Chr1	15135859	.	T	C	8173.77	PASS	.	.
Chr1	15135868	.	T	A	135.77	PASS	.	.
Chr1	15135869	.	A	T	137.77	PASS	.	.
Chr1	15135925	.	G	C	9798.77	PASS	.	.
Chr1	15136002	.	C	T	8481.77	PASS	.	.
Chr1	15136007	.	A	G	12348.77	PASS	.	.
Chr1	15136012	.	G	A	7215.77	PASS	.	.
Chr1	15136062	.	G	C	289.77	PASS	.	.
Chr1	15136070	.	T	A	5074.77	PASS	.	.
Chr1	15136075	.	T	G	5053.77	PASS	.	.
Chr1	15136081	.	G	A	4927.77	PASS	.	.
Chr1	15136105	.	C	G	1270.77	PASS	.	.
Chr1	15136162	.	G	A	777.77	PASS	.	.
Chr1	15136170	.	C	T	6775.77	PASS	.	.
Chr1	15136182	.	G	A	1019.77	PASS	.	.
Chr1	15136205	.	G	C	6557.77	PASS	.	.
Chr1	15136267	.	C	A	16059.77	PASS	.	.
Chr1	15136277	.	T	A	16048.77	PASS	.	.
Chr1	15136292	.	C	A	578.77	PASS	.	.
Chr1	15136306	.	T	C	18823.77	PASS	.	.
Chr1	15136335	.	C	A	2518.77	PASS	.	.
Chr1	15136370	.	T	C	2239.77	PASS	.	.
Chr1	15136484	.	A	G	925.77	PASS	.	.
Chr1	15136506	.	A	G	10893.77	PASS	.	.
Chr1	15136548	.	C	A	318.77	PASS	.	.
Chr1	15136553	.	G	A	89.77	PASS	.	.
Chr1	15136626	.	T	A	1583.03	PASS	.	.
Chr1	15136635	.	A	C	491.77	PASS	.	.
Chr1	15136649	.	G	A	76.77	PASS	.	.
Chr1	15136663	.	A	G	1721.88	PASS	.	.
Chr1	15136725	.	C	T	2426.77	PASS	.	.
Chr1	15136726	.	C	G	2393.77	PASS	.	.
Chr1	15136817	.	T	G	1006.77	PASS	.	.
Chr1	15136867	.	G	A	11653.77	PASS	.	.
Chr1	15136868	.	T	A	2561.77	PASS	.	.
Chr1	15136925	.	G	A	1010.77	PASS	.	.
Chr1	15136965	.	T	A	298.77	PASS	.	.
Chr1	15137003	.	C	T	153.77	PASS	.	.
Chr1	15137004	.	C	T	3035.77	PASS	.	.
Chr1	15137028	.	A	T	2411.77	PASS	.	.
Chr1	15137053	.	T	C	1386.77	PASS	.	.
Chr1	15137111	.	A	T	1325.77	PASS	.	.
Chr1	15137182	.	C	T	25353.77	PASS	.	.
Chr1	15137207	.	A	C	531.77	PASS	.	.
Chr1	15137228	.	A	T	356.77	PASS	.	.
Chr1	15137310	.	T	A	31014.77	PASS	.	.
Chr1	15137334	.	C	T	1469.77	PASS	.	.
Chr1	15137352	.	C	T	2863.77	PASS	.	.
Chr1	15137392	.	G	T	35304.77	PASS	.	.
Chr1	15137400	.	T	C	31602.77	PASS	.	.
Chr1	15137425	.	G	T	7630.77	PASS	.	.
Chr1	15137430	.	G	T	1488.77	PASS	.	.
Chr1	15137526	.	A	T	12181.77	PASS	.	.
Chr1	15137530	.	C	A	12401.77	PASS	.	.
Chr1	15137552	.	T	C	592.77	PASS	.	.
Chr1	15137555	.	T	A	1509.77	PASS	.	.
Chr1	15137674	.	T	A	28052.77	PASS	.	.
Chr1	15137681	.	T	A	28217.77	PASS	.	.
Chr1	15137701	.	C	T	539.77	PASS	.	.
Chr1	15137712	.	C	G	28031.77	PASS	.	.
Chr1	15137715	.	T	G	586.77	PASS	.	.
Chr1	15137746	.	G	A	658.77	PASS	.	.
Chr1	15137766	.	T	C	805.77	PASS	.	.
Chr1	15137768	.	G	T	848.77	PASS	.	.
Chr1	15137781	.	G	A	767.77	PASS	.	.
Chr1	15137817	.	T	A	16588.77	PASS	.	.
Chr1	15137929	.	C	T	26396.77	PASS	.	.
Chr1	15137937	.	A	C	2354.77	PASS	.	.
Chr1	15137951	.	C	T	2315.77	PASS	.	.
Chr1	15137967	.	C	A	26054.77	PASS	.	.
Chr1	15138000	.	C	T	1658.77	PASS	.	.
Chr1	15138006	.	T	C	3087.77	PASS	.	.
Chr1	15138013	.	C	T	1499.77	PASS	.	.
Chr1	15138017	.	C	A	2224.77	PASS	.	.
Chr1	15138024	.	A	C	1196.77	PASS	.	.
Chr1	15138069	.	C	A	7718.77	PASS	.	.
Chr1	15138098	.	C	T	5997.77	PASS	.	.
Chr1	15138121	.	A	T	3548.77	PASS	.	.
Chr1	15138122	.	T	G	33428.77	PASS	.	.
Chr1	15138168	.	T	C	33782.77	PASS	.	.
Chr1	15138175	.	A	G	9863.77	PASS	.	.
Chr1	15138197	.	A	G	21508.77	PASS	.	.
Chr1	15138203	.	C	T	4770.77	PASS	.	.
Chr1	15138211	.	C	T	5129.77	PASS	.	.
Chr1	15138239	.	C	A	4959.77	PASS	.	.
Chr1	15138287	.	T	C	5949.77	PASS	.	.
Chr1	15138310	.	G	C	5667.77	PASS	.	.
Chr1	15138342	.	G	A	3201.82	PASS	.	.
Chr1	15138360	.	G	T	2689.77	PASS	.	.
Chr1	15138361	.	T	C	1221.77	PASS	.	.
Chr1	15138485	.	C	G	1024.77	PASS	.	.
Chr1	15138486	.	T	C	35422.77	PASS	.	.
Chr1	15138555	.	C	T	8331.77	PASS	.	.
Chr1	15138659	.	T	A	12163.77	PASS	.	.
Chr1	15138665	.	A	G	274.77	PASS	.	.
Chr1	15138682	.	A	C	8518.77	PASS	.	.
Chr1	15138691	.	G	A	8521.77	PASS	.	.
Chr1	15138726	.	T	G	9954.77	PASS	.	.
Chr1	15138745	.	C	A	11838.77	PASS	.	.
Chr1	15138746	.	A	T	1275.77	PASS	.	.
Chr1	15138767	.	G	C	1369.77	PASS	.	.
Chr1	15138768	.	A	C	14232.77	PASS	.	.
Chr1	15138813	.	T	C	770.77	PASS	.	.
Chr1	15138824	.	G	A	4935.77	PASS	.	.
Chr1	15138883	.	T	A	2336.77	PASS	.	.
Chr1	15138892	.	T	C	2304.77	PASS	.	.
Chr1	15138932	.	C	T	1661.77	PASS	.	.
Chr1	15139016	.	A	C	27250.77	PASS	.	.
Chr1	15139024	.	C	T	247.77	PASS	.	.
Chr1	15139085	.	A	T	1380.77	PASS	.	.
Chr1	15139137	.	C	T	1036.77	PASS	.	.
Chr1	15139197	.	A	C	27425.77	PASS	.	.
Chr1	15139227	.	A	G	919.77	PASS	.	.
Chr1	15139290	.	A	C	1021.77	PASS	.	.
Chr1	15139337	.	A	T	1685.77	PASS	.	.
Chr1	15139391	.	T	A	3115.77	PASS	.	.
Chr1	15139402	.	A	T	3356.77	PASS	.	.
Chr1	15139408	.	G	A	3276.77	PASS	.	.
Chr1	15139459	.	G	A	1698.77	PASS	.	.
Chr1	15139512	.	A	T	1251.77	PASS	.	.
Chr1	15139555	.	T	C	22159.77	PASS	.	.
Chr1	15139599	.	A	G	14175.77	PASS	.	.
Chr1	15139686	.	G	A	310.77	PASS	.	.
Chr1	15139752	.	T	C	1029.77	PASS	.	.
Chr1	15139794	.	C	A	878.77	PASS	.	.
Chr1	15139824	.	T	C	16325.77	PASS	.	.
Chr1	15139830	.	C	T	220.77	PASS	.	.
Chr1	15139886	.	A	G	12.05	PASS	.	.
Chr1	15139935	.	G	A	1589.77	PASS	.	.
Chr1	15139946	.	T	G	1489.77	PASS	.	.
Chr1	15139979	.	C	T	214.77	PASS	.	.
Chr1	15139991	.	C	T	15480.77	PASS	.	.
Chr1	15140016	.	C	A	1563.77	PASS	.	.
Chr1	15140026	.	G	A	1626.77	PASS	.	.
Chr1	15140067	.	T	C	8173.77	PASS	.	.
Chr1	15140071	.	G	A	472.77	PASS	.	.
Chr1	15140180	.	T	C	6211.77	PASS	.	.
Chr1	15140204	.	C	T	922.77	PASS	.	.
Chr1	15140219	.	C	T	1076.77	PASS	.	.
Chr1	15140273	.	C	T	1860.77	PASS	.	.
Chr1	15140305	.	A	G	14105.77	PASS	.	.
Chr1	15140348	.	T	A	4861.77	PASS	.	.
Chr1	15140349	.	A	T	4861.77	PASS	.	.
Chr1	15140373	.	C	T	2664.77	PASS	.	.
Chr1	15140392	.	A	G	16888.77	PASS	.	.
Chr1	15140408	.	C	T	1363.77	PASS	.	.
Chr1	15140414	.	G	C	18676.77	PASS	.	.
Chr1	15140420	.	T	C	18503.77	PASS	.	.
Chr1	15140460	.	G	A	3939.77	PASS	.	.
Chr1	15140512	.	C	T	3496.77	PASS	.	.
Chr1	15140538	.	C	A	356.77	PASS	.	.
Chr1	15140615	.	G	A	1931.77	PASS	.	.
Chr1	15140761	.	A	C	4741.77	PASS	.	.
Chr1	15140823	.	T	C	1597.77	PASS	.	.
Chr1	15140840	.	G	C	23943.77	PASS	.	.
Chr1	15140876	.	G	A	2498.77	PASS	.	.
Chr1	15140877	.	A	G	2489.77	PASS	.	.
Chr1	15140971	.	T	C	2900.77	PASS	.	.
Chr1	15141010	.	T	G	3204.83	PASS	.	.
Chr1	15141035	.	G	A	3682.77	PASS	.	.
Chr1	15141053	.	C	T	11546.77	PASS	.	.
Chr1	15141054	.	A	T	4339.77	PASS	.	.
Chr1	15141064	.	G	A	5918.77	PASS	.	.
Chr1	15141137	.	C	T	974.77	PASS	.	.
Chr1	15141252	.	C	T	1529.77	PASS	.	.
Chr1	15141339	.	G	A	761.77	PASS	.	.
Chr1	15141371	.	G	A	17514.77	PASS	.	.
Chr1	15141372	.	C	A	1420.77	PASS	.	.
Chr1	15141441	.	C	T	1046.77	PASS	.	.
Chr1	15141475	.	C	T	967.77	PASS	.	.
Chr1	15141530	.	C	G	941.77	PASS	.	.
Chr1	15141566	.	A	T	786.77	PASS	.	.
Chr1	15141567	.	C	T	17894.77	PASS	.	.
Chr1	15141626	.	A	G	1634.77	PASS	.	.
Chr1	15141636	.	C	T	1604.77	PASS	.	.
Chr1	15141746	.	C	T	6236.77	PASS	.	.
Chr1	15141764	.	A	G	19350.77	PASS	.	.
Chr1	15141775	.	G	A	439.77	PASS	.	.
Chr1	15141842	.	G	T	649.77	PASS	.	.
Chr1	15141875	.	C	T	1067.77	PASS	.	.
Chr1	15141944	.	A	G	19929.77	PASS	.	.
Chr1	15141962	.	C	T	3773.77	PASS	.	.
Chr1	15142022	.	G	A	736.77	PASS	.	.
Chr1	15142060	.	C	G	388.77	PASS	.	.
Chr1	15142119	.	C	G	2291.77	PASS	.	.
Chr1	15142138	.	A	G	18881.77	PASS	.	.
Chr1	15142175	.	G	C	5588.77	PASS	.	.
Chr1	15142210	.	A	C	4008.77	PASS	.	.
Chr1	15142225	.	C	T	831.77	PASS	.	.
Chr1	15142342	.	C	T	8343.77	PASS	.	.
Chr1	15142388	.	G	T	5751.77	PASS	.	.
Chr1	15142431	.	A	T	572.77	PASS	.	.
Chr1	15142449	.	A	G	15068.77	PASS	.	.
Chr1	15142513	.	C	A	2764.77	PASS	.	.
Chr1	15142595	.	C	T	2365.77	PASS	.	.
Chr1	15142661	.	G	T	1546.77	PASS	.	.
Chr1	15142683	.	C	T	484.77	PASS	.	.
Chr1	15142693	.	A	T	8633.77	PASS	.	.
Chr1	15142696	.	A	G	8418.77	PASS	.	.
Chr1	15142698	.	A	C	8428.77	PASS	.	.
Chr1	15142704	.	A	G	1408.77	PASS	.	.
Chr1	15142801	.	C	G	4138.77	PASS	.	.
Chr1	15142820	.	A	C	9850.77	PASS	.	.
Chr1	15142824	.	T	A	348.77	PASS	.	.
Chr1	15142856	.	C	T	255.77	PASS	.	.
Chr1	15142976	.	C	G	14858.77	PASS	.	.
Chr1	15143006	.	G	T	515.77	PASS	.	.
Chr1	15143067	.	A	C	9012.77	PASS	.	.
Chr1	15143076	.	G	A	4689.77	PASS	.	.
Chr1	15143080	.	T	A	6112.77	PASS	.	.
Chr1	15143113	.	T	A	353.77	PASS	.	.
Chr1	15143119	.	A	T	3927.90	PASS	.	.
Chr1	15143123	.	G	T	1530.77	PASS	.	.
Chr1	15143139	.	A	C	3509.77	PASS	.	.
Chr1	15143143	.	T	G	3167.77	PASS	.	.
Chr1	15143148	.	C	T	3171.77	PASS	.	.
Chr1	15143153	.	A	T	541.77	PASS	.	.
Chr1	15143154	.	C	T	544.77	PASS	.	.
Chr1	15143177	.	C	T	571.77	PASS	.	.
Chr1	15143476	.	T	A	405.77	PASS	.	.
Chr1	15143556	.	C	A	9742.77	PASS	.	.
Chr1	15143579	.	G	T	7068.77	PASS	.	.
Chr1	15143612	.	C	A	4026.77	PASS	.	.
Chr1	15143623	.	T	A	595.77	PASS	.	.
Chr1	15143648	.	C	G	4550.77	PASS	.	.
Chr1	15143664	.	A	T	5824.77	PASS	.	.
Chr1	15143732	.	C	T	2181.77	PASS	.	.
Chr1	15143735	.	C	T	3630.77	PASS	.	.
Chr1	15143759	.	T	A	138.77	PASS	.	.
Chr1	15143767	.	T	A	227.77	PASS	.	.
Chr1	15143775	.	A	T	601.77	PASS	.	.
Chr1	15143808	.	G	C	3740.77	PASS	.	.
Chr1	15143851	.	T	C	2124.77	PASS	.	.
Chr1	15143915	.	C	T	172.77	PASS	.	.
Chr1	15143931	.	A	T	6032.77	PASS	.	.
Chr1	15143935	.	A	C	6122.77	PASS	.	.
Chr1	15143944	.	T	A	3346.77	PASS	.	.
Chr1	15143965	.	T	A	5811.77	PASS	.	.
Chr1	15143999	.	A	G	5542.77	PASS	.	.
Chr1	15144041	.	T	A	4703.77	PASS	.	.
Chr1	15144056	.	C	G	1381.77	PASS	.	.
Chr1	15144108	.	T	G	4002.77	PASS	.	.
Chr1	15144123	.	T	G	6767.77	PASS	.	.
Chr1	15144171	.	A	C	4864.77	PASS	.	.
Chr1	15144186	.	G	T	91.77	PASS	.	.
Chr1	15144205	.	A	G	813.77	PASS	.	.
Chr1	15144230	.	T	C	1670.77	PASS	.	.
Chr1	15144274	.	A	G	6800.77	PASS	.	.
Chr1	15144287	.	T	A	21.80	PASS	.	.
Chr1	15144314	.	C	T	2348.77	PASS	.	.
Chr1	15144340	.	C	T	22.79	PASS	.	.
Chr1	15144502	.	C	T	1007.77	PASS	.	.
Chr1	15144509	.	T	C	4051.77	PASS	.	.
Chr1	15144529	.	T	A	4055.77	PASS	.	.
Chr1	15144565	.	G	C	146.77	PASS	.	.
Chr1	15144578	.	T	C	4225.77	PASS	.	.
Chr1	15144597	.	A	T	1706.77	PASS	.	.
Chr1	15144681	.	C	T	8193.77	PASS	.	.
Chr1	15144689	.	T	A	898.77	PASS	.	.
Chr1	15144716	.	T	C	374.77	PASS	.	.
Chr1	15144717	.	G	A	9002.77	PASS	.	.
Chr1	15144724	.	T	C	263.77	PASS	.	.
Chr1	15144836	.	A	C	1211.77	PASS	.	.
Chr1	15144862	.	C	G	129.77	PASS	.	.
Chr1	15144996	.	A	G	16.86	PASS	.	.
Chr1	15145008	.	G	A	153.77	PASS	.	.
Chr1	15145341	.	A	C	175.77	PASS	.	.
Chr1	15145409	.	C	T	65.90	PASS	.	.
Chr1	15145428	.	T	C	181.90	PASS	.	.
Chr1	15145913	.	C	G	179.28	PASS	.	.
Chr1	15145925	.	C	A	179.28	PASS	.	.
Chr1	15145931	.	T	C	94.90	PASS	.	.
Chr1	15146040	.	G	A	241.84	PASS	.	.
Chr1	15146055	.	C	A	349.77	PASS	.	.
Chr1	15146083	.	T	C	295.77	PASS	.	.
Chr1	15146123	.	A	C	691.77	PASS	.	.
Chr1	15146131	.	T	G	691.77	PASS	.	.
Chr1	15146253	.	T	C	916.77	PASS	.	.
Chr1	15146259	.	G	A	1006.77	PASS	.	.
Chr1	15146277	.	A	T	1051.77	PASS	.	.
Chr1	15146455	.	T	C	1194.77	PASS	.	.
Chr1	15146494	.	C	T	890.77	PASS	.	.
Chr1	15146528	.	C	G	2023.77	PASS	.	.
Chr1	15146545	.	T	A	542.77	PASS	.	.
Chr1	15146550	.	A	G	2564.77	PASS	.	.
Chr1	15146595	.	C	T	730.77	PASS	.	.
Chr1	15146602	.	C	T	1037.77	PASS	.	.
Chr1	15146615	.	C	T	968.77	PASS	.	.
Chr1	15146658	.	C	G	320.77	PASS	.	.
Chr1	15146666	.	A	G	301.77	PASS	.	.
Chr1	15146678	.	T	G	226.77	PASS	.	.
Chr1	15146693	.	A	C	100.77	PASS	.	.
Chr1	15146758	.	T	C	412.89	PASS	.	.
Chr1	15146764	.	C	T	131.77	PASS	.	.
Chr1	15146859	.	G	T	958.77	PASS	.	.
Chr1	15146928	.	C	G	12.99	PASS	.	.
Chr1	15146948	.	G	C	2351.77	PASS	.	.
Chr1	15146984	.	G	A	448.77	PASS	.	.
Chr1	15147003	.	G	C	154.77	PASS	.	.
Chr1	15147015	.	C	T	109.77	PASS	.	.
Chr1	15147017	.	T	C	118.77	PASS	.	.
Chr1	15147029	.	G	A	49.77	PASS	.	.
Chr1	15147048	.	C	G	558.77	PASS	.	.
Chr1	15147049	.	A	G	588.77	PASS	.	.
Chr1	15147175	.	A	T	3233.06	PASS	.	.
Chr1	15147223	.	T	A	1128.77	PASS	.	.
Chr1	15147259	.	A	C	1742.77	PASS	.	.
Chr1	15147266	.	C	G	1735.77	PASS	.	.
Chr1	15147280	.	A	G	2173.77	PASS	.	.
Chr1	15147346	.	T	G	1944.77	PASS	.	.
Chr1	15147366	.	A	T	522.77	PASS	.	.
Chr1	15147402	.	C	T	360.77	PASS	.	.
Chr1	15147414	.	C	T	484.77	PASS	.	.
Chr1	15147457	.	T	C	3618.77	PASS	.	.
Chr1	15147467	.	G	A	235.77	PASS	.	.
Chr1	15147489	.	A	G	594.77	PASS	.	.
Chr1	15147502	.	C	T	2774.77	PASS	.	.
Chr1	15147526	.	T	G	156.77	PASS	.	.
Chr1	15147574	.	T	G	631.77	PASS	.	.
Chr1	15147612	.	G	C	4859.77	PASS	.	.
Chr1	15147628	.	C	A	57.77	PASS	.	.
Chr1	15147630	.	G	A	54.77	PASS	.	.
Chr1	15147666	.	A	T	2838.77	PASS	.	.
Chr1	15147670	.	G	A	1633.77	PASS	.	.
Chr1	15147742	.	T	G	2547.77	PASS	.	.
Chr1	15147745	.	C	A	150.77	PASS	.	.
Chr1	15147747	.	C	G	2074.77	PASS	.	.
Chr1	15147764	.	T	A	813.77	PASS	.	.
Chr1	15147798	.	C	A	457.77	PASS	.	.
Chr1	15147812	.	A	C	4483.77	PASS	.	.
Chr1	15147818	.	G	C	10747.77	PASS	.	.
Chr1	15147831	.	A	T	11376.77	PASS	.	.
Chr1	15147862	.	T	A	1326.77	PASS	.	.
Chr1	15147915	.	C	T	483.77	PASS	.	.
Chr1	15147922	.	C	G	574.77	PASS	.	.
Chr1	15148027	.	A	G	10197.77	PASS	.	.
Chr1	15148040	.	G	A	403.77	PASS	.	.
Chr1	15148041	.	T	C	502.77	PASS	.	.
Chr1	15148059	.	A	C	8789.77	PASS	.	.
Chr1	15148118	.	C	A	301.77	PASS	.	.
Chr1	15148127	.	A	G	3758.77	PASS	.	.
Chr1	15148162	.	T	C	2238.77	PASS	.	.
Chr1	15148193	.	C	G	2727.77	PASS	.	.
Chr1	15148206	.	C	G	1636.77	PASS	.	.
Chr1	15148264	.	T	C	8066.77	PASS	.	.
Chr1	15148276	.	T	C	10318.77	PASS	.	.
Chr1	15148311	.	A	C	409.77	PASS	.	.
Chr1	15148343	.	A	T	2078.77	PASS	.	.
Chr1	15148344	.	C	T	2087.77	PASS	.	.
Chr1	15148362	.	T	A	11240.77	PASS	.	.
Chr1	15148396	.	T	G	1402.77	PASS	.	.
Chr1	15148410	.	G	A	1795.77	PASS	.	.
Chr1	15148414	.	C	T	1769.77	PASS	.	.
Chr1	15148430	.	A	G	2741.77	PASS	.	.
Chr1	15148459	.	C	A	11251.77	PASS	.	.
Chr1	15148558	.	A	T	1904.77	PASS	.	.
Chr1	15148563	.	C	T	1936.77	PASS	.	.
Chr1	15148569	.	A	G	5296.77	PASS	.	.
Chr1	15148636	.	T	A	1905.77	PASS	.	.
Chr1	15148646	.	C	A	2097.77	PASS	.	.
Chr1	15148664	.	C	A	2008.77	PASS	.	.
Chr1	15148718	.	C	A	2465.77	PASS	.	.
Chr1	15148729	.	G	A	2822.77	PASS	.	.
Chr1	15148747	.	A	T	2605.77	PASS	.	.
Chr1	15148757	.	G	A	2473.77	PASS	.	.
Chr1	15148764	.	A	C	2647.77	PASS	.	.
Chr1	15148765	.	C	T	2599.77	PASS	.	.
Chr1	15148825	.	C	T	799.77	PASS	.	.
Chr1	15148833	.	G	A	1192.77	PASS	.	.
Chr1	15148851	.	G	A	3627.77	PASS	.	.
Chr1	15148877	.	G	C	369.77	PASS	.	.
Chr1	15148879	.	T	C	863.77	PASS	.	.
Chr1	15148954	.	A	T	1980.77	PASS	.	.
Chr1	15148966	.	T	C	167.77	PASS	.	.
Chr1	15149000	.	T	C	1546.77	PASS	.	.
Chr1	15149015	.	C	G	1581.77	PASS	.	.
Chr1	15149018	.	C	A	2079.77	PASS	.	.
Chr1	15149077	.	C	A	389.77	PASS	.	.
Chr1	15149078	.	A	G	756.77	PASS	.	.
Chr1	15149086	.	T	C	7578.77	PASS	.	.
Chr1	15149110	.	A	C	562.77	PASS	.	.
Chr1	15149113	.	G	C	421.77	PASS	.	.
Chr1	15149123	.	T	C	15406.77	PASS	.	.
Chr1	15149124	.	G	A	636.77	PASS	.	.
Chr1	15149145	.	C	T	16741.77	PASS	.	.
Chr1	15149288	.	A	G	4285.77	PASS	.	.
Chr1	15149319	.	A	G	10879.77	PASS	.	.
Chr1	15149320	.	A	T	4790.77	PASS	.	.
Chr1	15149332	.	A	T	1263.77	PASS	.	.
Chr1	15149354	.	T	A	7372.77	PASS	.	.
Chr1	15149428	.	C	A	10091.77	PASS	.	.
Chr1	15149453	.	C	T	347.77	PASS	.	.
Chr1	15149467	.	C	A	550.77	PASS	.	.
Chr1	15149478	.	A	C	1189.77	PASS	.	.
Chr1	15149577	.	C	A	2509.77	PASS	.	.
Chr1	15149579	.	G	A	2506.77	PASS	.	.
Chr1	15149624	.	A	G	1152.77	PASS	.	.
Chr1	15149640	.	G	T	1311.77	PASS	.	.
Chr1	15149653	.	T	C	12419.77	PASS	.	.
Chr1	15149686	.	T	G	909.77	PASS	.	.
Chr1	15149692	.	G	T	12.99	PASS	.	.
Chr1	15149716	.	A	T	7485.77	PASS	.	.
Chr1	15149728	.	T	A	535.77	PASS	.	.
Chr1	15149731	.	C	T	5777.77	PASS	.	.
Chr1	15149769	.	G	A	194.77	PASS	.	.
Chr1	15149859	.	C	T	62.74	PASS	.	.
Chr1	15149872	.	C	A	107.28	PASS	.	.
Chr1	15149874	.	G	A	107.28	PASS	.	.
Chr1	15149915	.	C	T	562.77	PASS	.	.
Chr1	15149925	.	G	C	608.77	PASS	.	.
Chr1	15149970	.	G	A	1303.03	PASS	.	.
Chr1	15149985	.	G	A	1630.77	PASS	.	.
Chr1	15149987	.	C	T	1630.77	PASS	.	.
Chr1	15150058	.	T	A	806.77	PASS	.	.
Chr1	15150066	.	A	C	662.77	PASS	.	.
Chr1	15150067	.	T	A	662.77	PASS	.	.
Chr1	15150088	.	T	C	152.03	PASS	.	.
Chr1	15150228	.	G	T	622.77	PASS	.	.
Chr1	15150239	.	C	T	972.77	PASS	.	.
Chr1	15150252	.	T	G	836.77	PASS	.	.
Chr1	15150285	.	G	A	718.77	PASS	.	.
Chr1	15150390	.	G	A	27.77	PASS	.	.
Chr1	15150421	.	G	T	250.78	PASS	.	.
Chr1	15150481	.	A	T	94.90	PASS	.	.
Chr1	15150584	.	C	T	338.77	PASS	.	.
Chr1	15150604	.	T	G	445.77	PASS	.	.
Chr1	15150612	.	T	A	788.77	PASS	.	.
Chr1	15151138	.	A	G	119.90	PASS	.	.
Chr1	15151359	.	G	A	100.90	PASS	.	.
Chr1	15151459	.	G	A	16.89	PASS	.	.
Chr1	15151954	.	C	A	12.99	PASS	.	.
Chr1	15152043	.	A	G	176.80	PASS	.	.
Chr1	15152086	.	C	A	127.77	PASS	.	.
Chr1	15152092	.	C	T	127.77	PASS	.	.
Chr1	15152148	.	C	T	100.77	PASS	.	.
Chr1	15152161	.	G	A	56.77	PASS	.	.
Chr1	15152173	.	T	C	133.77	PASS	.	.
Chr1	15152185	.	A	G	227.80	PASS	.	.
Chr1	15152236	.	A	G	1006.77	PASS	.	.
Chr1	15152263	.	T	C	379.77	PASS	.	.
Chr1	15152310	.	C	G	581.77	PASS	.	.
Chr1	15152313	.	T	C	1847.77	PASS	.	.
Chr1	15152316	.	G	A	661.77	PASS	.	.
Chr1	15152396	.	C	G	988.77	PASS	.	.
Chr1	15152458	.	T	C	1197.77	PASS	.	.
Chr1	15152553	.	T	C	2746.77	PASS	.	.
Chr1	15152623	.	A	T	1225.77	PASS	.	.
Chr1	15152640	.	T	G	4421.77	PASS	.	.
Chr1	15152659	.	G	A	1063.77	PASS	.	.
Chr1	15152734	.	G	T	206.77	PASS	.	.
Chr1	15152780	.	C	A	465.77	PASS	.	.
Chr1	15152800	.	G	C	2097.77	PASS	.	.
Chr1	15152814	.	G	A	226.77	PASS	.	.
Chr1	15152820	.	G	C	1307.77	PASS	.	.
Chr1	15152848	.	C	T	711.77	PASS	.	.
Chr1	15152857	.	G	A	1628.77	PASS	.	.
Chr1	15152872	.	G	A	791.77	PASS	.	.
Chr1	15152960	.	T	G	1587.77	PASS	.	.
Chr1	15152973	.	C	T	281.77	PASS	.	.
Chr1	15153019	.	T	A	525.77	PASS	.	.
Chr1	15153037	.	C	T	551.77	PASS	.	.
Chr1	15153100	.	C	G	386.77	PASS	.	.
Chr1	15153132	.	C	T	34.77	PASS	.	.
Chr1	15153187	.	C	T	302.78	PASS	.	.
Chr1	15153197	.	G	T	38.77	PASS	.	.
Chr1	15153233	.	C	T	27.77	PASS	.	.
Chr1	15153234	.	T	C	262.78	PASS	.	.
Chr1	15153266	.	G	A	42.77	PASS	.	.
Chr1	15153290	.	T	A	1843.77	PASS	.	.
Chr1	15153310	.	C	T	299.77	PASS	.	.
Chr1	15153359	.	G	A	439.77	PASS	.	.
Chr1	15153436	.	T	A	387.77	PASS	.	.
Chr1	15153470	.	G	C	14.91	PASS	.	.
Chr1	15153508	.	C	T	82.77	PASS	.	.
Chr1	15153544	.	A	G	96.77	PASS	.	.
Chr1	15153661	.	A	G	834.77	PASS	.	.
Chr1	15153666	.	C	G	834.77	PASS	.	.
Chr1	15153718	.	C	T	43.77	PASS	.	.
Chr1	15153733	.	G	A	56.77	PASS	.	.
Chr1	15153863	.	G	T	183.77	PASS	.	.
Chr1	15153884	.	G	A	140.77	PASS	.	.
Chr1	15153951	.	C	T	23.79	PASS	.	.
Chr1	15154163	.	C	G	124.77	PASS	.	.
Chr1	15154168	.	T	C	124.77	PASS	.	.
Chr1	15154995	.	C	T	91.77	PASS	.	.
Chr1	15155023	.	A	G	117.77	PASS	.	.
Chr1	15155492	.	G	A	1089.77	PASS	.	.
Chr1	15155501	.	A	G	2430.77	PASS	.	.
Chr1	15155582	.	G	C	1358.77	PASS	.	.
Chr1	15155596	.	G	C	1213.77	PASS	.	.
Chr1	15155672	.	C	A	1183.77	PASS	.	.
Chr1	15155708	.	C	T	18.82	PASS	.	.
Chr1	15155766	.	G	C	1617.77	PASS	.	.
Chr1	15156073	.	G	A	983.77	PASS	.	.
Chr1	15156137	.	A	G	1389.77	PASS	.	.
Chr1	15156139	.	T	A	535.77	PASS	.	.
Chr1	15156151	.	G	A	1027.77	PASS	.	.
Chr1	15156190	.	G	T	40.77	PASS	.	.
Chr1	15156252	.	A	T	66.77	PASS	.	.
Chr1	15156303	.	G	T	577.77	PASS	.	.
Chr1	15156315	.	A	G	622.22	PASS	.	.
Chr1	15156461	.	T	C	225.77	PASS	.	.
Chr1	15156507	.	A	C	52.77	PASS	.	.
Chr1	15156516	.	T	G	67.77	PASS	.	.
Chr1	15156534	.	A	G	227.84	PASS	.	.
Chr1	15156552	.	G	A	36.77	PASS	.	.
Chr1	15156689	.	T	G	307.77	PASS	.	.
Chr1	15156699	.	T	A	307.77	PASS	.	.
Chr1	15156722	.	T	A	274.77	PASS	.	.
Chr1	15156780	.	T	A	258.77	PASS	.	.
Chr1	15156803	.	T	C	370.77	PASS	.	.
Chr1	15156810	.	A	T	84.77	PASS	.	.
Chr1	15157026	.	G	A	168.80	PASS	.	.
Chr1	15157039	.	C	T	165.80	PASS	.	.
Chr1	15157051	.	A	C	32.74	PASS	.	.
Chr1	15157151	.	G	T	393.77	PASS	.	.
Chr1	15157155	.	A	G	396.77	PASS	.	.
Chr1	15157176	.	G	A	347.77	PASS	.	.
Chr1	15157247	.	G	C	294.77	PASS	.	.
Chr1	15157307	.	C	T	186.77	PASS	.	.
Chr1	15157339	.	C	G	167.77	PASS	.	.
Chr1	15157388	.	G	C	315.78	PASS	.	.
Chr1	15157655	.	A	C	28.84	PASS	.	.
Chr1	15157720	.	G	A	12.11	PASS	.	.
Chr1	15158903	.	G	A	371.77	PASS	.	.
Chr1	15158911	.	T	C	66.77	PASS	.	.
Chr1	15158962	.	C	T	166.77	PASS	.	.
Chr1	15158970	.	C	G	1061.77	PASS	.	.
Chr1	15159014	.	A	G	8509.77	PASS	.	.
Chr1	15159025	.	A	C	8688.77	PASS	.	.
Chr1	15159044	.	A	G	1453.77	PASS	.	.
Chr1	15159047	.	C	T	1475.77	PASS	.	.
Chr1	15159083	.	A	C	8866.77	PASS	.	.
Chr1	15159119	.	T	G	5211.77	PASS	.	.
Chr1	15159130	.	T	C	12083.77	PASS	.	.
Chr1	15159131	.	C	A	5564.77	PASS	.	.
Chr1	15159160	.	C	G	12059.77	PASS	.	.
Chr1	15159239	.	C	G	6695.77	PASS	.	.
Chr1	15159283	.	C	T	13446.77	PASS	.	.
Chr1	15159341	.	T	A	44.77	PASS	.	.
Chr1	15159373	.	G	A	1797.77	PASS	.	.
Chr1	15159387	.	T	C	197.77	PASS	.	.
Chr1	15159425	.	T	C	2797.77	PASS	.	.
Chr1	15159454	.	C	A	2973.77	PASS	.	.
Chr1	15159467	.	A	C	2880.77	PASS	.	.
Chr1	15159475	.	C	T	2889.77	PASS	.	.
Chr1	15159572	.	G	C	4858.77	PASS	.	.
Chr1	15159595	.	G	A	2414.77	PASS	.	.
Chr1	15159640	.	A	G	15656.77	PASS	.	.
Chr1	15159664	.	G	T	3083.77	PASS	.	.
Chr1	15159697	.	A	T	1086.77	PASS	.	.
Chr1	15159762	.	A	T	1152.77	PASS	.	.
Chr1	15159820	.	A	C	7986.77	PASS	.	.
Chr1	15159831	.	C	G	3471.77	PASS	.	.
Chr1	15159886	.	A	T	206.77	PASS	.	.
Chr1	15159909	.	A	T	2044.77	PASS	.	.
Chr1	15159992	.	C	A	312.77	PASS	.	.
Chr1	15160012	.	G	C	3030.77	PASS	.	.
Chr1	15160035	.	C	G	496.77	PASS	.	.
Chr1	15160041	.	A	G	4565.77	PASS	.	.
Chr1	15160077	.	C	T	623.77	PASS	.	.
Chr1	15160091	.	A	T	925.77	PASS	.	.
Chr1	15160112	.	A	T	6265.77	PASS	.	.
Chr1	15160116	.	G	A	608.77	PASS	.	.
Chr1	15160206	.	T	A	226.77	PASS	.	.
Chr1	15160221	.	C	T	5166.77	PASS	.	.
Chr1	15160251	.	T	A	5837.77	PASS	.	.
Chr1	15160262	.	C	A	1685.77	PASS	.	.
Chr1	15160376	.	G	A	3233.06	PASS	.	.
Chr1	15160387	.	T	C	2838.77	PASS	.	.
Chr1	15160480	.	T	A	1861.77	PASS	.	.
Chr1	15160565	.	C	G	314.77	PASS	.	.
Chr1	15160605	.	T	C	39.77	PASS	.	.
Chr1	15160606	.	T	A	18.82	PASS	.	.
Chr1	15160633	.	C	A	1231.77	PASS	.	.
Chr1	15160690	.	A	G	528.77	PASS	.	.
Chr1	15160703	.	C	G	455.77	PASS	.	.
Chr1	15160733	.	G	A	210.77	PASS	.	.
Chr1	15160767	.	C	G	1539.77	PASS	.	.
Chr1	15160773	.	G	T	1656.77	PASS	.	.
Chr1	15160815	.	C	T	1712.77	PASS	.	.
Chr1	15160832	.	A	C	1768.77	PASS	.	.
Chr1	15160896	.	A	G	1685.77	PASS	.	.
Chr1	15160931	.	A	G	2725.77	PASS	.	.
Chr1	15160950	.	A	C	2674.77	PASS	.	.
Chr1	15160978	.	G	A	2530.41	PASS	.	.
Chr1	15161129	.	G	C	791.77	PASS	.	.
Chr1	15161180	.	A	T	1364.77	PASS	.	.
Chr1	15161210	.	G	C	5499.77	PASS	.	.
Chr1	15161211	.	G	A	3106.77	PASS	.	.
Chr1	15161313	.	G	C	5031.77	PASS	.	.
Chr1	15161317	.	G	A	1649.77	PASS	.	.
Chr1	15161371	.	C	T	2090.77	PASS	.	.
Chr1	15161387	.	A	C	5546.77	PASS	.	.
Chr1	15161394	.	G	A	1991.77	PASS	.	.
Chr1	15161410	.	A	C	5506.77	PASS	.	.
Chr1	15161443	.	A	G	5754.77	PASS	.	.
Chr1	15161446	.	T	C	5799.77	PASS	.	.
Chr1	15161457	.	T	C	2490.77	PASS	.	.
Chr1	15161539	.	G	A	1791.77	PASS	.	.
Chr1	15161550	.	G	A	2167.77	PASS	.	.
Chr1	15161638	.	C	A	1218.77	PASS	.	.
Chr1	15161681	.	C	T	1004.77	PASS	.	.
Chr1	15161756	.	G	A	1534.77	PASS	.	.
Chr1	15161815	.	A	C	4963.77	PASS	.	.
Chr1	15161827	.	G	A	1408.77	PASS	.	.
Chr1	15161861	.	A	G	4530.77	PASS	.	.
Chr1	15161876	.	C	T	2065.77	PASS	.	.
Chr1	15161896	.	T	C	2176.77	PASS	.	.
Chr1	15161912	.	T	C	5043.77	PASS	.	.
Chr1	15161991	.	G	C	1832.77	PASS	.	.
Chr1	15162003	.	T	C	2058.77	PASS	.	.
Chr1	15162004	.	G	A	2058.77	PASS	.	.
Chr1	15162005	.	A	C	2058.77	PASS	.	.
Chr1	15162032	.	G	A	1149.77	PASS	.	.
Chr1	15162057	.	T	C	5543.77	PASS	.	.
Chr1	15162062	.	T	C	5415.77	PASS	.	.
Chr1	15162096	.	A	G	5036.77	PASS	.	.
Chr1	15162102	.	T	C	5533.77	PASS	.	.
Chr1	15162113	.	T	C	5324.77	PASS	.	.
Chr1	15162134	.	G	C	1493.77	PASS	.	.
Chr1	15162162	.	T	C	5387.77	PASS	.	.
Chr1	15162171	.	G	A	2436.77	PASS	.	.
Chr1	15162175	.	C	T	2338.77	PASS	.	.
Chr1	15162176	.	A	T	2313.77	PASS	.	.
Chr1	15162195	.	T	C	4529.77	PASS	.	.
Chr1	15162227	.	G	A	1427.77	PASS	.	.
Chr1	15162286	.	T	C	5541.77	PASS	.	.
Chr1	15162288	.	G	A	1413.77	PASS	.	.
Chr1	15162348	.	A	C	4452.77	PASS	.	.
Chr1	15162368	.	A	T	4450.77	PASS	.	.
Chr1	15162389	.	G	T	4973.77	PASS	.	.
Chr1	15162390	.	G	C	4973.77	PASS	.	.
Chr1	15162426	.	C	T	1811.77	PASS	.	.
Chr1	15162431	.	G	T	1787.77	PASS	.	.
Chr1	15162453	.	T	A	6411.77	PASS	.	.
Chr1	15162465	.	C	T	1977.77	PASS	.	.
Chr1	15162466	.	T	C	6461.77	PASS	.	.
Chr1	15162529	.	C	G	1282.77	PASS	.	.
Chr1	15162545	.	A	G	6071.77	PASS	.	.
Chr1	15162566	.	A	G	1817.77	PASS	.	.
Chr1	15162578	.	A	G	5618.77	PASS	.	.
Chr1	15162593	.	C	T	5746.77	PASS	.	.
Chr1	15162612	.	A	C	5269.77	PASS	.	.
Chr1	15162619	.	C	T	2026.77	PASS	.	.
Chr1	15162677	.	T	G	1441.77	PASS	.	.
Chr1	15162680	.	C	T	4978.77	PASS	.	.
Chr1	15162691	.	A	C	1465.77	PASS	.	.
Chr1	15162709	.	T	C	6291.77	PASS	.	.
Chr1	15162727	.	C	A	5753.77	PASS	.	.
Chr1	15162796	.	G	A	1893.77	PASS	.	.
Chr1	15162817	.	C	T	1850.77	PASS	.	.
Chr1	15162911	.	C	G	2032.77	PASS	.	.
Chr1	15162924	.	C	T	5213.77	PASS	.	.
Chr1	15162939	.	A	G	5489.77	PASS	.	.
Chr1	15162975	.	A	G	1154.77	PASS	.	.
Chr1	15163007	.	G	T	2093.77	PASS	.	.
Chr1	15163019	.	A	G	5380.77	PASS	.	.
Chr1	15163047	.	G	A	2794.77	PASS	.	.
Chr1	15163049	.	G	A	2833.77	PASS	.	.
Chr1	15163071	.	C	T	2922.77	PASS	.	.
Chr1	15163084	.	T	C	6637.77	PASS	.	.
Chr1	15163086	.	T	C	3204.83	PASS	.	.
Chr1	15163140	.	T	C	2177.77	PASS	.	.
Chr1	15163159	.	G	T	2249.77	PASS	.	.
Chr1	15163217	.	G	A	1659.77	PASS	.	.
Chr1	15163250	.	C	G	6533.77	PASS	.	.
Chr1	15163252	.	C	A	3418.77	PASS	.	.
Chr1	15163264	.	C	T	3438.77	PASS	.	.
Chr1	15163282	.	A	T	5846.77	PASS	.	.
Chr1	15163312	.	A	T	1559.77	PASS	.	.
Chr1	15163334	.	A	G	6166.77	PASS	.	.
Chr1	15163339	.	T	C	6298.77	PASS	.	.
Chr1	15163343	.	G	A	2820.77	PASS	.	.
Chr1	15163349	.	G	A	2809.77	PASS	.	.
Chr1	15163410	.	T	C	5796.77	PASS	.	.
Chr1	15163446	.	C	A	2877.77	PASS	.	.
Chr1	15163464	.	G	C	6406.77	PASS	.	.
Chr1	15163476	.	A	G	6676.77	PASS	.	.
Chr1	15163504	.	A	T	2669.77	PASS	.	.
Chr1	15163508	.	C	T	2666.77	PASS	.	.
Chr1	15163526	.	G	C	6063.77	PASS	.	.
Chr1	15163538	.	C	T	1596.77	PASS	.	.
Chr1	15163592	.	G	A	2201.77	PASS	.	.
Chr1	15163593	.	G	C	2201.77	PASS	.	.
Chr1	15163607	.	C	A	1996.77	PASS	.	.
Chr1	15163613	.	A	G	8573.77	PASS	.	.
Chr1	15163615	.	A	T	1910.77	PASS	.	.
Chr1	15163680	.	T	C	11164.77	PASS	.	.
Chr1	15163691	.	C	A	1271.77	PASS	.	.
Chr1	15163743	.	C	T	1211.77	PASS	.	.
Chr1	15163766	.	C	T	1214.77	PASS	.	.
Chr1	15163797	.	G	A	3272.77	PASS	.	.
Chr1	15163807	.	T	C	11732.77	PASS	.	.
Chr1	15163860	.	T	C	11400.77	PASS	.	.
Chr1	15163889	.	C	T	258.77	PASS	.	.
Chr1	15163906	.	A	G	9235.77	PASS	.	.
Chr1	15163907	.	G	A	403.77	PASS	.	.
Chr1	15163918	.	T	A	8611.77	PASS	.	.
Chr1	15163926	.	A	G	2980.77	PASS	.	.
Chr1	15163934	.	C	T	8656.77	PASS	.	.
Chr1	15163943	.	G	A	408.77	PASS	.	.
Chr1	15163964	.	T	C	687.77	PASS	.	.
Chr1	15163978	.	A	G	10083.77	PASS	.	.
Chr1	15163985	.	T	C	11242.77	PASS	.	.
Chr1	15164045	.	A	T	4828.77	PASS	.	.
Chr1	15164059	.	G	T	4698.77	PASS	.	.
Chr1	15164091	.	C	T	698.77	PASS	.	.
Chr1	15164122	.	G	A	1388.77	PASS	.	.
Chr1	15164179	.	G	C	5573.77	PASS	.	.
Chr1	15164198	.	A	G	5804.77	PASS	.	.
Chr1	15164204	.	T	A	5512.77	PASS	.	.
Chr1	15164205	.	T	C	5512.77	PASS	.	.
Chr1	15164208	.	T	C	5386.77	PASS	.	.
Chr1	15164215	.	G	T	5428.77	PASS	.	.
Chr1	15164228	.	T	C	4462.77	PASS	.	.
Chr1	15164242	.	A	G	3899.77	PASS	.	.
Chr1	15164253	.	T	A	6361.77	PASS	.	.
Chr1	15164274	.	C	T	2926.77	PASS	.	.
Chr1	15164281	.	C	G	6478.77	PASS	.	.
Chr1	15164299	.	T	G	5872.77	PASS	.	.
Chr1	15164326	.	C	G	957.77	PASS	.	.
Chr1	15164352	.	T	C	7554.77	PASS	.	.
Chr1	15164359	.	G	T	1812.77	PASS	.	.
Chr1	15164370	.	G	A	2281.77	PASS	.	.
Chr1	15164444	.	A	G	7915.77	PASS	.	.
Chr1	15164457	.	G	C	8138.77	PASS	.	.
Chr1	15164489	.	G	A	2195.77	PASS	.	.
Chr1	15164616	.	A	T	1226.77	PASS	.	.
Chr1	15164626	.	T	G	8671.77	PASS	.	.
Chr1	15164637	.	C	A	8407.77	PASS	.	.
Chr1	15164674	.	G	A	2125.77	PASS	.	.
Chr1	15164699	.	A	G	2196.77	PASS	.	.
Chr1	15164709	.	T	C	10039.77	PASS	.	.
Chr1	15164712	.	C	G	1014.77	PASS	.	.
Chr1	15164714	.	A	G	9150.77	PASS	.	.
Chr1	15164725	.	G	T	5345.77	PASS	.	.
Chr1	15164731	.	C	T	8749.77	PASS	.	.
Chr1	15164736	.	C	T	10312.77	PASS	.	.
Chr1	15164738	.	G	T	5481.77	PASS	.	.
Chr1	15164862	.	A	C	8082.77	PASS	.	.
Chr1	15164868	.	C	T	2888.77	PASS	.	.
Chr1	15164912	.	T	C	7306.77	PASS	.	.
Chr1	15164918	.	G	A	3568.77	PASS	.	.
Chr1	15164921	.	G	A	3574.77	PASS	.	.
Chr1	15164931	.	A	G	6902.77	PASS	.	.
Chr1	15164954	.	T	A	3039.77	PASS	.	.
Chr1	15164975	.	A	T	3191.82	PASS	.	.
Chr1	15164976	.	A	G	6706.77	PASS	.	.
Chr1	15164979	.	G	C	6841.77	PASS	.	.
Chr1	15165003	.	G	A	2141.77	PASS	.	.
Chr1	15165071	.	C	G	7849.77	PASS	.	.
Chr1	15165075	.	C	T	932.77	PASS	.	.
Chr1	15165141	.	C	T	771.77	PASS	.	.
Chr1	15165166	.	A	G	614.77	PASS	.	.
Chr1	15165204	.	T	C	12543.77	PASS	.	.
Chr1	15165259	.	C	T	6049.77	PASS	.	.
Chr1	15165310	.	G	A	734.77	PASS	.	.
Chr1	15165342	.	G	A	8148.77	PASS	.	.
Chr1	15165349	.	G	A	3586.77	PASS	.	.
Chr1	15165400	.	C	T	1523.77	PASS	.	.
Chr1	15165401	.	T	C	5146.77	PASS	.	.
Chr1	15165417	.	T	G	10178.77	PASS	.	.
Chr1	15165450	.	A	T	9816.77	PASS	.	.
Chr1	15165495	.	A	G	11017.77	PASS	.	.
Chr1	15165529	.	C	T	1873.77	PASS	.	.
Chr1	15165538	.	A	C	12965.77	PASS	.	.
Chr1	15165541	.	A	T	12949.77	PASS	.	.
Chr1	15165587	.	G	A	1569.77	PASS	.	.
Chr1	15165618	.	G	A	2332.77	PASS	.	.
Chr1	15165676	.	A	T	1178.77	PASS	.	.
Chr1	15165719	.	G	A	2120.77	PASS	.	.
Chr1	15165742	.	G	T	2016.77	PASS	.	.
Chr1	15165780	.	C	A	973.77	PASS	.	.
Chr1	15165835	.	G	C	1497.77	PASS	.	.
Chr1	15165851	.	T	C	11217.77	PASS	.	.
Chr1	15165892	.	T	A	9818.77	PASS	.	.
Chr1	15165906	.	G	A	972.77	PASS	.	.
Chr1	15165961	.	A	G	11934.77	PASS	.	.
Chr1	15165969	.	A	G	12019.77	PASS	.	.
Chr1	15165981	.	C	T	1192.77	PASS	.	.
Chr1	15165994	.	C	T	2276.77	PASS	.	.
Chr1	15166000	.	A	C	2288.77	PASS	.	.
Chr1	15166073	.	A	G	5551.77	PASS	.	.
Chr1	15166100	.	A	C	5124.77	PASS	.	.
Chr1	15166101	.	G	A	5124.77	PASS	.	.
Chr1	15166133	.	T	C	5367.77	PASS	.	.
Chr1	15166169	.	A	G	5900.77	PASS	.	.
Chr1	15166202	.	G	A	3099.77	PASS	.	.
Chr1	15166234	.	C	A	2816.77	PASS	.	.
Chr1	15166256	.	A	G	9351.77	PASS	.	.
Chr1	15166266	.	G	C	2662.77	PASS	.	.
Chr1	15166269	.	G	T	2693.77	PASS	.	.
Chr1	15166334	.	G	C	2223.77	PASS	.	.
Chr1	15166355	.	T	G	9064.77	PASS	.	.
Chr1	15166364	.	C	T	9511.77	PASS	.	.
Chr1	15166376	.	G	A	9961.77	PASS	.	.
Chr1	15166382	.	C	G	10193.77	PASS	.	.
Chr1	15166416	.	G	A	2962.77	PASS	.	.
Chr1	15166423	.	G	A	2797.77	PASS	.	.
Chr1	15166433	.	A	G	9612.77	PASS	.	.
Chr1	15166511	.	A	G	11938.77	PASS	.	.
Chr1	15166515	.	G	A	5463.77	PASS	.	.
Chr1	15166519	.	G	C	1528.77	PASS	.	.
Chr1	15166535	.	A	C	12629.77	PASS	.	.
Chr1	15166559	.	G	A	4466.77	PASS	.	.
Chr1	15166594	.	C	A	1372.77	PASS	.	.
Chr1	15166618	.	T	A	7971.77	PASS	.	.
Chr1	15166669	.	G	T	5114.77	PASS	.	.
Chr1	15166712	.	A	G	6170.77	PASS	.	.
Chr1	15166803	.	G	A	842.77	PASS	.	.
Chr1	15166812	.	G	A	2420.77	PASS	.	.
Chr1	15167749	.	G	A	85.10	PASS	.	.
Chr1	15167834	.	C	T	527.77	PASS	.	.
Chr1	15167843	.	C	T	67.77	PASS	.	.
Chr1	15167898	.	T	C	646.77	PASS	.	.
Chr1	15167912	.	A	C	725.77	PASS	.	.
Chr1	15167918	.	T	C	204.77	PASS	.	.
Chr1	15167957	.	T	C	190.77	PASS	.	.
Chr1	15167963	.	C	A	184.77	PASS	.	.
Chr1	15167984	.	C	A	184.77	PASS	.	.
Chr1	15167985	.	A	C	806.77	PASS	.	.
Chr1	15168024	.	C	A	519.77	PASS	.	.
Chr1	15168046	.	A	T	178.77	PASS	.	.
Chr1	15168076	.	C	T	134.77	PASS	.	.
Chr1	15168126	.	C	A	196.90	PASS	.	.
Chr1	15168151	.	A	T	227.84	PASS	.	.
Chr1	15168236	.	T	C	19.81	PASS	.	.
Chr1	15168286	.	A	G	340.77	PASS	.	.
Chr1	15168295	.	C	T	28.77	PASS	.	.
Chr1	15168341	.	A	G	67.77	PASS	.	.
Chr1	15168345	.	A	G	67.77	PASS	.	.
Chr1	15168356	.	A	G	70.77	PASS	.	.
Chr1	15168367	.	T	A	362.78	PASS	.	.
Chr1	15168368	.	T	C	331.78	PASS	.	.
Chr1	15168377	.	G	A	85.77	PASS	.	.
Chr1	15169323	.	G	A	440.89	PASS	.	.
Chr1	15169358	.	A	T	154.77	PASS	.	.
Chr1	15169408	.	C	T	4328.77	PASS	.	.
Chr1	15169410	.	G	C	250.77	PASS	.	.
Chr1	15169472	.	T	C	7525.77	PASS	.	.
Chr1	15169475	.	C	T	1823.77	PASS	.	.
Chr1	15169486	.	A	C	7637.77	PASS	.	.
Chr1	15169494	.	T	C	3768.77	PASS	.	.
Chr1	15169497	.	C	T	602.77	PASS	.	.
Chr1	15169531	.	T	C	698.77	PASS	.	.
Chr1	15169537	.	C	A	888.77	PASS	.	.
Chr1	15169558	.	C	A	824.77	PASS	.	.
Chr1	15169575	.	C	T	3063.77	PASS	.	.
Chr1	15169598	.	C	A	3308.77	PASS	.	.
Chr1	15169642	.	A	G	111.77	PASS	.	.
Chr1	15169685	.	C	T	719.77	PASS	.	.
Chr1	15169744	.	A	G	1668.77	PASS	.	.
Chr1	15169780	.	C	T	1030.77	PASS	.	.
Chr1	15169808	.	A	T	416.77	PASS	.	.
Chr1	15169874	.	T	C	962.77	PASS	.	.
Chr1	15170049	.	C	T	72.77	PASS	.	.
Chr1	15170064	.	A	G	482.77	PASS	.	.
Chr1	15170073	.	A	T	470.77	PASS	.	.
Chr1	15170109	.	T	G	244.77	PASS	.	.
Chr1	15170112	.	T	C	1659.77	PASS	.	.
Chr1	15170115	.	T	C	253.77	PASS	.	.
Chr1	15170135	.	C	T	109.77	PASS	.	.
Chr1	15170137	.	A	C	106.77	PASS	.	.
Chr1	15170154	.	A	T	13.95	PASS	.	.
Chr1	15170174	.	C	G	1553.77	PASS	.	.
Chr1	15170224	.	A	T	245.77	PASS	.	.
Chr1	15170228	.	C	A	245.77	PASS	.	.
Chr1	15170232	.	T	A	252.77	PASS	.	.
Chr1	15170235	.	C	A	198.77	PASS	.	.
Chr1	15170294	.	T	C	2800.77	PASS	.	.
Chr1	15170328	.	G	A	1312.77	PASS	.	.
Chr1	15170363	.	G	A	1197.77	PASS	.	.
Chr1	15170369	.	C	G	1100.77	PASS	.	.
Chr1	15170373	.	A	G	1366.77	PASS	.	.
Chr1	15170378	.	T	A	1081.77	PASS	.	.
Chr1	15170453	.	T	C	1066.77	PASS	.	.
Chr1	15170477	.	A	G	1111.77	PASS	.	.
Chr1	15170490	.	A	G	813.77	PASS	.	.
Chr1	15170508	.	G	A	632.77	PASS	.	.
Chr1	15170536	.	G	T	1366.77	PASS	.	.
Chr1	15170645	.	G	C	37.77	PASS	.	.
Chr1	15170662	.	C	G	34.77	PASS	.	.
Chr1	15170823	.	C	T	83.77	PASS	.	.
Chr1	15170837	.	T	C	196.90	PASS	.	.
Chr1	15170903	.	C	A	40.77	PASS	.	.
Chr1	15170914	.	G	A	38.77	PASS	.	.
Chr1	15170969	.	G	A	91.28	PASS	.	.
Chr1	15170973	.	C	T	91.28	PASS	.	.
Chr1	15172426	.	G	A	18.59	PASS	.	.
Chr1	15172449	.	T	C	18.59	PASS	.	.
Chr1	15172473	.	A	G	18.59	PASS	.	.
Chr1	15172486	.	A	G	18.59	PASS	.	.
Chr1	15172713	.	C	A	30.74	PASS	.	.
Chr1	15172833	.	T	C	286.80	PASS	.	.
Chr1	15172844	.	T	C	331.78	PASS	.	.
Chr1	15172857	.	C	A	331.78	PASS	.	.
Chr1	15172866	.	C	A	331.78	PASS	.	.
Chr1	15172910	.	G	A	393.77	PASS	.	.
Chr1	15172940	.	T	C	568.77	PASS	.	.
Chr1	15172969	.	C	T	1044.77	PASS	.	.
Chr1	15172976	.	C	G	1044.77	PASS	.	.
Chr1	15173043	.	T	A	356.78	PASS	.	.
Chr1	15173079	.	C	T	283.82	PASS	.	.
Chr1	15173105	.	T	A	286.80	PASS	.	.
Chr1	15173134	.	A	T	331.78	PASS	.	.
Chr1	15173155	.	T	C	376.78	PASS	.	.
Chr1	15173166	.	G	A	376.78	PASS	.	.
Chr1	15173172	.	T	A	331.78	PASS	.	.
Chr1	15173178	.	A	G	376.78	PASS	.	.
Chr1	15173189	.	C	T	376.78	PASS	.	.
Chr1	15173286	.	A	T	2053.77	PASS	.	.
Chr1	15173296	.	T	A	2183.77	PASS	.	.
Chr1	15173341	.	A	G	151.77	PASS	.	.
Chr1	15173389	.	A	C	223.77	PASS	.	.
Chr1	15173408	.	C	T	46.77	PASS	.	.
Chr1	15173409	.	C	T	781.90	PASS	.	.
Chr1	15173411	.	C	A	871.77	PASS	.	.
Chr1	15173484	.	G	C	405.77	PASS	.	.
Chr1	15173499	.	C	T	220.78	PASS	.	.
Chr1	15173503	.	G	A	265.77	PASS	.	.
Chr1	15173504	.	A	C	286.80	PASS	.	.
Chr1	15173513	.	T	C	220.78	PASS	.	.
Chr1	15173516	.	T	C	220.78	PASS	.	.
Chr1	15173530	.	A	C	136.77	PASS	.	.
Chr1	15173533	.	T	C	94.77	PASS	.	.
Chr1	15173535	.	A	G	52.77	PASS	.	.
Chr1	15173614	.	C	T	62.74	PASS	.	.
Chr1	15173620	.	T	C	62.74	PASS	.	.
Chr1	15173622	.	T	G	62.74	PASS	.	.
Chr1	15173627	.	C	T	62.74	PASS	.	.
Chr1	15173628	.	A	C	62.74	PASS	.	.
Chr1	15175866	.	G	A	21.77	PASS	.	.
Chr1	15177353	.	A	G	29.75	PASS	.	.
Chr1	15177421	.	C	T	111.77	PASS	.	.
Chr1	15177423	.	C	A	267.80	PASS	.	.
Chr1	15177436	.	G	A	34.77	PASS	.	.
Chr1	15177496	.	G	C	256.77	PASS	.	.
Chr1	15177497	.	T	A	121.77	PASS	.	.
Chr1	15177515	.	G	C	282.79	PASS	.	.
Chr1	15177517	.	C	T	292.77	PASS	.	.
Chr1	15177524	.	C	A	318.77	PASS	.	.
Chr1	15177545	.	T	C	454.56	PASS	.	.
Chr1	15177567	.	A	T	150.77	PASS	.	.
Chr1	15177620	.	A	C	205.77	PASS	.	.
Chr1	15177659	.	C	A	158.77	PASS	.	.
Chr1	15177672	.	A	T	374.03	PASS	.	.
Chr1	15177682	.	G	A	166.77	PASS	.	.
Chr1	15177687	.	T	C	112.77	PASS	.	.
Chr1	15177732	.	A	G	112.77	PASS	.	.
Chr1	15177737	.	G	A	745.77	PASS	.	.
Chr1	15177745	.	C	T	132.77	PASS	.	.
Chr1	15177746	.	A	T	855.77	PASS	.	.
Chr1	15177749	.	C	A	283.77	PASS	.	.
Chr1	15177771	.	G	C	1064.77	PASS	.	.
Chr1	15177772	.	A	T	619.77	PASS	.	.
Chr1	15177773	.	T	A	616.77	PASS	.	.
Chr1	15177845	.	C	A	212.77	PASS	.	.
Chr1	15177901	.	C	T	665.77	PASS	.	.
Chr1	15177933	.	T	C	7579.77	PASS	.	.
Chr1	15177969	.	G	A	893.77	PASS	.	.
Chr1	15177993	.	A	T	276.77	PASS	.	.
Chr1	15178015	.	G	A	1281.77	PASS	.	.
Chr1	15178042	.	T	C	7307.77	PASS	.	.
Chr1	15178045	.	G	A	2042.77	PASS	.	.
Chr1	15178245	.	A	T	4895.77	PASS	.	.
Chr1	15178311	.	A	T	2122.77	PASS	.	.
Chr1	15178320	.	C	A	2339.77	PASS	.	.
Chr1	15178340	.	T	C	4038.77	PASS	.	.
Chr1	15178400	.	T	C	3366.77	PASS	.	.
Chr1	15178409	.	A	T	10404.77	PASS	.	.
Chr1	15178443	.	T	C	6732.77	PASS	.	.
Chr1	15178513	.	C	G	5928.77	PASS	.	.
Chr1	15178527	.	G	A	5545.77	PASS	.	.
Chr1	15178553	.	T	C	15242.77	PASS	.	.
Chr1	15178561	.	T	C	12495.77	PASS	.	.
Chr1	15178577	.	T	C	10305.77	PASS	.	.
Chr1	15178607	.	C	T	2714.77	PASS	.	.
Chr1	15178660	.	C	T	1949.77	PASS	.	.
Chr1	15178668	.	A	C	5546.77	PASS	.	.
Chr1	15178676	.	A	G	1610.77	PASS	.	.
Chr1	15178682	.	T	C	4741.77	PASS	.	.
Chr1	15178683	.	A	T	1401.77	PASS	.	.
Chr1	15178690	.	T	A	4871.77	PASS	.	.
Chr1	15178702	.	C	T	159.77	PASS	.	.
Chr1	15178784	.	C	T	175.77	PASS	.	.
Chr1	15178789	.	A	G	5001.77	PASS	.	.
Chr1	15178822	.	G	T	78.77	PASS	.	.
Chr1	15178833	.	A	T	4381.77	PASS	.	.
Chr1	15178913	.	A	T	527.03	PASS	.	.
Chr1	15178975	.	C	T	12.99	PASS	.	.
Chr1	15178993	.	A	C	1607.77	PASS	.	.
Chr1	15179014	.	T	C	52.77	PASS	.	.
Chr1	15179120	.	C	T	348.77	PASS	.	.
Chr1	15179149	.	C	T	4542.77	PASS	.	.
Chr1	15179159	.	C	T	1794.77	PASS	.	.
Chr1	15179170	.	C	T	5764.77	PASS	.	.
Chr1	15179187	.	C	T	3786.77	PASS	.	.
Chr1	15179194	.	C	T	3747.77	PASS	.	.
Chr1	15179201	.	A	G	3666.77	PASS	.	.
Chr1	15179218	.	A	G	3342.77	PASS	.	.
Chr1	15179233	.	T	C	2910.77	PASS	.	.
Chr1	15179250	.	C	T	318.77	PASS	.	.
Chr1	15179283	.	C	A	1406.77	PASS	.	.
Chr1	15179459	.	A	T	1720.77	PASS	.	.
Chr1	15179478	.	T	A	2036.77	PASS	.	.
Chr1	15179513	.	T	C	2120.77	PASS	.	.
Chr1	15179556	.	G	C	2230.77	PASS	.	.
Chr1	15179572	.	G	A	2734.77	PASS	.	.
Chr1	15179594	.	C	T	3665.77	PASS	.	.
Chr1	15179599	.	C	T	3854.77	PASS	.	.
Chr1	15179601	.	A	C	3812.77	PASS	.	.
Chr1	15179673	.	C	A	9308.77	PASS	.	.
Chr1	15179732	.	A	G	20958.77	PASS	.	.
Chr1	15179785	.	T	C	22028.77	PASS	.	.
Chr1	15179843	.	C	T	125.77	PASS	.	.
Chr1	15179862	.	A	G	9008.77	PASS	.	.
Chr1	15179867	.	C	T	2612.77	PASS	.	.
Chr1	15179917	.	G	C	142.77	PASS	.	.
Chr1	15179964	.	C	A	1456.77	PASS	.	.
Chr1	15180011	.	G	A	1152.77	PASS	.	.
Chr1	15180057	.	T	A	9077.77	PASS	.	.
Chr1	15180076	.	C	T	51.77	PASS	.	.
Chr1	15180181	.	A	T	1037.77	PASS	.	.
Chr1	15180212	.	G	A	135.77	PASS	.	.
Chr1	15180250	.	T	C	136.77	PASS	.	.
Chr1	15180270	.	C	T	119.77	PASS	.	.
Chr1	15180331	.	T	C	4497.77	PASS	.	.
Chr1	15180362	.	C	T	95.77	PASS	.	.
Chr1	15180365	.	T	C	652.77	PASS	.	.
Chr1	15180524	.	C	T	444.77	PASS	.	.
Chr1	15180544	.	C	T	2526.77	PASS	.	.
Chr1	15180770	.	G	C	659.77	PASS	.	.
Chr1	15180779	.	G	A	5759.77	PASS	.	.
Chr1	15180818	.	G	A	982.77	PASS	.	.
Chr1	15180949	.	C	T	904.77	PASS	.	.
Chr1	15181005	.	C	A	664.77	PASS	.	.
Chr1	15181097	.	C	T	838.77	PASS	.	.
Chr1	15181245	.	G	A	160.77	PASS	.	.
Chr1	15181261	.	C	T	507.77	PASS	.	.
Chr1	15181271	.	A	C	490.77	PASS	.	.
Chr1	15181317	.	A	T	92.77	PASS	.	.
Chr1	15181348	.	C	T	84.77	PASS	.	.
Chr1	15181363	.	T	C	1759.77	PASS	.	.
Chr1	15181380	.	G	A	1780.77	PASS	.	.
Chr1	15181430	.	A	C	524.77	PASS	.	.
Chr1	15181474	.	C	A	31.77	PASS	.	.
Chr1	15181486	.	G	A	317.77	PASS	.	.
Chr1	15181526	.	G	T	181.77	PASS	.	.
Chr1	15181611	.	G	C	84.77	PASS	.	.
Chr1	15181678	.	A	C	290.77	PASS	.	.
Chr1	15181743	.	A	T	58.77	PASS	.	.
Chr1	15181792	.	A	T	297.78	PASS	.	.
Chr1	15181798	.	A	C	221.96	PASS	.	.
Chr1	15181802	.	G	A	179.41	PASS	.	.
Chr1	15181819	.	C	T	72.28	PASS	.	.
Chr1	15181854	.	A	T	63.77	PASS	.	.
Chr1	15181927	.	C	T	329.77	PASS	.	.
Chr1	15182158	.	A	G	282.77	PASS	.	.
Chr1	15182323	.	A	T	548.77	PASS	.	.
Chr1	15182385	.	C	T	549.77	PASS	.	.
Chr1	15182423	.	C	T	63.77	PASS	.	.
Chr1	15182425	.	C	A	409.77	PASS	.	.
Chr1	15182561	.	A	T	982.77	PASS	.	.
Chr1	15182574	.	C	T	911.77	PASS	.	.
Chr1	15182617	.	A	G	1324.77	PASS	.	.
Chr1	15182657	.	C	A	35.77	PASS	.	.
Chr1	15182733	.	G	A	82.77	PASS	.	.
Chr1	15182752	.	C	T	142.77	PASS	.	.
Chr1	15182765	.	C	T	142.77	PASS	.	.
Chr1	15182872	.	C	A	294.77	PASS	.	.
Chr1	15182884	.	G	A	10.20	PASS	.	.
Chr1	15182941	.	C	T	39.77	PASS	.	.
Chr1	15183269	.	A	G	58.28	PASS	.	.
Chr1	15183392	.	T	C	1075.77	PASS	.	.
Chr1	15183434	.	T	C	1354.77	PASS	.	.
Chr1	15183481	.	G	A	702.77	PASS	.	.
Chr1	15183491	.	G	A	18.82	PASS	.	.
Chr1	15183608	.	G	A	647.77	PASS	.	.
Chr1	15183611	.	C	T	876.77	PASS	.	.
Chr1	15183644	.	T	A	380.77	PASS	.	.
Chr1	15183707	.	T	C	730.77	PASS	.	.
Chr1	15183974	.	G	A	202.77	PASS	.	.
Chr1	15184034	.	G	C	44.77	PASS	.	.
Chr1	15184344	.	C	T	121.28	PASS	.	.
Chr1	15184546	.	T	G	464.77	PASS	.	.
Chr1	15184824	.	A	G	323.98	PASS	.	.
Chr1	15185188	.	G	A	123.77	PASS	.	.
Chr1	15185209	.	A	C	187.77	PASS	.	.
Chr1	15185248	.	G	A	14.91	PASS	.	.
Chr1	15185353	.	A	G	103.77	PASS	.	.
Chr1	15185473	.	G	A	207.77	PASS	.	.
Chr1	15185478	.	G	C	204.77	PASS	.	.
Chr1	15185496	.	C	T	192.77	PASS	.	.
Chr1	15185509	.	G	A	114.77	PASS	.	.
Chr1	15185528	.	G	A	55.77	PASS	.	.
Chr1	15185626	.	T	C	869.77	PASS	.	.
Chr1	15185634	.	G	A	277.77	PASS	.	.
Chr1	15185667	.	A	G	662.77	PASS	.	.
Chr1	15185674	.	A	T	605.77	PASS	.	.
Chr1	15185686	.	G	T	221.77	PASS	.	.
Chr1	15185760	.	G	T	468.77	PASS	.	.
Chr1	15185840	.	G	T	52.77	PASS	.	.
Chr1	15185846	.	C	A	40.77	PASS	.	.
Chr1	15185948	.	T	C	192.77	PASS	.	.
Chr1	15186046	.	G	A	1472.77	PASS	.	.
Chr1	15186322	.	T	C	2323.77	PASS	.	.
Chr1	15186376	.	G	A	553.77	PASS	.	.
Chr1	15186466	.	T	C	404.77	PASS	.	.
Chr1	15186541	.	G	A	484.77	PASS	.	.
Chr1	15186638	.	T	C	348.77	PASS	.	.
Chr1	15186826	.	G	A	60.77	PASS	.	.
Chr1	15186876	.	T	A	651.77	PASS	.	.
Chr1	15186917	.	T	A	114.77	PASS	.	.
Chr1	15186986	.	G	A	1176.31	PASS	.	.
Chr1	15187050	.	G	A	993.77	PASS	.	.
Chr1	15187162	.	A	T	1665.77	PASS	.	.
Chr1	15187205	.	A	G	1530.77	PASS	.	.
Chr1	15187244	.	C	T	2525.77	PASS	.	.
Chr1	15187249	.	C	T	2469.77	PASS	.	.
Chr1	15187373	.	A	G	3192.79	PASS	.	.
Chr1	15187376	.	G	T	3164.77	PASS	.	.
Chr1	15187410	.	A	T	1981.77	PASS	.	.
Chr1	15187440	.	T	C	1974.77	PASS	.	.
Chr1	15187471	.	A	G	2912.77	PASS	.	.
Chr1	15187476	.	C	T	2903.77	PASS	.	.
Chr1	15187535	.	A	G	1723.77	PASS	.	.
Chr1	15187625	.	A	G	1295.77	PASS	.	.
Chr1	15187812	.	G	A	868.77	PASS	.	.
Chr1	15187828	.	G	A	942.77	PASS	.	.
Chr1	15187873	.	A	C	727.77	PASS	.	.
Chr1	15187961	.	T	C	1208.77	PASS	.	.
Chr1	15188299	.	A	G	141.77	PASS	.	.
Chr1	15188727	.	A	G	109.77	PASS	.	.
Chr1	15188762	.	C	T	23.79	PASS	.	.
Chr1	15188829	.	G	A	82.77	PASS	.	.
Chr1	15189026	.	A	C	28.77	PASS	.	.
Chr1	15189039	.	C	A	1212.77	PASS	.	.
Chr1	15189102	.	T	G	910.77	PASS	.	.
Chr1	15189169	.	C	T	10.20	PASS	.	.
Chr1	15189277	.	C	A	917.77	PASS	.	.
Chr1	15189298	.	G	A	863.77	PASS	.	.
Chr1	15189347	.	C	G	12.05	PASS	.	.
Chr1	15189384	.	C	T	114.77	PASS	.	.
Chr1	15189480	.	G	A	43.77	PASS	.	.
Chr1	15189519	.	T	C	38.77	PASS	.	.
Chr1	15189553	.	C	T	138.77	PASS	.	.
Chr1	15189562	.	G	A	128.77	PASS	.	.
Chr1	15189573	.	C	T	137.77	PASS	.	.
Chr1	15189647	.	C	T	10.20	PASS	.	.
Chr1	15189800	.	A	G	1653.77	PASS	.	.
Chr1	15189968	.	G	A	349.77	PASS	.	.
Chr1	15190048	.	A	G	267.77	PASS	.	.
Chr1	15190151	.	C	T	828.77	PASS	.	.
Chr1	15190205	.	T	A	415.77	PASS	.	.
Chr1	15190266	.	C	T	757.77	PASS	.	.
Chr1	15190354	.	T	C	1156.77	PASS	.	.
Chr1	15190413	.	A	G	8695.77	PASS	.	.
Chr1	15190467	.	A	G	9675.77	PASS	.	.
Chr1	15190621	.	T	A	2694.77	PASS	.	.
Chr1	15190676	.	G	A	922.77	PASS	.	.
Chr1	15190777	.	G	A	1379.77	PASS	.	.
Chr1	15190877	.	C	A	133.77	PASS	.	.
Chr1	15190969	.	C	T	805.77	PASS	.	.
Chr1	15191182	.	G	C	2564.77	PASS	.	.
Chr1	15191230	.	G	C	466.77	PASS	.	.
Chr1	15191359	.	G	A	17.84	PASS	.	.
Chr1	15191653	.	C	T	188.77	PASS	.	.
Chr1	15191702	.	G	T	52.77	PASS	.	.
Chr1	15191738	.	G	A	136.77	PASS	.	.
Chr1	15191829	.	C	T	261.77	PASS	.	.
Chr1	15191873	.	G	A	1258.77	PASS	.	.
Chr1	15191885	.	C	T	1308.77	PASS	.	.
Chr1	15192076	.	T	A	209.77	PASS	.	.
Chr1	15192240	.	G	C	201.77	PASS	.	.
Chr1	15192326	.	C	T	96.77	PASS	.	.
Chr1	15192423	.	G	C	642.77	PASS	.	.
Chr1	15192479	.	G	A	19.81	PASS	.	.
Chr1	15192504	.	C	A	80.77	PASS	.	.
Chr1	15192550	.	G	T	107.77	PASS	.	.
Chr1	15192617	.	A	G	67.77	PASS	.	.
Chr1	15192658	.	G	C	66.77	PASS	.	.
Chr1	15192716	.	C	G	40.77	PASS	.	.
Chr1	15193009	.	C	G	1175.77	PASS	.	.
Chr1	15193011	.	T	C	6186.77	PASS	.	.
Chr1	15193012	.	C	T	2744.77	PASS	.	.
Chr1	15193089	.	T	G	14946.77	PASS	.	.
Chr1	15193141	.	A	C	2618.77	PASS	.	.
Chr1	15193158	.	C	T	2588.77	PASS	.	.
Chr1	15193181	.	G	A	1696.77	PASS	.	.
Chr1	15193188	.	C	G	12160.77	PASS	.	.
Chr1	15193219	.	A	C	6451.77	PASS	.	.
Chr1	15193222	.	A	C	925.77	PASS	.	.
Chr1	15193233	.	A	T	5281.77	PASS	.	.
Chr1	15193253	.	G	T	607.77	PASS	.	.
Chr1	15193254	.	G	C	3796.77	PASS	.	.
Chr1	15193257	.	T	A	3391.77	PASS	.	.
Chr1	15193272	.	A	G	2823.77	PASS	.	.
Chr1	15193276	.	T	C	2958.77	PASS	.	.
Chr1	15193296	.	G	A	280.77	PASS	.	.
Chr1	15193308	.	A	C	351.77	PASS	.	.
Chr1	15193324	.	A	G	4698.77	PASS	.	.
Chr1	15193329	.	G	A	399.77	PASS	.	.
Chr1	15193361	.	G	T	1065.77	PASS	.	.
Chr1	15193366	.	A	C	1026.77	PASS	.	.
Chr1	15193375	.	A	T	4096.77	PASS	.	.
Chr1	15193390	.	A	C	774.77	PASS	.	.
Chr1	15193399	.	A	C	543.77	PASS	.	.
Chr1	15193402	.	A	C	303.77	PASS	.	.
Chr1	15193404	.	A	C	190.77	PASS	.	.
Chr1	15193559	.	T	A	681.77	PASS	.	.
Chr1	15193593	.	C	A	2931.77	PASS	.	.
Chr1	15193619	.	T	C	1340.77	PASS	.	.
Chr1	15193628	.	G	C	4416.77	PASS	.	.
Chr1	15193629	.	G	T	4654.77	PASS	.	.
Chr1	15193646	.	T	C	2305.77	PASS	.	.
Chr1	15193648	.	T	C	2260.77	PASS	.	.
Chr1	15193692	.	C	A	150.77	PASS	.	.
Chr1	15193711	.	A	T	715.77	PASS	.	.
Chr1	15193717	.	C	T	2139.77	PASS	.	.
Chr1	15193723	.	A	C	4297.77	PASS	.	.
Chr1	15193766	.	C	T	2145.77	PASS	.	.
Chr1	15193815	.	A	C	274.77	PASS	.	.
Chr1	15193834	.	T	C	10771.77	PASS	.	.
Chr1	15193852	.	T	A	418.77	PASS	.	.
Chr1	15193853	.	C	A	418.77	PASS	.	.
Chr1	15193891	.	A	G	295.77	PASS	.	.
Chr1	15193929	.	A	G	315.77	PASS	.	.
Chr1	15193942	.	T	A	1587.77	PASS	.	.
Chr1	15193954	.	C	G	1863.77	PASS	.	.
Chr1	15193984	.	A	G	1472.77	PASS	.	.
Chr1	15194008	.	C	G	601.77	PASS	.	.
Chr1	15194018	.	T	C	331.77	PASS	.	.
Chr1	15194031	.	C	T	88.77	PASS	.	.
Chr1	15194127	.	C	A	324.77	PASS	.	.
Chr1	15194199	.	G	A	370.77	PASS	.	.
Chr1	15194217	.	A	G	286.80	PASS	.	.
Chr1	15194218	.	T	A	286.80	PASS	.	.
Chr1	15194229	.	A	C	152.03	PASS	.	.
Chr1	15194233	.	G	A	62.74	PASS	.	.
Chr1	15194328	.	C	T	62.74	PASS	.	.
Chr1	15194376	.	C	T	40.77	PASS	.	.
Chr1	15194383	.	C	T	40.77	PASS	.	.
Chr1	15194421	.	C	T	178.90	PASS	.	.
Chr1	15194487	.	C	T	76.77	PASS	.	.
Chr1	15194508	.	T	A	58.77	PASS	.	.
Chr1	15194527	.	T	G	55.77	PASS	.	.
Chr1	15194625	.	C	A	241.84	PASS	.	.
Chr1	15194741	.	A	C	27.75	PASS	.	.
Chr1	15194940	.	T	C	62.74	PASS	.	.
Chr1	15194944	.	A	G	62.74	PASS	.	.
Chr1	15195005	.	T	C	501.77	PASS	.	.
Chr1	15195010	.	A	G	19.81	PASS	.	.
Chr1	15195041	.	A	G	618.77	PASS	.	.
Chr1	15195050	.	C	T	148.77	PASS	.	.
Chr1	15195084	.	T	C	134.77	PASS	.	.
Chr1	15195186	.	C	T	43.77	PASS	.	.
Chr1	15195187	.	T	A	43.77	PASS	.	.
Chr1	15195190	.	G	A	49.77	PASS	.	.
Chr1	15195198	.	C	G	52.77	PASS	.	.
Chr1	15195272	.	C	G	11.12	PASS	.	.
Chr1	15195354	.	C	T	31.77	PASS	.	.
Chr1	15195387	.	A	G	33.77	PASS	.	.
Chr1	15195400	.	A	G	1274.77	PASS	.	.
Chr1	15195413	.	A	G	269.77	PASS	.	.
Chr1	15195455	.	A	C	317.78	PASS	.	.
Chr1	15195478	.	C	T	221.74	PASS	.	.
Chr1	15195495	.	C	T	221.74	PASS	.	.
Chr1	15195525	.	A	G	203.84	PASS	.	.
Chr1	15195532	.	T	C	203.84	PASS	.	.
Chr1	15195552	.	G	C	62.74	PASS	.	.
Chr1	15195944	.	G	C	196.90	PASS	.	.
Chr1	15195951	.	G	T	196.90	PASS	.	.
Chr1	15195962	.	A	C	196.90	PASS	.	.
Chr1	15195967	.	G	A	152.03	PASS	.	.
Chr1	15195968	.	T	C	152.03	PASS	.	.
Chr1	15195977	.	C	T	18.59	PASS	.	.
Chr1	15196538	.	T	A	107.28	PASS	.	.
Chr1	15196571	.	C	T	137.03	PASS	.	.
Chr1	15196608	.	C	T	388.77	PASS	.	.
Chr1	15196614	.	C	T	336.77	PASS	.	.
Chr1	15196664	.	T	G	826.77	PASS	.	.
Chr1	15196671	.	T	C	42.77	PASS	.	.
Chr1	15196690	.	T	C	916.77	PASS	.	.
Chr1	15196711	.	T	C	148.77	PASS	.	.
Chr1	15196788	.	C	T	154.77	PASS	.	.
Chr1	15196791	.	A	G	148.77	PASS	.	.
Chr1	15196807	.	G	C	138.77	PASS	.	.
Chr1	15196913	.	C	A	53.84	PASS	.	.
Chr1	15196914	.	A	C	53.84	PASS	.	.
Chr1	15196916	.	A	G	11.13	PASS	.	.
Chr1	15196920	.	T	C	11.13	PASS	.	.
Chr1	15196921	.	A	C	11.13	PASS	.	.
Chr1	15197049	.	T	C	75.77	PASS	.	.
Chr1	15197114	.	T	C	179.28	PASS	.	.
Chr1	15197131	.	G	A	253.77	PASS	.	.
Chr1	15197150	.	A	G	343.77	PASS	.	.
Chr1	15197167	.	G	A	24.78	PASS	.	.
Chr1	15197265	.	G	A	43.77	PASS	.	.
Chr1	15197290	.	C	T	46.77	PASS	.	.
Chr1	15197299	.	G	C	37.77	PASS	.	.
Chr1	15197307	.	C	G	262.77	PASS	.	.
Chr1	15197332	.	G	T	178.77	PASS	.	.
Chr1	15197335	.	A	T	196.90	PASS	.	.
Chr1	15197384	.	A	G	163.77	PASS	.	.
Chr1	15197402	.	C	G	433.77	PASS	.	.
Chr1	15197414	.	T	C	79.77	PASS	.	.
Chr1	15197427	.	T	A	286.80	PASS	.	.
Chr1	15197475	.	G	A	91.77	PASS	.	.
Chr1	15197478	.	A	C	152.03	PASS	.	.
Chr1	15197509	.	A	G	133.03	PASS	.	.
Chr1	15197522	.	A	G	113.03	PASS	.	.
Chr1	15197564	.	A	C	337.78	PASS	.	.
Chr1	15197581	.	C	G	34.77	PASS	.	.
Chr1	15197586	.	C	T	259.77	PASS	.	.
Chr1	15197589	.	G	C	124.77	PASS	.	.
Chr1	15197602	.	T	G	124.77	PASS	.	.
Chr1	15197747	.	T	A	57.28	PASS	.	.
Chr1	15197797	.	A	G	91.77	PASS	.	.
Chr1	15197805	.	G	T	91.77	PASS	.	.
Chr1	15197817	.	A	C	46.77	PASS	.	.
Chr1	15198039	.	C	G	286.80	PASS	.	.
Chr1	15198041	.	A	G	286.80	PASS	.	.
Chr1	15198045	.	T	C	286.80	PASS	.	.
Chr1	15198054	.	A	G	331.78	PASS	.	.
Chr1	15198066	.	G	A	608.77	PASS	.	.
Chr1	15198071	.	A	C	1055.77	PASS	.	.
Chr1	15198076	.	G	A	1320.77	PASS	.	.
Chr1	15198104	.	T	A	720.77	PASS	.	.
Chr1	15198158	.	C	T	92.77	PASS	.	.
Chr1	15198170	.	G	A	4099.77	PASS	.	.
Chr1	15198172	.	G	A	4576.77	PASS	.	.
Chr1	15198173	.	T	A	4576.77	PASS	.	.
Chr1	15198262	.	C	A	6188.77	PASS	.	.
Chr1	15198264	.	C	G	6148.77	PASS	.	.
Chr1	15198270	.	C	T	104.77	PASS	.	.
Chr1	15198272	.	T	G	14567.77	PASS	.	.
Chr1	15198303	.	C	G	17258.77	PASS	.	.
Chr1	15198320	.	A	T	3953.77	PASS	.	.
Chr1	15198326	.	T	A	870.77	PASS	.	.
Chr1	15198364	.	A	T	1099.77	PASS	.	.
Chr1	15198365	.	C	A	2821.77	PASS	.	.
Chr1	15198404	.	T	C	3354.77	PASS	.	.
Chr1	15198405	.	G	A	38.77	PASS	.	.
Chr1	15198447	.	C	G	2962.77	PASS	.	.
Chr1	15198454	.	G	C	329.77	PASS	.	.
Chr1	15198563	.	C	T	1091.77	PASS	.	.
Chr1	15198582	.	C	T	109.77	PASS	.	.
Chr1	15198598	.	T	A	3425.77	PASS	.	.
Chr1	15198611	.	C	T	2702.77	PASS	.	.
Chr1	15198630	.	C	A	17678.77	PASS	.	.
Chr1	15198643	.	C	A	818.77	PASS	.	.
Chr1	15198708	.	C	A	13393.77	PASS	.	.
Chr1	15198714	.	C	T	4048.77	PASS	.	.
Chr1	15198718	.	A	G	3970.77	PASS	.	.
Chr1	15198719	.	G	A	7228.77	PASS	.	.
Chr1	15198775	.	T	C	1168.77	PASS	.	.
Chr1	15198781	.	C	A	1859.77	PASS	.	.
Chr1	15198807	.	C	G	9367.77	PASS	.	.
Chr1	15198812	.	G	T	18319.77	PASS	.	.
Chr1	15198815	.	T	A	9282.77	PASS	.	.
Chr1	15198840	.	T	A	23511.77	PASS	.	.
Chr1	15198857	.	T	A	12102.77	PASS	.	.
Chr1	15198860	.	T	C	12157.77	PASS	.	.
Chr1	15198922	.	G	C	14871.77	PASS	.	.
Chr1	15198929	.	G	C	24257.77	PASS	.	.
Chr1	15198931	.	C	T	2867.77	PASS	.	.
Chr1	15198944	.	C	A	3135.77	PASS	.	.
Chr1	15199012	.	C	T	4665.77	PASS	.	.
Chr1	15199040	.	C	T	40074.77	PASS	.	.
Chr1	15199054	.	T	C	4091.77	PASS	.	.
Chr1	15199056	.	G	A	6281.77	PASS	.	.
Chr1	15199088	.	G	A	394.77	PASS	.	.
Chr1	15199151	.	A	C	980.77	PASS	.	.
Chr1	15199185	.	G	C	11689.77	PASS	.	.
Chr1	15199210	.	T	A	9831.77	PASS	.	.
Chr1	15199213	.	G	A	6938.77	PASS	.	.
Chr1	15199242	.	G	A	32683.77	PASS	.	.
Chr1	15199253	.	T	C	26743.77	PASS	.	.
Chr1	15199262	.	G	T	4473.77	PASS	.	.
Chr1	15199289	.	G	T	9344.77	PASS	.	.
Chr1	15199368	.	A	T	955.77	PASS	.	.
Chr1	15199380	.	A	T	8387.77	PASS	.	.
Chr1	15199399	.	C	A	1365.77	PASS	.	.
Chr1	15199428	.	A	C	10204.77	PASS	.	.
Chr1	15199443	.	C	T	399.77	PASS	.	.
Chr1	15199521	.	A	T	27946.77	PASS	.	.
Chr1	15199563	.	G	A	8849.77	PASS	.	.
Chr1	15199596	.	A	T	232.77	PASS	.	.
Chr1	15199629	.	C	T	1125.77	PASS	.	.
Chr1	15199661	.	C	A	4029.77	PASS	.	.
Chr1	15199692	.	C	T	21209.77	PASS	.	.
Chr1	15199706	.	T	C	1926.77	PASS	.	.
Chr1	15199717	.	C	A	3619.77	PASS	.	.
Chr1	15199718	.	T	C	15864.77	PASS	.	.
Chr1	15199727	.	T	A	10576.77	PASS	.	.
Chr1	15199770	.	G	A	12587.77	PASS	.	.
Chr1	15199826	.	C	A	2252.77	PASS	.	.
Chr1	15199839	.	C	T	7855.77	PASS	.	.
Chr1	15199888	.	A	G	2579.77	PASS	.	.
Chr1	15199907	.	A	C	3751.77	PASS	.	.
Chr1	15199910	.	T	C	4273.77	PASS	.	.
Chr1	15199927	.	G	T	5418.77	PASS	.	.
Chr1	15199959	.	G	T	526.77	PASS	.	.
Chr1	15199970	.	G	T	523.77	PASS	.	.
Chr1	15199999	.	C	T	1284.77	PASS	.	.
Chr1	15200002	.	T	G	5000.77	PASS	.	.
Chr1	15200010	.	A	T	7930.77	PASS	.	.
Chr1	15200031	.	A	C	3185.74	PASS	.	.
Chr1	15200055	.	A	T	18418.77	PASS	.	.
Chr1	15200066	.	G	A	3577.77	PASS	.	.
Chr1	15200076	.	A	C	17821.77	PASS	.	.
Chr1	15200077	.	A	C	9258.77	PASS	.	.
Chr1	15200095	.	T	G	3439.77	PASS	.	.
Chr1	15200218	.	A	C	51802.77	PASS	.	.
Chr1	15200223	.	A	G	8207.77	PASS	.	.
Chr1	15200285	.	C	G	36753.77	PASS	.	.
Chr1	15200290	.	T	C	28918.77	PASS	.	.
Chr1	15200312	.	A	G	3864.77	PASS	.	.
Chr1	15200325	.	A	G	28735.77	PASS	.	.
Chr1	15200353	.	G	T	5153.77	PASS	.	.
Chr1	15200385	.	G	T	12935.77	PASS	.	.
Chr1	15200389	.	C	A	19991.77	PASS	.	.
Chr1	15200407	.	G	A	12186.77	PASS	.	.
Chr1	15200411	.	C	T	6761.77	PASS	.	.
Chr1	15200417	.	T	G	31823.77	PASS	.	.
Chr1	15200431	.	A	T	14329.77	PASS	.	.
Chr1	15200544	.	A	C	43606.77	PASS	.	.
Chr1	15200548	.	T	G	4484.77	PASS	.	.
Chr1	15200586	.	G	A	1389.77	PASS	.	.
Chr1	15200624	.	A	T	48960.77	PASS	.	.
Chr1	15200652	.	C	A	94.77	PASS	.	.
Chr1	15200653	.	G	A	42967.77	PASS	.	.
Chr1	15200684	.	A	C	1528.77	PASS	.	.
Chr1	15200699	.	G	C	13041.77	PASS	.	.
Chr1	15200716	.	T	C	23893.77	PASS	.	.
Chr1	15200743	.	C	A	1664.77	PASS	.	.
Chr1	15200803	.	T	A	9290.77	PASS	.	.
Chr1	15200823	.	A	C	3787.77	PASS	.	.
Chr1	15200828	.	T	G	3709.77	PASS	.	.
Chr1	15200840	.	C	T	3628.77	PASS	.	.
Chr1	15200881	.	A	T	9733.77	PASS	.	.
Chr1	15200890	.	T	C	35495.77	PASS	.	.
Chr1	15200905	.	T	A	10636.77	PASS	.	.
Chr1	15200923	.	C	G	38174.77	PASS	.	.
Chr1	15200949	.	G	T	10877.77	PASS	.	.
Chr1	15200966	.	C	T	5770.77	PASS	.	.
Chr1	15200998	.	A	T	28899.77	PASS	.	.
Chr1	15201066	.	C	T	8274.77	PASS	.	.
Chr1	15201074	.	C	A	2389.77	PASS	.	.
Chr1	15201115	.	T	C	35660.77	PASS	.	.
Chr1	15201186	.	G	A	1444.77	PASS	.	.
Chr1	15201203	.	G	T	1523.77	PASS	.	.
Chr1	15201261	.	G	T	1557.77	PASS	.	.
Chr1	15201293	.	T	A	8087.77	PASS	.	.
Chr1	15201329	.	C	T	10248.77	PASS	.	.
Chr1	15201337	.	C	T	22846.77	PASS	.	.
Chr1	15201370	.	A	C	41943.77	PASS	.	.
Chr1	15201392	.	C	G	3863.77	PASS	.	.
Chr1	15201394	.	T	C	35425.77	PASS	.	.
Chr1	15201395	.	C	T	11858.77	PASS	.	.
Chr1	15201456	.	T	C	279.77	PASS	.	.
Chr1	15201472	.	T	G	9809.77	PASS	.	.
Chr1	15201561	.	C	G	1055.77	PASS	.	.
Chr1	15201602	.	A	T	18279.77	PASS	.	.
Chr1	15201624	.	T	C	3244.77	PASS	.	.
Chr1	15201626	.	T	A	17999.77	PASS	.	.
Chr1	15201681	.	G	T	243.77	PASS	.	.
Chr1	15201693	.	A	G	8636.77	PASS	.	.
Chr1	15201698	.	G	A	787.77	PASS	.	.
Chr1	15201728	.	A	G	1921.77	PASS	.	.
Chr1	15201744	.	A	T	6118.77	PASS	.	.
Chr1	15201792	.	T	C	5361.77	PASS	.	.
Chr1	15201805	.	T	C	8539.77	PASS	.	.
Chr1	15201806	.	T	C	10203.77	PASS	.	.
Chr1	15201828	.	A	G	12657.77	PASS	.	.
Chr1	15201854	.	G	C	14642.77	PASS	.	.
Chr1	15201903	.	A	T	447.77	PASS	.	.
Chr1	15201904	.	T	G	426.77	PASS	.	.
Chr1	15201928	.	T	A	2601.77	PASS	.	.
Chr1	15201932	.	A	C	560.77	PASS	.	.
Chr1	15201986	.	T	G	13038.77	PASS	.	.
Chr1	15201997	.	G	C	13873.77	PASS	.	.
Chr1	15201998	.	G	T	14026.77	PASS	.	.
Chr1	15202061	.	C	A	1115.77	PASS	.	.
Chr1	15202072	.	A	G	1097.77	PASS	.	.
Chr1	15202100	.	T	G	6014.77	PASS	.	.
Chr1	15202120	.	C	A	943.77	PASS	.	.
Chr1	15202148	.	T	C	1887.77	PASS	.	.
Chr1	15202192	.	A	C	1086.77	PASS	.	.
Chr1	15202249	.	G	T	4858.77	PASS	.	.
Chr1	15202259	.	A	G	1079.77	PASS	.	.
Chr1	15202310	.	T	A	1326.77	PASS	.	.
Chr1	15202341	.	A	T	378.77	PASS	.	.
Chr1	15202363	.	T	C	4170.77	PASS	.	.
Chr1	15202368	.	C	T	36.77	PASS	.	.
Chr1	15202376	.	C	G	2284.77	PASS	.	.
Chr1	15202386	.	T	C	741.77	PASS	.	.
Chr1	15202416	.	C	T	4307.77	PASS	.	.
Chr1	15202433	.	C	T	42.77	PASS	.	.
Chr1	15202439	.	T	C	4587.77	PASS	.	.
Chr1	15202447	.	A	C	4814.79	PASS	.	.
Chr1	15202498	.	A	T	1322.77	PASS	.	.
Chr1	15202520	.	C	A	4664.77	PASS	.	.
Chr1	15202521	.	T	C	441.77	PASS	.	.
Chr1	15202591	.	C	T	1003.77	PASS	.	.
Chr1	15202605	.	A	C	4022.77	PASS	.	.
Chr1	15202622	.	C	T	1434.77	PASS	.	.
Chr1	15202627	.	C	A	1196.77	PASS	.	.
Chr1	15202632	.	C	A	1176.77	PASS	.	.
Chr1	15202648	.	T	A	3581.77	PASS	.	.
Chr1	15202688	.	C	T	1072.77	PASS	.	.
Chr1	15202712	.	A	C	875.77	PASS	.	.
Chr1	15202759	.	C	T	1140.77	PASS	.	.
Chr1	15202766	.	C	T	1104.77	PASS	.	.
Chr1	15202800	.	C	T	773.77	PASS	.	.
Chr1	15202865	.	C	A	58.77	PASS	.	.
Chr1	15202881	.	T	A	734.77	PASS	.	.
Chr1	15202882	.	C	T	79.77	PASS	.	.
Chr1	15202901	.	G	T	52.77	PASS	.	.
Chr1	15202926	.	A	G	273.77	PASS	.	.
Chr1	15202935	.	G	A	147.77	PASS	.	.
Chr1	15202941	.	C	T	94.77	PASS	.	.
Chr1	15202943	.	T	A	94.77	PASS	.	.
Chr1	15203195	.	A	T	103.77	PASS	.	.
Chr1	15203202	.	A	T	61.77	PASS	.	.
Chr1	15203263	.	C	T	55.77	PASS	.	.
Chr1	15203299	.	G	C	398.77	PASS	.	.
Chr1	15203303	.	C	T	1070.77	PASS	.	.
Chr1	15203312	.	G	A	400.77	PASS	.	.
Chr1	15203949	.	A	C	5159.77	PASS	.	.
Chr1	15203984	.	C	T	5610.77	PASS	.	.
Chr1	15204014	.	G	A	1100.77	PASS	.	.
Chr1	15204083	.	G	C	81.77	PASS	.	.
Chr1	15204089	.	C	G	87.77	PASS	.	.
Chr1	15204099	.	A	C	4195.77	PASS	.	.
Chr1	15204128	.	A	G	3312.77	PASS	.	.
Chr1	15204231	.	A	C	407.77	PASS	.	.
Chr1	15204286	.	T	C	7216.77	PASS	.	.
Chr1	15204339	.	T	A	1202.77	PASS	.	.
Chr1	15204340	.	G	A	643.77	PASS	.	.
Chr1	15204344	.	T	C	561.77	PASS	.	.
Chr1	15204345	.	C	A	4384.77	PASS	.	.
Chr1	15204357	.	C	T	844.77	PASS	.	.
Chr1	15204358	.	A	G	618.77	PASS	.	.
Chr1	15204366	.	A	G	3002.77	PASS	.	.
Chr1	15204430	.	C	T	361.77	PASS	.	.
Chr1	15204454	.	A	C	4626.77	PASS	.	.
Chr1	15204473	.	G	T	1737.77	PASS	.	.
Chr1	15204506	.	T	G	682.77	PASS	.	.
Chr1	15204546	.	G	A	3520.77	PASS	.	.
Chr1	15204564	.	A	T	6515.77	PASS	.	.
Chr1	15204583	.	C	T	261.77	PASS	.	.
Chr1	15204615	.	G	T	169.77	PASS	.	.
Chr1	15204630	.	A	T	604.77	PASS	.	.
Chr1	15204639	.	A	T	306.53	PASS	.	.
Chr1	15204653	.	A	T	265.77	PASS	.	.
Chr1	15204805	.	A	C	10436.77	PASS	.	.
Chr1	15204837	.	A	G	5387.77	PASS	.	.
Chr1	15204859	.	C	A	6969.77	PASS	.	.
Chr1	15204904	.	G	C	1389.77	PASS	.	.
Chr1	15204905	.	T	A	1212.77	PASS	.	.
Chr1	15204918	.	C	G	1276.77	PASS	.	.
Chr1	15204994	.	A	T	41.77	PASS	.	.
Chr1	15204995	.	C	A	597.77	PASS	.	.
Chr1	15205008	.	C	T	646.77	PASS	.	.
Chr1	15205017	.	C	A	631.77	PASS	.	.
Chr1	15205036	.	T	C	571.77	PASS	.	.
Chr1	15205086	.	T	C	2833.77	PASS	.	.
Chr1	15205094	.	T	A	75.77	PASS	.	.
Chr1	15205107	.	A	T	4157.77	PASS	.	.
Chr1	15205238	.	C	T	616.78	PASS	.	.
Chr1	15205242	.	C	A	80.77	PASS	.	.
Chr1	15205254	.	C	T	45.77	PASS	.	.
Chr1	15205298	.	T	A	860.77	PASS	.	.
Chr1	15205301	.	C	G	103.77	PASS	.	.
Chr1	15205400	.	A	T	294.78	PASS	.	.
Chr1	15205406	.	T	A	313.78	PASS	.	.
Chr1	15205412	.	C	T	64.77	PASS	.	.
Chr1	15205450	.	G	A	453.77	PASS	.	.
Chr1	15205460	.	C	T	102.77	PASS	.	.
Chr1	15205465	.	T	A	627.77	PASS	.	.
Chr1	15205581	.	C	A	301.77	PASS	.	.
Chr1	15205602	.	G	T	229.77	PASS	.	.
Chr1	15205658	.	C	T	563.77	PASS	.	.
Chr1	15205671	.	G	C	158.77	PASS	.	.
Chr1	15205721	.	A	C	328.77	PASS	.	.
Chr1	15205735	.	C	T	334.77	PASS	.	.
Chr1	15205746	.	A	T	556.77	PASS	.	.
Chr1	15205749	.	T	C	517.77	PASS	.	.
Chr1	15205783	.	C	T	76.77	PASS	.	.
Chr1	15206312	.	C	T	82.03	PASS	.	.
Chr1	15206423	.	C	A	184.77	PASS	.	.
Chr1	15206429	.	G	A	184.77	PASS	.	.
Chr1	15206460	.	C	G	184.77	PASS	.	.
Chr1	15206462	.	A	G	184.77	PASS	.	.
Chr1	15206471	.	A	T	184.77	PASS	.	.
Chr1	15206475	.	A	T	160.77	PASS	.	.
Chr1	15206593	.	C	A	64.77	PASS	.	.
Chr1	15206629	.	T	C	334.77	PASS	.	.
Chr1	15206726	.	G	A	473.74	PASS	.	.
Chr1	15206736	.	C	G	559.78	PASS	.	.
Chr1	15206754	.	A	G	1132.77	PASS	.	.
Chr1	15206781	.	G	A	432.77	PASS	.	.
Chr1	15206803	.	C	T	1044.77	PASS	.	.
Chr1	15206808	.	C	T	1086.77	PASS	.	.
Chr1	15206821	.	G	C	1155.77	PASS	.	.
Chr1	15206842	.	A	T	1005.77	PASS	.	.
Chr1	15206860	.	C	T	819.77	PASS	.	.
Chr1	15206948	.	T	C	4157.77	PASS	.	.
Chr1	15206959	.	G	C	123.77	PASS	.	.
Chr1	15206965	.	C	G	107.77	PASS	.	.
Chr1	15207028	.	T	C	7312.77	PASS	.	.
Chr1	15207071	.	G	A	193.77	PASS	.	.
Chr1	15207120	.	C	A	10032.77	PASS	.	.
Chr1	15207146	.	A	C	13822.77	PASS	.	.
Chr1	15207182	.	T	C	4287.77	PASS	.	.
Chr1	15207183	.	C	T	465.77	PASS	.	.
Chr1	15207214	.	G	A	202.77	PASS	.	.
Chr1	15207248	.	T	G	1562.77	PASS	.	.
Chr1	15207250	.	T	C	283.77	PASS	.	.
Chr1	15207266	.	T	C	1934.77	PASS	.	.
Chr1	15207282	.	C	G	466.77	PASS	.	.
Chr1	15207292	.	T	A	2351.77	PASS	.	.
Chr1	15207338	.	T	A	454.77	PASS	.	.
Chr1	15207371	.	C	T	346.77	PASS	.	.
Chr1	15207400	.	T	C	4259.77	PASS	.	.
Chr1	15207436	.	T	C	861.77	PASS	.	.
Chr1	15207438	.	G	C	57.77	PASS	.	.
Chr1	15207451	.	C	G	909.77	PASS	.	.
Chr1	15207472	.	G	A	1068.77	PASS	.	.
Chr1	15207476	.	C	A	374.77	PASS	.	.
Chr1	15207508	.	C	G	667.77	PASS	.	.
Chr1	15207542	.	A	T	1180.77	PASS	.	.
Chr1	15207550	.	C	A	1438.77	PASS	.	.
Chr1	15207566	.	C	A	3983.77	PASS	.	.
Chr1	15207603	.	T	C	4405.77	PASS	.	.
Chr1	15207659	.	C	T	453.77	PASS	.	.
Chr1	15207691	.	A	C	1779.77	PASS	.	.
Chr1	15207730	.	A	G	1902.77	PASS	.	.
Chr1	15207732	.	C	T	63.77	PASS	.	.
Chr1	15207783	.	G	C	2754.77	PASS	.	.
Chr1	15207818	.	C	T	438.77	PASS	.	.
Chr1	15207878	.	G	A	9838.77	PASS	.	.
Chr1	15207885	.	C	A	2305.77	PASS	.	.
Chr1	15207990	.	C	T	10802.77	PASS	.	.
Chr1	15208004	.	C	T	3640.77	PASS	.	.
Chr1	15208062	.	G	A	668.77	PASS	.	.
Chr1	15208091	.	C	G	5966.77	PASS	.	.
Chr1	15208094	.	A	T	5657.77	PASS	.	.
Chr1	15208151	.	T	A	27377.77	PASS	.	.
Chr1	15208185	.	G	T	9012.77	PASS	.	.
Chr1	15208252	.	A	T	11888.77	PASS	.	.
Chr1	15208348	.	C	T	7716.77	PASS	.	.
Chr1	15208391	.	T	A	861.77	PASS	.	.
Chr1	15208423	.	C	T	884.77	PASS	.	.
Chr1	15208427	.	A	G	19980.77	PASS	.	.
Chr1	15208430	.	A	C	740.77	PASS	.	.
Chr1	15208463	.	C	T	9129.77	PASS	.	.
Chr1	15208550	.	C	G	22719.77	PASS	.	.
Chr1	15208560	.	C	A	152.77	PASS	.	.
Chr1	15208638	.	C	T	3208.76	PASS	.	.
Chr1	15208707	.	G	T	5304.77	PASS	.	.
Chr1	15208716	.	C	A	254.77	PASS	.	.
Chr1	15208742	.	C	A	728.77	PASS	.	.
Chr1	15208769	.	G	C	1967.77	PASS	.	.
Chr1	15208771	.	C	A	2209.77	PASS	.	.
Chr1	15208790	.	C	G	1930.77	PASS	.	.
Chr1	15208817	.	T	C	210.77	PASS	.	.
Chr1	15208849	.	T	G	1678.77	PASS	.	.
Chr1	15208858	.	C	T	576.77	PASS	.	.
Chr1	15208888	.	T	C	3093.77	PASS	.	.
Chr1	15208895	.	C	A	2200.77	PASS	.	.
Chr1	15208900	.	G	C	2143.77	PASS	.	.
Chr1	15208906	.	T	C	7234.77	PASS	.	.
Chr1	15208961	.	C	T	4393.77	PASS	.	.
Chr1	15208970	.	A	T	269.77	PASS	.	.
Chr1	15209008	.	G	A	193.77	PASS	.	.
Chr1	15209027	.	G	C	341.77	PASS	.	.
Chr1	15209054	.	A	C	4182.77	PASS	.	.
Chr1	15209057	.	T	A	665.77	PASS	.	.
Chr1	15209071	.	A	G	279.77	PASS	.	.
Chr1	15209077	.	G	C	586.77	PASS	.	.
Chr1	15209113	.	G	A	39.77	PASS	.	.
Chr1	15209212	.	C	A	119.77	PASS	.	.
Chr1	15209624	.	A	C	107.28	PASS	.	.
Chr1	15209626	.	T	A	107.28	PASS	.	.
Chr1	15209863	.	G	A	91.77	PASS	.	.
Chr1	15209868	.	T	C	91.77	PASS	.	.
Chr1	15210100	.	T	G	32.74	PASS	.	.
Chr1	15210495	.	G	C	76.77	PASS	.	.
Chr1	15210496	.	A	G	76.77	PASS	.	.
Chr1	15210867	.	C	T	1166.77	PASS	.	.
Chr1	15211004	.	T	C	593.77	PASS	.	.
Chr1	15211024	.	A	G	51.77	PASS	.	.
Chr1	15211076	.	T	G	31.74	PASS	.	.
Chr1	15211101	.	G	T	83.41	PASS	.	.
Chr1	15211154	.	C	T	128.77	PASS	.	.
Chr1	15211317	.	T	C	153.77	PASS	.	.
Chr1	15211332	.	C	A	130.77	PASS	.	.
Chr1	15211375	.	A	C	28.77	PASS	.	.
Chr1	15211584	.	G	T	72.28	PASS	.	.
Chr1	15211663	.	G	A	59.98	PASS	.	.
Chr1	15211748	.	G	A	12.99	PASS	.	.
Chr1	15211778	.	C	A	16.86	PASS	.	.
Chr1	15212022	.	A	G	176.84	PASS	.	.
Chr1	15212043	.	C	T	62.74	PASS	.	.
Chr1	15212431	.	C	T	217.80	PASS	.	.
Chr1	15212437	.	T	A	147.77	PASS	.	.
Chr1	15212438	.	G	T	147.77	PASS	.	.
Chr1	15212476	.	G	A	171.77	PASS	.	.
Chr1	15212511	.	G	A	19.81	PASS	.	.
Chr1	15212537	.	T	C	659.77	PASS	.	.
Chr1	15212592	.	G	A	526.77	PASS	.	.
Chr1	15212599	.	A	T	526.77	PASS	.	.
Chr1	15212690	.	A	C	62.77	PASS	.	.
Chr1	15212929	.	T	G	628.77	PASS	.	.
Chr1	15213069	.	G	A	792.77	PASS	.	.
Chr1	15213070	.	T	C	1456.77	PASS	.	.
Chr1	15213091	.	T	C	1456.77	PASS	.	.
Chr1	15213102	.	G	T	474.77	PASS	.	.
Chr1	15213142	.	A	G	592.77	PASS	.	.
Chr1	15213166	.	T	C	951.77	PASS	.	.
Chr1	15213188	.	G	A	1780.77	PASS	.	.
Chr1	15213266	.	C	T	768.77	PASS	.	.
Chr1	15213291	.	C	G	1115.77	PASS	.	.
Chr1	15213348	.	T	A	1396.77	PASS	.	.
Chr1	15213354	.	T	A	1405.77	PASS	.	.
Chr1	15213357	.	C	T	1341.77	PASS	.	.
Chr1	15213386	.	G	T	508.77	PASS	.	.
Chr1	15213475	.	T	A	399.03	PASS	.	.
Chr1	15213484	.	G	A	180.77	PASS	.	.
Chr1	15213490	.	G	A	154.77	PASS	.	.
Chr1	15213493	.	T	G	151.77	PASS	.	.
Chr1	15213501	.	G	T	200.77	PASS	.	.
Chr1	15213518	.	C	T	300.77	PASS	.	.
Chr1	15213523	.	C	A	300.77	PASS	.	.
Chr1	15213577	.	C	T	230.77	PASS	.	.
Chr1	15213622	.	T	A	227.77	PASS	.	.
Chr1	15213623	.	A	T	227.77	PASS	.	.
Chr1	15213628	.	A	G	491.77	PASS	.	.
Chr1	15213647	.	C	T	160.77	PASS	.	.
Chr1	15213664	.	A	T	112.77	PASS	.	.
Chr1	15213690	.	C	T	292.77	PASS	.	.
Chr1	15213691	.	G	A	31.77	PASS	.	.
Chr1	15213708	.	G	A	31.77	PASS	.	.
Chr1	15213754	.	C	T	29.75	PASS	.	.
Chr1	15214040	.	T	A	11.12	PASS	.	.
Chr1	15214051	.	C	T	56.77	PASS	.	.
Chr1	15214091	.	T	G	81.03	PASS	.	.
Chr1	15214121	.	G	A	139.03	PASS	.	.
Chr1	15214130	.	C	G	107.28	PASS	.	.
Chr1	15214138	.	A	C	107.28	PASS	.	.
Chr1	15214142	.	A	T	62.74	PASS	.	.
Chr1	15214612	.	A	G	46.77	PASS	.	.
Chr1	15214613	.	G	T	46.77	PASS	.	.
Chr1	15214656	.	C	A	17.84	PASS	.	.
Chr1	15215220	.	C	T	270.77	PASS	.	.
Chr1	15215467	.	C	T	269.80	PASS	.	.
Chr1	15215471	.	G	T	296.78	PASS	.	.
Chr1	15216013	.	C	A	714.77	PASS	.	.
Chr1	15216084	.	G	A	1406.77	PASS	.	.
Chr1	15216143	.	T	C	2311.77	PASS	.	.
Chr1	15216147	.	G	A	2475.77	PASS	.	.
Chr1	15216153	.	A	T	2504.77	PASS	.	.
Chr1	15216266	.	G	A	2690.77	PASS	.	.
Chr1	15216271	.	C	T	2528.77	PASS	.	.
Chr1	15216317	.	C	T	1931.77	PASS	.	.
Chr1	15216348	.	T	A	2289.77	PASS	.	.
Chr1	15216376	.	G	T	3710.77	PASS	.	.
Chr1	15216381	.	A	G	3751.77	PASS	.	.
Chr1	15216403	.	A	G	4021.77	PASS	.	.
Chr1	15216413	.	C	T	3886.77	PASS	.	.
Chr1	15216426	.	A	G	3747.77	PASS	.	.
Chr1	15216483	.	A	G	2427.77	PASS	.	.
Chr1	15216503	.	G	A	2560.77	PASS	.	.
Chr1	15216517	.	C	T	2650.77	PASS	.	.
Chr1	15216577	.	C	G	2530.77	PASS	.	.
Chr1	15216600	.	G	A	2203.77	PASS	.	.
Chr1	15216659	.	T	C	2197.77	PASS	.	.
Chr1	15216763	.	G	A	2187.77	PASS	.	.
Chr1	15216799	.	A	C	2856.77	PASS	.	.
Chr1	15216832	.	C	T	1955.77	PASS	.	.
Chr1	15216864	.	C	T	3204.83	PASS	.	.
Chr1	15216867	.	G	A	3204.83	PASS	.	.
Chr1	15217088	.	C	T	1524.77	PASS	.	.
Chr1	15217134	.	G	C	1195.77	PASS	.	.
Chr1	15217184	.	A	G	1596.77	PASS	.	.
Chr1	15217189	.	A	G	1540.77	PASS	.	.
Chr1	15217201	.	A	G	1005.77	PASS	.	.
Chr1	15217212	.	T	C	868.77	PASS	.	.
Chr1	15217235	.	T	C	1245.77	PASS	.	.
Chr1	15217236	.	C	T	1245.77	PASS	.	.
Chr1	15217295	.	T	C	444.77	PASS	.	.
Chr1	15217320	.	T	C	402.77	PASS	.	.
Chr1	15217338	.	G	A	446.77	PASS	.	.
Chr1	15217352	.	A	G	511.77	PASS	.	.
Chr1	15217358	.	G	A	511.77	PASS	.	.
Chr1	15217365	.	C	T	466.77	PASS	.	.
Chr1	15217394	.	C	A	236.84	PASS	.	.
Chr1	15217404	.	T	C	236.84	PASS	.	.
Chr1	15217442	.	G	A	196.90	PASS	.	.
Chr1	15217452	.	T	C	196.90	PASS	.	.
Chr1	15217458	.	C	A	196.90	PASS	.	.
Chr1	15217464	.	A	G	241.84	PASS	.	.
Chr1	15217473	.	T	C	196.90	PASS	.	.
Chr1	15222411	.	G	A	331.78	PASS	.	.
Chr1	15222413	.	T	C	331.78	PASS	.	.
Chr1	15222415	.	C	A	331.78	PASS	.	.
Chr1	15222436	.	T	C	736.77	PASS	.	.
Chr1	15222437	.	G	A	121.77	PASS	.	.
Chr1	15222460	.	A	T	826.77	PASS	.	.
Chr1	15222469	.	A	T	826.77	PASS	.	.
Chr1	15222471	.	A	G	826.77	PASS	.	.
Chr1	15226326	.	G	A	27.77	PASS	.	.
Chr1	15226327	.	C	G	12.99	PASS	.	.
Chr1	15226374	.	T	C	5738.77	PASS	.	.
Chr1	15226384	.	T	G	2636.77	PASS	.	.
Chr1	15226433	.	T	G	7393.77	PASS	.	.
Chr1	15226442	.	A	C	861.77	PASS	.	.
Chr1	15226608	.	A	C	724.77	PASS	.	.
Chr1	15226625	.	G	A	385.77	PASS	.	.
Chr1	15226629	.	A	T	439.77	PASS	.	.
Chr1	15226632	.	T	C	18549.77	PASS	.	.
Chr1	15226668	.	A	G	21386.77	PASS	.	.
Chr1	15226705	.	A	C	409.77	PASS	.	.
Chr1	15226724	.	G	C	662.77	PASS	.	.
Chr1	15226741	.	A	G	9268.77	PASS	.	.
Chr1	15226744	.	G	A	754.77	PASS	.	.
Chr1	15226748	.	T	A	1070.77	PASS	.	.
Chr1	15226781	.	T	A	99.77	PASS	.	.
Chr1	15226787	.	A	T	4155.77	PASS	.	.
Chr1	15226791	.	G	T	791.77	PASS	.	.
Chr1	15226802	.	A	G	5195.77	PASS	.	.
Chr1	15226823	.	T	G	723.77	PASS	.	.
Chr1	15226833	.	A	T	618.77	PASS	.	.
Chr1	15226889	.	C	T	263.77	PASS	.	.
Chr1	15226891	.	C	A	271.77	PASS	.	.
Chr1	15226898	.	A	T	1116.77	PASS	.	.
Chr1	15226919	.	C	A	121.77	PASS	.	.
Chr1	15226930	.	A	C	72.77	PASS	.	.
Chr1	15227128	.	C	T	18.59	PASS	.	.
Chr1	15227132	.	A	G	18.59	PASS	.	.
Chr1	15229561	.	C	G	18.59	PASS	.	.
Chr1	15229566	.	C	T	18.59	PASS	.	.
Chr1	15229568	.	C	T	18.59	PASS	.	.
Chr1	15229574	.	C	A	18.59	PASS	.	.
Chr1	15229581	.	C	T	18.59	PASS	.	.
Chr1	15229590	.	A	G	18.59	PASS	.	.
Chr1	15229603	.	C	G	18.59	PASS	.	.
Chr1	15229610	.	A	C	18.59	PASS	.	.
Chr1	15229976	.	A	G	196.90	PASS	.	.
Chr1	15229980	.	T	C	196.90	PASS	.	.
Chr1	15229993	.	C	A	152.03	PASS	.	.
Chr1	15232985	.	C	T	57.28	PASS	.	.
Chr1	15233287	.	C	A	47.74	PASS	.	.
Chr1	15233288	.	G	C	47.74	PASS	.	.
Chr1	15233336	.	C	G	62.74	PASS	.	.
Chr1	15233342	.	C	T	62.74	PASS	.	.
Chr1	15233355	.	C	T	62.74	PASS	.	.
Chr1	15249135	.	T	A	472.77	PASS	.	.
Chr1	15249137	.	T	C	227.77	PASS	.	.
Chr1	15249205	.	C	T	143.77	PASS	.	.
Chr1	15249206	.	G	A	1058.77	PASS	.	.
Chr1	15249220	.	G	A	27.77	PASS	.	.
Chr1	15249283	.	C	A	139.77	PASS	.	.
Chr1	15249309	.	C	A	173.77	PASS	.	.
Chr1	15249322	.	A	C	235.84	PASS	.	.
Chr1	15249376	.	A	C	43.77	PASS	.	.
Chr1	15249385	.	T	C	85.77	PASS	.	.
Chr1	15249420	.	C	G	148.77	PASS	.	.
Chr1	15249444	.	C	T	123.77	PASS	.	.
Chr1	15249456	.	G	A	387.77	PASS	.	.
Chr1	15249463	.	A	G	731.77	PASS	.	.
Chr1	15249522	.	C	T	178.77	PASS	.	.
Chr1	15249711	.	T	A	18.59	PASS	.	.
Chr1	15250172	.	C	G	21.77	PASS	.	.
Chr1	15250236	.	G	C	21.77	PASS	.	.
Chr1	15279558	.	C	G	18.59	PASS	.	.
Chr1	15279577	.	C	G	47.74	PASS	.	.
Chr1	15279602	.	T	A	52.77	PASS	.	.
Chr1	15279636	.	A	T	225.84	PASS	.	.
Chr1	15279689	.	C	T	421.77	PASS	.	.
Chr1	15279701	.	G	C	511.77	PASS	.	.
Chr1	15279711	.	T	C	495.77	PASS	.	.
Chr1	15279727	.	A	G	511.77	PASS	.	.
Chr1	15279784	.	C	A	37.77	PASS	.	.
Chr1	15291517	.	G	T	62.74	PASS	.	.
Chr1	15291521	.	T	A	62.74	PASS	.	.
Chr1	15297376	.	A	C	25.78	PASS	.	.
Chr1	15297402	.	C	A	68.77	PASS	.	.
Chr1	15297419	.	C	A	43.77	PASS	.	.
Chr1	15297632	.	C	G	15.88	PASS	.	.
Chr1	15297651	.	T	G	1797.77	PASS	.	.
Chr1	15297709	.	G	A	249.77	PASS	.	.
Chr1	15297719	.	C	T	262.77	PASS	.	.
Chr1	15297829	.	T	A	584.77	PASS	.	.
Chr1	15297851	.	C	A	144.77	PASS	.	.
Chr1	15297890	.	C	T	95.03	PASS	.	.
Chr1	15297898	.	C	T	95.03	PASS	.	.
Chr1	15297904	.	A	T	107.28	PASS	.	.
Chr1	15297918	.	A	C	107.28	PASS	.	.
Chr1	15297919	.	G	C	107.28	PASS	.	.
Chr1	15297938	.	T	C	107.28	PASS	.	.
Chr1	15297941	.	T	G	88.77	PASS	.	.
Chr1	15298045	.	C	T	3166.77	PASS	.	.
Chr1	15298066	.	T	C	14809.77	PASS	.	.
Chr1	15298093	.	A	C	9147.77	PASS	.	.
Chr1	15298107	.	T	C	6110.77	PASS	.	.
Chr1	15298108	.	G	A	376.77	PASS	.	.
Chr1	15298199	.	T	C	304.77	PASS	.	.
Chr1	15298203	.	A	T	1423.77	PASS	.	.
Chr1	15298244	.	T	C	86.77	PASS	.	.
Chr1	15298274	.	A	G	159.77	PASS	.	.
Chr1	15298275	.	A	G	391.77	PASS	.	.
Chr1	15298279	.	T	A	25.78	PASS	.	.
Chr1	15298311	.	A	C	1363.77	PASS	.	.
Chr1	15298333	.	A	C	1887.77	PASS	.	.
Chr1	15298339	.	G	A	554.77	PASS	.	.
Chr1	15298398	.	G	C	1177.77	PASS	.	.
Chr1	15298436	.	C	A	127.94	PASS	.	.
Chr1	15298439	.	A	T	104.85	PASS	.	.
Chr1	15298445	.	T	C	80.80	PASS	.	.
Chr1	15298508	.	A	C	101.90	PASS	.	.
Chr1	15298542	.	G	A	223.77	PASS	.	.
Chr1	15298545	.	A	T	241.84	PASS	.	.
Chr1	15298599	.	G	A	58.77	PASS	.	.
Chr1	15298645	.	C	G	104.77	PASS	.	.
Chr1	15298713	.	A	T	32.77	PASS	.	.
Chr1	15298777	.	T	C	93.03	PASS	.	.
Chr1	15298843	.	T	C	48.84	PASS	.	.
Chr1	15318145	.	T	A	23.79	PASS	.	.
Chr1	15318240	.	C	T	160.77	PASS	.	.
Chr1	15318254	.	T	C	803.77	PASS	.	.
Chr1	15318268	.	C	T	274.77	PASS	.	.
Chr1	15318304	.	C	T	308.77	PASS	.	.
Chr1	15318345	.	C	T	418.77	PASS	.	.
Chr1	15318347	.	A	G	1835.77	PASS	.	.
Chr1	15318393	.	C	T	49.77	PASS	.	.
Chr1	15318399	.	G	C	255.77	PASS	.	.
Chr1	15318451	.	G	A	552.77	PASS	.	.
Chr1	15318459	.	A	G	558.77	PASS	.	.
Chr1	15318492	.	T	A	1301.77	PASS	.	.
Chr1	15318524	.	A	G	475.77	PASS	.	.
Chr1	15318530	.	A	G	1527.77	PASS	.	.
Chr1	15318537	.	G	A	556.77	PASS	.	.
Chr1	15318543	.	G	A	622.77	PASS	.	.
Chr1	15318591	.	T	C	5759.77	PASS	.	.
Chr1	15318615	.	A	T	6173.77	PASS	.	.
Chr1	15318626	.	A	G	3457.77	PASS	.	.
Chr1	15318632	.	T	A	620.77	PASS	.	.
Chr1	15318696	.	T	A	66.77	PASS	.	.
Chr1	15318764	.	C	T	75.77	PASS	.	.
Chr1	15318828	.	A	G	688.77	PASS	.	.
Chr1	15318840	.	C	T	174.77	PASS	.	.
Chr1	15318845	.	C	T	157.77	PASS	.	.
Chr1	15318857	.	T	A	76.77	PASS	.	.
Chr1	15318864	.	G	A	47.77	PASS	.	.
Chr1	15318894	.	T	G	136.03	PASS	.	.
Chr1	15319042	.	C	G	18.59	PASS	.	.
Chr1	15319044	.	A	T	18.59	PASS	.	.
Chr1	15322461	.	C	T	29.77	PASS	.	.
Chr1	15322530	.	T	A	728.77	PASS	.	.
Chr1	15322531	.	A	T	172.77	PASS	.	.
Chr1	15322565	.	T	C	52.77	PASS	.	.
Chr1	15322649	.	C	T	172.77	PASS	.	.
Chr1	15322680	.	G	A	130.77	PASS	.	.
Chr1	15323192	.	C	A	14.03	PASS	.	.
Chr1	15323236	.	T	C	14.03	PASS	.	.
Chr1	15325885	.	T	C	62.74	PASS	.	.
Chr1	15325893	.	A	G	62.74	PASS	.	.
Chr1	15326115	.	A	C	134.03	PASS	.	.
Chr1	15326117	.	A	G	134.03	PASS	.	.
Chr1	15326165	.	T	C	196.90	PASS	.	.
Chr1	15326180	.	A	G	46.77	PASS	.	.
Chr1	15326189	.	C	T	196.90	PASS	.	.
Chr1	15326200	.	C	T	253.80	PASS	.	.
Chr1	15326222	.	A	G	76.77	PASS	.	.
Chr1	15326243	.	C	T	76.77	PASS	.	.
Chr1	15326250	.	G	A	76.77	PASS	.	.
Chr1	15326326	.	T	C	109.77	PASS	.	.
Chr1	15329707	.	G	A	341.78	PASS	.	.
Chr1	15329721	.	A	T	124.77	PASS	.	.
Chr1	15329745	.	T	A	376.78	PASS	.	.
Chr1	15329758	.	C	T	28.77	PASS	.	.
Chr1	15329760	.	C	G	127.77	PASS	.	.
Chr1	15329773	.	G	C	331.78	PASS	.	.
Chr1	15329774	.	T	A	331.78	PASS	.	.
Chr1	15329929	.	C	A	29.75	PASS	.	.
Chr1	15330083	.	C	T	82.77	PASS	.	.
Chr1	15330110	.	C	A	469.77	PASS	.	.
Chr1	15330124	.	T	G	355.77	PASS	.	.
Chr1	15330173	.	G	A	209.77	PASS	.	.
Chr1	15330203	.	A	G	1047.77	PASS	.	.
Chr1	15330205	.	T	A	31.77	PASS	.	.
Chr1	15330257	.	C	T	11.12	PASS	.	.
Chr1	15330279	.	A	T	25.78	PASS	.	.
Chr1	15330312	.	A	C	576.77	PASS	.	.
Chr1	15330329	.	A	C	76.77	PASS	.	.
Chr1	15330360	.	C	G	454.77	PASS	.	.
Chr1	15330379	.	C	T	315.77	PASS	.	.
Chr1	15330407	.	G	C	1612.77	PASS	.	.
Chr1	15330443	.	G	A	16.86	PASS	.	.
Chr1	15330461	.	C	A	217.77	PASS	.	.
Chr1	15330463	.	A	G	460.77	PASS	.	.
Chr1	15330483	.	C	A	171.77	PASS	.	.
Chr1	15330494	.	C	A	691.77	PASS	.	.
Chr1	15347748	.	G	T	82.03	PASS	.	.
Chr1	15347777	.	C	T	107.28	PASS	.	.
Chr1	15347786	.	A	C	107.28	PASS	.	.
Chr1	15347799	.	G	C	107.28	PASS	.	.
Chr1	15347880	.	C	T	62.28	PASS	.	.
Chr1	15347917	.	C	T	27.77	PASS	.	.
Chr1	15347969	.	A	G	65.77	PASS	.	.
Chr1	15347979	.	G	A	86.77	PASS	.	.
Chr1	15348156	.	C	T	214.77	PASS	.	.
Chr1	15348164	.	A	C	290.77	PASS	.	.
Chr1	15348255	.	C	T	323.88	PASS	.	.
Chr1	15348269	.	C	G	356.78	PASS	.	.
Chr1	15348276	.	A	C	331.78	PASS	.	.
Chr1	15348333	.	G	C	196.90	PASS	.	.
Chr1	15348345	.	C	T	196.90	PASS	.	.
Chr1	15348346	.	C	G	196.90	PASS	.	.
Chr1	15348353	.	A	C	196.90	PASS	.	.
Chr1	15348376	.	A	T	196.90	PASS	.	.
Chr1	15348378	.	A	G	196.90	PASS	.	.
Chr1	15348380	.	A	T	196.90	PASS	.	.
Chr1	15370283	.	C	G	63.28	PASS	.	.
Chr1	15377655	.	C	G	62.74	PASS	.	.
Chr1	15377674	.	C	G	62.74	PASS	.	.
Chr1	15377699	.	T	A	91.28	PASS	.	.
Chr1	15377733	.	A	T	92.03	PASS	.	.
Chr1	15377768	.	C	T	141.77	PASS	.	.
Chr1	15377786	.	C	T	466.77	PASS	.	.
Chr1	15377798	.	G	C	542.77	PASS	.	.
Chr1	15377808	.	T	C	135.77	PASS	.	.
Chr1	15377824	.	A	G	537.77	PASS	.	.
Chr1	15377881	.	C	A	83.77	PASS	.	.
Chr1	15377947	.	G	A	272.84	PASS	.	.
Chr1	15377980	.	C	T	262.80	PASS	.	.
Chr1	15377996	.	T	C	286.80	PASS	.	.
Chr1	15377999	.	T	A	286.80	PASS	.	.
Chr1	15378008	.	C	T	346.90	PASS	.	.
Chr1	15378026	.	T	A	347.77	PASS	.	.
Chr1	15378099	.	A	C	377.77	PASS	.	.
Chr1	15378115	.	T	C	768.77	PASS	.	.
Chr1	15378130	.	T	C	343.78	PASS	.	.
Chr1	15378149	.	T	C	11.12	PASS	.	.
Chr1	15388653	.	T	A	22.82	PASS	.	.
Chr1	15388686	.	A	T	101.03	PASS	.	.
Chr1	15388702	.	G	A	15.88	PASS	.	.
Chr1	15388811	.	T	C	17.84	PASS	.	.
Chr1	15388812	.	A	G	566.77	PASS	.	.
Chr1	15388821	.	G	A	247.77	PASS	.	.
Chr1	15388861	.	G	C	14.91	PASS	.	.
Chr1	15388887	.	T	A	53.77	PASS	.	.
Chr1	15388888	.	A	G	228.84	PASS	.	.
Chr1	15388911	.	T	C	121.88	PASS	.	.
Chr1	15388985	.	C	T	18.59	PASS	.	.
Chr1	15388987	.	G	T	18.59	PASS	.	.
Chr1	15389033	.	A	T	52.77	PASS	.	.
Chr1	15389038	.	T	A	152.03	PASS	.	.
Chr1	15389054	.	T	C	49.77	PASS	.	.
Chr1	15389062	.	G	C	239.80	PASS	.	.
Chr1	15389096	.	A	T	37.77	PASS	.	.
Chr1	15389097	.	A	T	37.77	PASS	.	.
Chr1	15389264	.	A	C	1521.77	PASS	.	.
Chr1	15389276	.	G	T	1546.77	PASS	.	.
Chr1	15389289	.	C	T	287.77	PASS	.	.
Chr1	15389302	.	G	A	3566.77	PASS	.	.
Chr1	15389308	.	G	C	9421.77	PASS	.	.
Chr1	15389358	.	A	G	210.77	PASS	.	.
Chr1	15389369	.	A	C	1196.77	PASS	.	.
Chr1	15389379	.	G	C	1580.77	PASS	.	.
Chr1	15389422	.	T	C	1213.77	PASS	.	.
Chr1	15389447	.	A	C	550.77	PASS	.	.
Chr1	15389461	.	A	C	607.77	PASS	.	.
Chr1	15389478	.	G	A	439.77	PASS	.	.
Chr1	15389484	.	C	A	445.77	PASS	.	.
Chr1	15389562	.	T	G	3978.77	PASS	.	.
Chr1	15389572	.	G	T	1787.77	PASS	.	.
Chr1	15389592	.	G	C	2013.77	PASS	.	.
Chr1	15389621	.	G	C	395.77	PASS	.	.
Chr1	15389666	.	T	A	1138.77	PASS	.	.
Chr1	15389680	.	A	G	3911.77	PASS	.	.
Chr1	15389734	.	C	A	4454.77	PASS	.	.
Chr1	15389754	.	G	A	3863.77	PASS	.	.
Chr1	15389774	.	C	T	557.77	PASS	.	.
Chr1	15389785	.	C	T	103.77	PASS	.	.
Chr1	15389798	.	T	A	1170.77	PASS	.	.
Chr1	15389811	.	G	A	2901.77	PASS	.	.
Chr1	15389820	.	G	T	98.77	PASS	.	.
Chr1	15389827	.	T	C	2361.77	PASS	.	.
Chr1	15389834	.	T	C	2176.77	PASS	.	.
Chr1	15389894	.	T	G	643.77	PASS	.	.
Chr1	15389918	.	C	G	376.78	PASS	.	.
Chr1	15389921	.	C	T	40.77	PASS	.	.
Chr1	15389930	.	G	C	34.77	PASS	.	.
Chr1	15389954	.	T	C	556.77	PASS	.	.
Chr1	15389969	.	A	T	169.77	PASS	.	.
Chr1	15389989	.	A	C	292.77	PASS	.	.
Chr1	15390001	.	G	T	19.81	PASS	.	.
Chr1	15390013	.	G	T	928.77	PASS	.	.
Chr1	15390026	.	C	A	405.77	PASS	.	.
Chr1	15390034	.	C	T	437.77	PASS	.	.
Chr1	15390069	.	C	T	85.77	PASS	.	.
Chr1	15390092	.	A	C	18.82	PASS	.	.
Chr1	15390196	.	C	A	133.77	PASS	.	.
Chr1	15390235	.	T	C	47.77	PASS	.	.
Chr1	15413383	.	T	C	40.74	PASS	.	.
Chr1	15413407	.	C	T	58.74	PASS	.	.
Chr1	15413417	.	T	G	58.74	PASS	.	.
Chr1	15413437	.	G	A	18.59	PASS	.	.
Chr1	15413453	.	G	T	18.59	PASS	.	.
Chr1	15413488	.	C	T	18.83	PASS	.	.
Chr1	15413522	.	A	G	177.90	PASS	.	.
Chr1	15413523	.	T	C	72.77	PASS	.	.
Chr1	15413551	.	G	T	121.77	PASS	.	.
Chr1	15413587	.	G	A	390.77	PASS	.	.
Chr1	15413648	.	A	G	637.77	PASS	.	.
Chr1	15413667	.	A	T	310.77	PASS	.	.
Chr1	15413714	.	G	T	42.77	PASS	.	.
Chr1	15413723	.	A	C	45.77	PASS	.	.
Chr1	15413730	.	T	C	391.77	PASS	.	.
Chr1	15413736	.	C	G	31.77	PASS	.	.
Chr1	15413745	.	A	T	262.80	PASS	.	.
Chr1	15413820	.	G	A	50.77	PASS	.	.
Chr1	15413842	.	T	C	329.77	PASS	.	.
Chr1	15413861	.	T	A	141.77	PASS	.	.
Chr1	15413886	.	A	G	493.77	PASS	.	.
Chr1	15413914	.	A	G	805.77	PASS	.	.
Chr1	15413953	.	C	T	562.77	PASS	.	.
Chr1	15413984	.	G	A	319.77	PASS	.	.
Chr1	15413992	.	A	G	316.77	PASS	.	.
Chr1	15414001	.	G	A	229.77	PASS	.	.
Chr1	15414016	.	C	T	463.77	PASS	.	.
Chr1	15414046	.	C	T	601.77	PASS	.	.
Chr1	15414047	.	T	G	601.77	PASS	.	.
Chr1	15414079	.	G	C	292.77	PASS	.	.
Chr1	15414091	.	T	G	427.77	PASS	.	.
Chr1	15414100	.	T	C	427.77	PASS	.	.
Chr1	15414117	.	C	T	385.77	PASS	.	.
Chr1	15414120	.	C	T	385.77	PASS	.	.
Chr1	15414158	.	G	A	348.03	PASS	.	.
Chr1	15414168	.	A	C	577.77	PASS	.	.
Chr1	15414182	.	G	A	53.77	PASS	.	.
Chr1	15414205	.	T	A	61.77	PASS	.	.
Chr1	15414238	.	C	T	67.77	PASS	.	.
Chr1	15414247	.	G	A	70.77	PASS	.	.
Chr1	15414260	.	G	A	26.78	PASS	.	.
Chr1	15414492	.	T	A	179.77	PASS	.	.
Chr1	15414513	.	C	T	57.77	PASS	.	.
Chr1	15414563	.	G	A	12.05	PASS	.	.
Chr1	15414620	.	C	T	120.03	PASS	.	.
Chr1	15414631	.	T	C	89.98	PASS	.	.
Chr1	15414660	.	A	G	142.41	PASS	.	.
Chr1	15414897	.	G	T	100.28	PASS	.	.
Chr1	15414905	.	A	G	100.28	PASS	.	.
Chr1	15414931	.	C	G	142.84	PASS	.	.
Chr1	15414948	.	G	C	129.84	PASS	.	.
Chr1	15415993	.	G	T	268.77	PASS	.	.
Chr1	15416075	.	T	C	611.77	PASS	.	.
Chr1	15416091	.	T	C	357.77	PASS	.	.
Chr1	15416094	.	G	C	333.77	PASS	.	.
Chr1	15416096	.	A	G	498.77	PASS	.	.
Chr1	15416108	.	G	T	462.77	PASS	.	.
Chr1	15416146	.	A	T	828.77	PASS	.	.
Chr1	15416154	.	C	T	416.77	PASS	.	.
Chr1	15416182	.	G	A	462.77	PASS	.	.
Chr1	15416235	.	G	A	52.77	PASS	.	.
Chr1	15416256	.	T	C	826.77	PASS	.	.
Chr1	15416262	.	C	G	871.77	PASS	.	.
Chr1	15416265	.	T	C	871.77	PASS	.	.
Chr1	15416271	.	C	A	647.74	PASS	.	.
Chr1	15416296	.	C	G	840.77	PASS	.	.
Chr1	15416304	.	G	C	974.77	PASS	.	.
Chr1	15416379	.	A	G	1201.77	PASS	.	.
Chr1	15416394	.	G	A	492.18	PASS	.	.
Chr1	15416418	.	T	C	883.77	PASS	.	.
Chr1	15416424	.	G	A	445.77	PASS	.	.
Chr1	15416442	.	A	G	1231.77	PASS	.	.
Chr1	15416490	.	T	G	568.77	PASS	.	.
Chr1	15416514	.	C	T	484.77	PASS	.	.
Chr1	15416536	.	A	G	854.77	PASS	.	.
Chr1	15416558	.	A	G	275.77	PASS	.	.
Chr1	15416583	.	C	T	234.84	PASS	.	.
Chr1	15416589	.	G	A	234.84	PASS	.	.
Chr1	15416601	.	A	G	107.28	PASS	.	.
Chr1	15416602	.	A	G	107.28	PASS	.	.
Chr1	15416616	.	C	A	58.28	PASS	.	.
Chr1	15416631	.	A	G	63.28	PASS	.	.
Chr1	15416654	.	A	T	93.03	PASS	.	.
Chr1	15416709	.	A	G	178.77	PASS	.	.
Chr1	15416714	.	T	C	1030.77	PASS	.	.
Chr1	15416718	.	G	A	151.77	PASS	.	.
Chr1	15416724	.	C	T	178.77	PASS	.	.
Chr1	15416733	.	G	A	172.77	PASS	.	.
Chr1	15416747	.	C	T	70.77	PASS	.	.
Chr1	15416792	.	T	A	920.77	PASS	.	.
Chr1	15416818	.	G	C	2220.77	PASS	.	.
Chr1	15416819	.	C	T	1605.77	PASS	.	.
Chr1	15416820	.	G	A	1605.77	PASS	.	.
Chr1	15416832	.	G	T	922.77	PASS	.	.
Chr1	15416869	.	A	C	1011.77	PASS	.	.
Chr1	15416949	.	G	T	2639.77	PASS	.	.
Chr1	15416954	.	T	C	321.77	PASS	.	.
Chr1	15416965	.	T	C	318.77	PASS	.	.
Chr1	15416994	.	T	C	2532.77	PASS	.	.
Chr1	15416996	.	T	A	1983.77	PASS	.	.
Chr1	15417098	.	C	T	948.77	PASS	.	.
Chr1	15417107	.	T	C	419.77	PASS	.	.
Chr1	15417141	.	T	G	1960.77	PASS	.	.
Chr1	15417182	.	C	T	756.77	PASS	.	.
Chr1	15417192	.	C	T	772.77	PASS	.	.
Chr1	15417194	.	G	T	2107.77	PASS	.	.
Chr1	15417201	.	A	G	772.77	PASS	.	.
Chr1	15417203	.	A	C	2107.77	PASS	.	.
Chr1	15417227	.	C	T	633.77	PASS	.	.
Chr1	15417235	.	G	A	587.77	PASS	.	.
Chr1	15417286	.	A	C	1220.77	PASS	.	.
Chr1	15417288	.	T	C	334.77	PASS	.	.
Chr1	15417289	.	G	A	334.77	PASS	.	.
Chr1	15417301	.	C	T	1068.77	PASS	.	.
Chr1	15417322	.	G	A	307.77	PASS	.	.
Chr1	15417341	.	G	A	359.77	PASS	.	.
Chr1	15417362	.	A	C	437.77	PASS	.	.
Chr1	15417409	.	C	G	426.77	PASS	.	.
Chr1	15417412	.	A	T	426.77	PASS	.	.
Chr1	15417445	.	G	T	287.77	PASS	.	.
Chr1	15417452	.	C	T	260.77	PASS	.	.
Chr1	15417485	.	A	G	609.77	PASS	.	.
Chr1	15417509	.	C	G	202.77	PASS	.	.
Chr1	15417517	.	T	A	356.78	PASS	.	.
Chr1	15417527	.	T	C	286.80	PASS	.	.
Chr1	15417532	.	C	T	85.77	PASS	.	.
Chr1	15417808	.	T	A	601.77	PASS	.	.
Chr1	15417809	.	C	A	601.77	PASS	.	.
Chr1	15417828	.	A	G	601.77	PASS	.	.
Chr1	15417831	.	A	G	601.77	PASS	.	.
Chr1	15417882	.	A	C	556.77	PASS	.	.
Chr1	15417883	.	T	A	556.77	PASS	.	.
Chr1	15417926	.	T	C	345.77	PASS	.	.
Chr1	15418055	.	G	A	89.28	PASS	.	.
Chr1	15418057	.	A	G	89.28	PASS	.	.
Chr1	15418069	.	C	A	29.75	PASS	.	.
Chr1	15418095	.	C	A	57.28	PASS	.	.
Chr1	15418459	.	T	G	21.26	PASS	.	.
Chr1	15418473	.	A	G	43.56	PASS	.	.
Chr1	15419243	.	A	C	402.77	PASS	.	.
Chr1	15419278	.	C	T	432.77	PASS	.	.
Chr1	15419311	.	G	C	1332.77	PASS	.	.
Chr1	15419328	.	T	G	826.77	PASS	.	.
Chr1	15419348	.	C	T	647.77	PASS	.	.
Chr1	15419387	.	G	A	117.77	PASS	.	.
Chr1	15419481	.	C	T	34.77	PASS	.	.
Chr1	15419516	.	C	T	19.81	PASS	.	.
Chr1	15419552	.	G	A	352.77	PASS	.	.
Chr1	15419629	.	T	C	105.77	PASS	.	.
Chr1	15419674	.	C	T	82.77	PASS	.	.
Chr1	15420189	.	T	C	61.74	PASS	.	.
Chr1	15420873	.	T	A	5094.77	PASS	.	.
Chr1	15420892	.	T	C	8566.77	PASS	.	.
Chr1	15420895	.	G	A	7995.77	PASS	.	.
Chr1	15420983	.	C	A	1146.77	PASS	.	.
Chr1	15421071	.	C	T	149.77	PASS	.	.
Chr1	15421127	.	T	C	13321.77	PASS	.	.
Chr1	15421133	.	A	C	59894.77	PASS	.	.
Chr1	15421152	.	T	C	66394.77	PASS	.	.
Chr1	15421175	.	T	G	2556.77	PASS	.	.
Chr1	15421186	.	T	C	36835.77	PASS	.	.
Chr1	15421194	.	C	A	6995.77	PASS	.	.
Chr1	15421210	.	T	G	13834.77	PASS	.	.
Chr1	15421312	.	C	T	219.77	PASS	.	.
Chr1	15421345	.	A	G	7424.77	PASS	.	.
Chr1	15421371	.	T	C	5225.77	PASS	.	.
Chr1	15421375	.	A	G	14954.77	PASS	.	.
Chr1	15421377	.	T	G	8350.77	PASS	.	.
Chr1	15421405	.	C	T	6483.77	PASS	.	.
Chr1	15421408	.	T	C	8399.77	PASS	.	.
Chr1	15421409	.	T	C	9441.77	PASS	.	.
Chr1	15421440	.	C	T	1086.77	PASS	.	.
Chr1	15421441	.	G	A	4152.77	PASS	.	.
Chr1	15421469	.	T	C	4571.77	PASS	.	.
Chr1	15421471	.	T	C	1881.77	PASS	.	.
Chr1	15421472	.	A	T	1840.77	PASS	.	.
Chr1	15421483	.	C	G	3198.81	PASS	.	.
Chr1	15421502	.	C	T	248.77	PASS	.	.
Chr1	15421508	.	C	T	81.77	PASS	.	.
Chr1	15421511	.	A	T	54.77	PASS	.	.
Chr1	15421622	.	C	A	1335.77	PASS	.	.
Chr1	15421625	.	A	C	1293.77	PASS	.	.
Chr1	15421671	.	A	G	5487.77	PASS	.	.
Chr1	15421681	.	T	A	6221.77	PASS	.	.
Chr1	15421712	.	G	T	3149.77	PASS	.	.
Chr1	15421766	.	G	A	3608.77	PASS	.	.
Chr1	15421767	.	T	C	3088.77	PASS	.	.
Chr1	15421770	.	C	T	1647.77	PASS	.	.
Chr1	15421776	.	T	G	3867.77	PASS	.	.
Chr1	15421787	.	G	C	2716.77	PASS	.	.
Chr1	15421971	.	C	T	17.84	PASS	.	.
Chr1	15422002	.	T	C	2328.77	PASS	.	.
Chr1	15422022	.	C	A	602.77	PASS	.	.
Chr1	15422025	.	A	T	255.77	PASS	.	.
Chr1	15422043	.	C	A	286.77	PASS	.	.
Chr1	15422712	.	T	G	316.77	PASS	.	.
Chr1	15422791	.	A	G	290.77	PASS	.	.
Chr1	15422810	.	T	C	388.77	PASS	.	.
Chr1	15422856	.	T	C	95.77	PASS	.	.
Chr1	15422868	.	T	C	135.77	PASS	.	.
Chr1	15422891	.	G	A	69.77	PASS	.	.
Chr1	15422941	.	A	G	484.77	PASS	.	.
Chr1	15422969	.	A	G	85.77	PASS	.	.
Chr1	15423001	.	G	A	40.77	PASS	.	.
Chr1	15423010	.	G	A	18.82	PASS	.	.
Chr1	15423031	.	T	C	611.77	PASS	.	.
Chr1	15423034	.	G	A	94.77	PASS	.	.
Chr1	15423074	.	T	A	842.77	PASS	.	.
Chr1	15423086	.	A	G	376.77	PASS	.	.
Chr1	15423108	.	G	A	163.77	PASS	.	.
Chr1	15423111	.	G	C	169.77	PASS	.	.
Chr1	15423117	.	G	A	355.77	PASS	.	.
Chr1	15423130	.	C	T	148.77	PASS	.	.
Chr1	15423318	.	T	C	87.03	PASS	.	.
Chr1	15423349	.	G	C	152.03	PASS	.	.
Chr1	15423363	.	A	G	152.03	PASS	.	.
Chr1	15423366	.	G	A	152.03	PASS	.	.
Chr1	15423368	.	T	A	152.03	PASS	.	.
Chr1	15423380	.	C	A	152.03	PASS	.	.
Chr1	15423389	.	C	A	152.03	PASS	.	.
Chr1	15423760	.	C	T	319.77	PASS	.	.
Chr1	15423763	.	C	G	340.77	PASS	.	.
Chr1	15423779	.	T	C	3074.77	PASS	.	.
Chr1	15423780	.	C	T	360.77	PASS	.	.
Chr1	15423786	.	C	G	2881.77	PASS	.	.
Chr1	15423853	.	C	A	2802.77	PASS	.	.
Chr1	15423866	.	C	G	13958.77	PASS	.	.
Chr1	15423891	.	C	T	4538.77	PASS	.	.
Chr1	15423906	.	C	A	9708.77	PASS	.	.
Chr1	15423954	.	C	A	1028.77	PASS	.	.
Chr1	15423963	.	A	C	7649.77	PASS	.	.
Chr1	15423976	.	A	T	4921.77	PASS	.	.
Chr1	15423987	.	T	C	5941.77	PASS	.	.
Chr1	15424005	.	T	A	3773.77	PASS	.	.
Chr1	15424008	.	C	T	2587.77	PASS	.	.
Chr1	15424110	.	C	G	3430.77	PASS	.	.
Chr1	15424111	.	G	C	1702.77	PASS	.	.
Chr1	15424121	.	T	C	17691.77	PASS	.	.
Chr1	15424147	.	C	G	5561.77	PASS	.	.
Chr1	15424148	.	A	T	205.77	PASS	.	.
Chr1	15424171	.	A	C	2969.77	PASS	.	.
Chr1	15424230	.	G	A	3524.77	PASS	.	.
Chr1	15424246	.	G	C	8549.77	PASS	.	.
Chr1	15424251	.	A	T	3289.77	PASS	.	.
Chr1	15424253	.	C	A	3293.77	PASS	.	.
Chr1	15424273	.	G	T	4536.77	PASS	.	.
Chr1	15424276	.	C	T	354.77	PASS	.	.
Chr1	15424278	.	C	G	4059.77	PASS	.	.
Chr1	15424294	.	T	C	2956.77	PASS	.	.
Chr1	15424297	.	G	A	1968.77	PASS	.	.
Chr1	15424328	.	G	C	110.03	PASS	.	.
Chr1	15424343	.	A	G	62.74	PASS	.	.
Chr1	15424346	.	G	A	62.74	PASS	.	.
Chr1	15424357	.	A	G	62.74	PASS	.	.
Chr1	15424368	.	C	A	62.74	PASS	.	.
Chr1	15425541	.	A	G	270.80	PASS	.	.
Chr1	15425559	.	C	G	347.78	PASS	.	.
Chr1	15425609	.	G	A	13.95	PASS	.	.
Chr1	15425666	.	T	C	284.77	PASS	.	.
Chr1	15425672	.	C	A	114.77	PASS	.	.
Chr1	15425781	.	A	G	180.78	PASS	.	.
Chr1	15425807	.	A	G	195.80	PASS	.	.
Chr1	15425831	.	G	A	152.03	PASS	.	.
Chr1	15425833	.	C	A	152.03	PASS	.	.
Chr1	15425847	.	C	T	92.28	PASS	.	.
Chr1	15425872	.	C	T	28.75	PASS	.	.
Chr1	15425946	.	C	T	52.79	PASS	.	.
Chr1	15425964	.	G	A	107.28	PASS	.	.
Chr1	15425976	.	T	C	52.77	PASS	.	.
Chr1	15426019	.	T	C	66.77	PASS	.	.
Chr1	15426089	.	A	T	196.90	PASS	.	.
Chr1	15426095	.	A	G	196.90	PASS	.	.
Chr1	15426099	.	G	A	196.90	PASS	.	.
Chr1	15426127	.	C	T	196.90	PASS	.	.
Chr1	15426138	.	C	T	196.90	PASS	.	.
Chr1	15426158	.	T	C	78.98	PASS	.	.
Chr1	15426683	.	T	C	146.03	PASS	.	.
Chr1	15426688	.	C	T	146.03	PASS	.	.
Chr1	15426730	.	T	C	90.03	PASS	.	.
Chr1	15426765	.	A	T	30.74	PASS	.	.
Chr1	15426965	.	C	T	916.77	PASS	.	.
Chr1	15426969	.	G	A	889.84	PASS	.	.
Chr1	15426986	.	T	A	1203.77	PASS	.	.
Chr1	15426997	.	C	T	1278.77	PASS	.	.
Chr1	15427038	.	G	A	1216.77	PASS	.	.
Chr1	15427070	.	C	A	1809.77	PASS	.	.
Chr1	15427093	.	C	T	1776.77	PASS	.	.
Chr1	15427095	.	T	C	1749.77	PASS	.	.
Chr1	15427137	.	T	C	1218.77	PASS	.	.
Chr1	15427167	.	C	G	1950.77	PASS	.	.
Chr1	15427175	.	A	G	1937.77	PASS	.	.
Chr1	15427193	.	C	T	1795.77	PASS	.	.
Chr1	15427204	.	A	G	1800.77	PASS	.	.
Chr1	15427205	.	T	A	1996.77	PASS	.	.
Chr1	15427232	.	T	C	1976.77	PASS	.	.
Chr1	15427383	.	T	G	3276.77	PASS	.	.
Chr1	15427395	.	C	T	3422.77	PASS	.	.
Chr1	15427397	.	A	G	3390.77	PASS	.	.
Chr1	15427407	.	T	G	3423.77	PASS	.	.
Chr1	15427440	.	T	C	3595.77	PASS	.	.
Chr1	15427443	.	T	G	3640.77	PASS	.	.
Chr1	15427459	.	C	A	3661.77	PASS	.	.
Chr1	15427460	.	T	C	3661.77	PASS	.	.
Chr1	15427472	.	A	T	3531.77	PASS	.	.
Chr1	15427500	.	G	A	3048.77	PASS	.	.
Chr1	15427501	.	C	T	3048.77	PASS	.	.
Chr1	15427508	.	C	A	2986.77	PASS	.	.
Chr1	15427512	.	T	C	2986.77	PASS	.	.
Chr1	15427518	.	T	C	2896.77	PASS	.	.
Chr1	15427529	.	A	C	2632.77	PASS	.	.
Chr1	15427568	.	G	A	1929.77	PASS	.	.
Chr1	15427569	.	A	G	1929.77	PASS	.	.
Chr1	15427580	.	A	G	1861.77	PASS	.	.
Chr1	15427585	.	A	G	1816.77	PASS	.	.
Chr1	15427593	.	G	T	1726.77	PASS	.	.
Chr1	15427598	.	G	A	1681.77	PASS	.	.
Chr1	15427605	.	C	T	1681.77	PASS	.	.
Chr1	15428301	.	T	A	251.80	PASS	.	.
Chr1	15428335	.	T	A	132.80	PASS	.	.
Chr1	15428704	.	G	T	358.77	PASS	.	.
Chr1	15428731	.	T	C	590.77	PASS	.	.
Chr1	15428738	.	T	C	590.77	PASS	.	.
Chr1	15428772	.	A	G	271.80	PASS	.	.
Chr1	15429027	.	T	C	459.77	PASS	.	.
Chr1	15429039	.	T	C	58.77	PASS	.	.
Chr1	15429070	.	A	T	147.84	PASS	.	.
Chr1	15429308	.	T	C	318.78	PASS	.	.
Chr1	15429316	.	G	T	241.84	PASS	.	.
Chr1	15430148	.	G	T	71.77	PASS	.	.
Chr1	15430173	.	A	C	152.03	PASS	.	.
Chr1	15430206	.	C	G	16.86	PASS	.	.
Chr1	15430340	.	C	G	2764.77	PASS	.	.
Chr1	15430384	.	G	A	3399.77	PASS	.	.
Chr1	15430412	.	C	T	3246.77	PASS	.	.
Chr1	15430448	.	G	A	4613.77	PASS	.	.
Chr1	15430458	.	T	C	4918.77	PASS	.	.
Chr1	15430481	.	G	A	4381.77	PASS	.	.
Chr1	15430482	.	A	T	4291.77	PASS	.	.
Chr1	15430487	.	G	C	4224.77	PASS	.	.
Chr1	15430490	.	T	C	4208.77	PASS	.	.
Chr1	15430526	.	A	G	4184.77	PASS	.	.
Chr1	15430550	.	T	C	4301.77	PASS	.	.
Chr1	15430556	.	G	A	4239.77	PASS	.	.
Chr1	15430585	.	T	C	3669.77	PASS	.	.
Chr1	15430593	.	C	T	3751.77	PASS	.	.
Chr1	15430601	.	A	T	3745.77	PASS	.	.
Chr1	15430616	.	C	T	3643.77	PASS	.	.
Chr1	15430646	.	C	T	3400.77	PASS	.	.
Chr1	15430648	.	C	T	3449.77	PASS	.	.
Chr1	15430651	.	T	C	3439.77	PASS	.	.
Chr1	15431023	.	A	T	32.74	PASS	.	.
Chr1	15431867	.	C	T	130.77	PASS	.	.
Chr1	15431869	.	A	C	130.77	PASS	.	.
Chr1	15431899	.	C	G	54.77	PASS	.	.
Chr1	15431943	.	A	C	11.12	PASS	.	.
Chr1	15432218	.	G	A	32.77	PASS	.	.
Chr1	15432223	.	T	C	11.12	PASS	.	.
Chr1	15432480	.	A	T	23.76	PASS	.	.
Chr1	15432497	.	G	T	62.74	PASS	.	.
Chr1	15432499	.	T	G	62.74	PASS	.	.
Chr1	15434877	.	A	T	62.74	PASS	.	.
Chr1	15434885	.	G	A	62.74	PASS	.	.
Chr1	15434900	.	T	A	152.03	PASS	.	.
Chr1	15434916	.	A	C	241.84	PASS	.	.
Chr1	15434924	.	T	C	646.77	PASS	.	.
Chr1	15434933	.	A	T	41.77	PASS	.	.
Chr1	15434999	.	A	C	1592.77	PASS	.	.
Chr1	15435014	.	C	T	1384.77	PASS	.	.
Chr1	15435015	.	T	C	816.77	PASS	.	.
Chr1	15435156	.	G	C	286.80	PASS	.	.
Chr1	15435162	.	C	G	376.78	PASS	.	.
Chr1	15435167	.	T	G	421.77	PASS	.	.
Chr1	15435179	.	G	A	49.77	PASS	.	.
Chr1	15435182	.	T	G	1096.77	PASS	.	.
Chr1	15435198	.	T	G	1465.77	PASS	.	.
Chr1	15435212	.	C	T	276.77	PASS	.	.
Chr1	15435217	.	A	G	624.77	PASS	.	.
Chr1	15435281	.	T	A	1751.77	PASS	.	.
Chr1	15435356	.	C	G	947.77	PASS	.	.
Chr1	15435379	.	C	G	36.77	PASS	.	.
Chr1	15435386	.	C	T	33.77	PASS	.	.
Chr1	15435569	.	C	T	304.77	PASS	.	.
Chr1	15435570	.	T	C	468.77	PASS	.	.
Chr1	15437143	.	C	G	2436.77	PASS	.	.
Chr1	15437417	.	T	C	3439.77	PASS	.	.
Chr1	15437440	.	T	G	3558.77	PASS	.	.
Chr1	15437487	.	G	T	3699.77	PASS	.	.
Chr1	15437492	.	C	A	3825.77	PASS	.	.
Chr1	15437497	.	G	C	3870.77	PASS	.	.
Chr1	15437529	.	A	T	3571.77	PASS	.	.
Chr1	15437573	.	T	A	4471.77	PASS	.	.
Chr1	15437595	.	C	G	4152.77	PASS	.	.
Chr1	15437732	.	A	G	3121.77	PASS	.	.
Chr1	15437750	.	A	G	2716.77	PASS	.	.
Chr1	15437755	.	T	C	1614.77	PASS	.	.
Chr1	15437768	.	C	T	173.77	PASS	.	.
Chr1	15437831	.	A	T	691.77	PASS	.	.
Chr1	15437833	.	T	C	691.77	PASS	.	.
Chr1	15437837	.	T	C	556.77	PASS	.	.
Chr1	15437839	.	G	T	340.77	PASS	.	.
Chr1	15437840	.	C	T	73.77	PASS	.	.
Chr1	15437842	.	A	G	376.78	PASS	.	.
Chr1	15437843	.	C	T	169.77	PASS	.	.
Chr1	15437861	.	A	G	334.78	PASS	.	.
Chr1	15437885	.	G	C	121.77	PASS	.	.
Chr1	15438225	.	C	T	152.03	PASS	.	.
Chr1	15438226	.	T	C	152.03	PASS	.	.
Chr1	15438403	.	C	A	286.80	PASS	.	.
Chr1	15438409	.	C	T	286.80	PASS	.	.
Chr1	15438412	.	G	A	286.80	PASS	.	.
Chr1	15438418	.	G	A	286.80	PASS	.	.
Chr1	15438496	.	T	C	245.80	PASS	.	.
Chr1	15438500	.	G	A	196.90	PASS	.	.
Chr1	15438503	.	T	C	196.90	PASS	.	.
Chr1	15438528	.	C	T	152.03	PASS	.	.
Chr1	15438530	.	T	C	152.03	PASS	.	.
Chr1	15438534	.	A	G	107.28	PASS	.	.
Chr1	15438540	.	C	T	62.74	PASS	.	.
Chr1	15438542	.	G	A	62.74	PASS	.	.
Chr1	15445137	.	A	G	25.75	PASS	.	.
Chr1	15445151	.	A	C	26.75	PASS	.	.
Chr1	15445281	.	A	G	72.77	PASS	.	.
Chr1	15445282	.	T	C	72.77	PASS	.	.
Chr1	15445315	.	G	A	318.77	PASS	.	.
Chr1	15445350	.	C	T	91.77	PASS	.	.
Chr1	15445398	.	C	G	763.77	PASS	.	.
Chr1	15445420	.	A	G	2310.77	PASS	.	.
Chr1	15445464	.	A	T	4285.77	PASS	.	.
Chr1	15445467	.	C	T	1748.77	PASS	.	.
Chr1	15445483	.	C	G	4038.77	PASS	.	.
Chr1	15445488	.	A	G	3903.77	PASS	.	.
Chr1	15445492	.	C	G	1756.77	PASS	.	.
Chr1	15445508	.	C	T	2171.77	PASS	.	.
Chr1	15445551	.	T	G	5265.77	PASS	.	.
Chr1	15445571	.	T	C	1351.77	PASS	.	.
Chr1	15445674	.	C	G	1494.77	PASS	.	.
Chr1	15445699	.	T	C	1083.77	PASS	.	.
Chr1	15445701	.	A	G	6537.77	PASS	.	.
Chr1	15445715	.	C	T	1219.77	PASS	.	.
Chr1	15445717	.	A	G	3740.77	PASS	.	.
Chr1	15445741	.	A	T	413.77	PASS	.	.
Chr1	15445787	.	C	T	444.77	PASS	.	.
Chr1	15445815	.	G	T	939.77	PASS	.	.
Chr1	15445842	.	C	T	190.77	PASS	.	.
Chr1	15445849	.	A	G	3987.77	PASS	.	.
Chr1	15445899	.	C	A	653.77	PASS	.	.
Chr1	15445923	.	G	A	759.77	PASS	.	.
Chr1	15445924	.	G	A	771.77	PASS	.	.
Chr1	15445956	.	A	T	2710.77	PASS	.	.
Chr1	15445966	.	G	A	220.77	PASS	.	.
Chr1	15445972	.	A	G	1506.77	PASS	.	.
Chr1	15445998	.	A	G	1506.77	PASS	.	.
Chr1	15446038	.	C	A	808.77	PASS	.	.
Chr1	15446055	.	A	G	58.77	PASS	.	.
Chr1	15446069	.	T	C	52.77	PASS	.	.
Chr1	15446126	.	A	G	1332.77	PASS	.	.
Chr1	15446132	.	G	A	97.77	PASS	.	.
Chr1	15446166	.	T	G	33.77	PASS	.	.
Chr1	15446206	.	T	C	3154.77	PASS	.	.
Chr1	15446225	.	T	C	3264.77	PASS	.	.
Chr1	15446227	.	A	T	50.77	PASS	.	.
Chr1	15446370	.	T	C	100.77	PASS	.	.
Chr1	15446371	.	T	C	736.77	PASS	.	.
Chr1	15446386	.	C	T	382.77	PASS	.	.
Chr1	15446395	.	A	G	256.77	PASS	.	.
Chr1	15446396	.	A	C	172.77	PASS	.	.
Chr1	15446507	.	G	A	99.77	PASS	.	.
Chr1	15446546	.	G	T	58.77	PASS	.	.
Chr1	15446573	.	G	C	217.78	PASS	.	.
Chr1	15446575	.	T	C	85.77	PASS	.	.
Chr1	15446577	.	A	T	88.77	PASS	.	.
Chr1	15446589	.	C	T	62.74	PASS	.	.
Chr1	15446603	.	T	G	18.59	PASS	.	.
Chr1	15446604	.	A	G	18.59	PASS	.	.
Chr1	15446819	.	T	G	830.77	PASS	.	.
Chr1	15446874	.	G	C	72.77	PASS	.	.
Chr1	15446903	.	C	T	94.77	PASS	.	.
Chr1	15446961	.	C	T	634.77	PASS	.	.
Chr1	15446974	.	G	A	1419.77	PASS	.	.
Chr1	15446998	.	G	T	530.98	PASS	.	.
Chr1	15447045	.	C	A	330.77	PASS	.	.
Chr1	15447081	.	G	T	413.77	PASS	.	.
Chr1	15447085	.	C	T	413.77	PASS	.	.
Chr1	15447228	.	G	A	26.82	PASS	.	.
Chr1	15447517	.	G	A	732.77	PASS	.	.
Chr1	15447519	.	T	C	840.77	PASS	.	.
Chr1	15447578	.	C	A	78.77	PASS	.	.
Chr1	15447583	.	T	C	3107.77	PASS	.	.
Chr1	15447601	.	G	A	600.77	PASS	.	.
Chr1	15447641	.	G	T	400.77	PASS	.	.
Chr1	15447676	.	G	T	541.77	PASS	.	.
Chr1	15447696	.	C	T	442.77	PASS	.	.
Chr1	15447756	.	C	A	764.77	PASS	.	.
Chr1	15447816	.	T	A	365.77	PASS	.	.
Chr1	15447832	.	G	A	514.77	PASS	.	.
Chr1	15447850	.	C	T	730.77	PASS	.	.
Chr1	15447861	.	C	A	660.77	PASS	.	.
Chr1	15447910	.	C	T	666.77	PASS	.	.
Chr1	15447930	.	G	A	2488.77	PASS	.	.
Chr1	15447968	.	G	A	460.77	PASS	.	.
Chr1	15448053	.	A	G	91.77	PASS	.	.
Chr1	15448056	.	C	G	91.77	PASS	.	.
Chr1	15448104	.	A	G	660.77	PASS	.	.
Chr1	15448183	.	A	G	41.77	PASS	.	.
Chr1	15448192	.	T	C	835.77	PASS	.	.
Chr1	15448263	.	G	A	152.03	PASS	.	.
Chr1	15448265	.	G	A	18.82	PASS	.	.
Chr1	15448302	.	A	G	425.77	PASS	.	.
Chr1	15448324	.	G	A	207.31	PASS	.	.
Chr1	15448392	.	G	T	259.80	PASS	.	.
Chr1	15448393	.	T	C	259.80	PASS	.	.
Chr1	15448415	.	C	T	152.03	PASS	.	.
Chr1	15448416	.	G	T	152.03	PASS	.	.
Chr1	15448417	.	A	T	152.03	PASS	.	.
Chr1	15448484	.	T	A	62.74	PASS	.	.
Chr1	15448492	.	T	G	112.03	PASS	.	.
Chr1	15448502	.	T	G	164.84	PASS	.	.
Chr1	15448555	.	G	A	241.84	PASS	.	.
Chr1	15448566	.	T	C	286.80	PASS	.	.
Chr1	15448575	.	A	T	342.78	PASS	.	.
Chr1	15448684	.	G	A	940.77	PASS	.	.
Chr1	15448694	.	G	A	855.77	PASS	.	.
Chr1	15448701	.	C	T	826.77	PASS	.	.
Chr1	15448744	.	G	C	311.78	PASS	.	.
Chr1	15448755	.	A	C	286.80	PASS	.	.
Chr1	15448840	.	C	T	94.77	PASS	.	.
Chr1	15448841	.	A	C	94.77	PASS	.	.
Chr1	15448970	.	C	T	231.77	PASS	.	.
Chr1	15449014	.	G	C	168.77	PASS	.	.
Chr1	15449019	.	C	T	142.77	PASS	.	.
Chr1	15449078	.	A	T	181.90	PASS	.	.
Chr1	15449082	.	T	A	181.90	PASS	.	.
Chr1	15449150	.	G	A	21.83	PASS	.	.
Chr1	15449583	.	A	G	62.28	PASS	.	.
Chr1	15449644	.	C	T	178.77	PASS	.	.
Chr1	15449668	.	G	A	840.77	PASS	.	.
Chr1	15449672	.	C	T	346.77	PASS	.	.
Chr1	15449683	.	G	A	406.77	PASS	.	.
Chr1	15449707	.	T	C	502.77	PASS	.	.
Chr1	15449711	.	T	C	1893.77	PASS	.	.
Chr1	15449740	.	C	T	280.77	PASS	.	.
Chr1	15449768	.	T	G	219.77	PASS	.	.
Chr1	15449898	.	C	T	727.77	PASS	.	.
Chr1	15449909	.	C	G	706.77	PASS	.	.
Chr1	15449942	.	C	A	618.77	PASS	.	.
Chr1	15449959	.	G	C	565.77	PASS	.	.
Chr1	15450002	.	C	T	714.77	PASS	.	.
Chr1	15450034	.	C	G	2245.77	PASS	.	.
Chr1	15450058	.	T	A	1170.77	PASS	.	.
Chr1	15450079	.	A	C	691.77	PASS	.	.
Chr1	15450199	.	G	A	217.77	PASS	.	.
Chr1	15450208	.	G	A	217.77	PASS	.	.
Chr1	15450212	.	G	T	993.77	PASS	.	.
Chr1	15450219	.	A	G	131.77	PASS	.	.
Chr1	15450269	.	G	A	877.77	PASS	.	.
Chr1	15450276	.	C	T	107.77	PASS	.	.
Chr1	15450295	.	T	G	103.77	PASS	.	.
Chr1	15450305	.	T	C	202.77	PASS	.	.
Chr1	15450535	.	G	T	61.77	PASS	.	.
Chr1	15450584	.	A	G	658.77	PASS	.	.
Chr1	15450588	.	C	T	108.77	PASS	.	.
Chr1	15450635	.	A	T	54.77	PASS	.	.
Chr1	15450660	.	A	G	235.80	PASS	.	.
Chr1	15450680	.	A	G	152.03	PASS	.	.
Chr1	15450688	.	A	G	152.03	PASS	.	.
Chr1	15450776	.	A	G	147.82	PASS	.	.
Chr1	15450872	.	T	C	655.77	PASS	.	.
Chr1	15450909	.	G	T	2545.77	PASS	.	.
Chr1	15450916	.	T	C	831.77	PASS	.	.
Chr1	15450945	.	C	A	1371.77	PASS	.	.
Chr1	15450975	.	G	A	1254.77	PASS	.	.
Chr1	15450996	.	T	C	1906.77	PASS	.	.
Chr1	15450997	.	C	T	1147.77	PASS	.	.
Chr1	15451017	.	A	T	1591.77	PASS	.	.
Chr1	15451078	.	A	C	528.77	PASS	.	.
Chr1	15451097	.	G	T	524.77	PASS	.	.
Chr1	15451117	.	A	G	504.77	PASS	.	.
Chr1	15451145	.	C	T	276.77	PASS	.	.
Chr1	15451174	.	T	G	201.77	PASS	.	.
Chr1	15451206	.	T	C	376.78	PASS	.	.
Chr1	15451208	.	C	G	376.78	PASS	.	.
Chr1	15451234	.	C	T	130.77	PASS	.	.
Chr1	15451260	.	C	T	241.84	PASS	.	.
Chr1	15451261	.	C	T	241.84	PASS	.	.
Chr1	15451273	.	C	T	241.84	PASS	.	.
Chr1	15451282	.	G	A	241.84	PASS	.	.
Chr1	15451297	.	G	A	220.78	PASS	.	.
Chr1	15451302	.	C	G	178.78	PASS	.	.
Chr1	15451330	.	T	C	94.77	PASS	.	.
Chr1	15451332	.	G	T	94.77	PASS	.	.
Chr1	15451493	.	A	T	66.77	PASS	.	.
Chr1	15451494	.	C	A	302.78	PASS	.	.
Chr1	15451530	.	G	A	22.79	PASS	.	.
Chr1	15451549	.	G	A	427.77	PASS	.	.
Chr1	15451566	.	A	G	70.77	PASS	.	.
Chr1	15451579	.	C	T	208.77	PASS	.	.
Chr1	15451690	.	A	T	79.03	PASS	.	.
Chr1	15451718	.	C	T	107.28	PASS	.	.
Chr1	15451722	.	C	G	107.28	PASS	.	.
Chr1	15451724	.	G	A	107.28	PASS	.	.
Chr1	15451979	.	G	A	316.78	PASS	.	.
Chr1	15451986	.	C	T	199.78	PASS	.	.
Chr1	15452213	.	C	T	421.77	PASS	.	.
Chr1	15452219	.	T	A	450.77	PASS	.	.
Chr1	15452246	.	C	G	231.78	PASS	.	.
Chr1	15452278	.	A	T	133.03	PASS	.	.
Chr1	15452285	.	C	T	107.28	PASS	.	.
Chr1	15452796	.	C	T	269.80	PASS	.	.
Chr1	15452809	.	T	G	286.80	PASS	.	.
Chr1	15452831	.	T	A	331.78	PASS	.	.
Chr1	15452846	.	A	G	331.78	PASS	.	.
Chr1	15452870	.	T	G	587.77	PASS	.	.
Chr1	15452871	.	C	G	220.77	PASS	.	.
Chr1	15452936	.	G	A	317.77	PASS	.	.
Chr1	15452962	.	A	G	364.77	PASS	.	.
Chr1	15452971	.	A	T	955.77	PASS	.	.
Chr1	15452991	.	A	G	77.77	PASS	.	.
Chr1	15452993	.	A	T	812.77	PASS	.	.
Chr1	15453061	.	C	A	175.77	PASS	.	.
Chr1	15453065	.	A	G	169.77	PASS	.	.
Chr1	15453132	.	A	T	883.77	PASS	.	.
Chr1	15453157	.	T	A	880.77	PASS	.	.
Chr1	15453182	.	G	A	808.77	PASS	.	.
Chr1	15453207	.	G	T	926.77	PASS	.	.
Chr1	15453223	.	G	A	923.77	PASS	.	.
Chr1	15453239	.	C	T	361.77	PASS	.	.
Chr1	15453262	.	A	C	343.77	PASS	.	.
Chr1	15453290	.	A	G	548.77	PASS	.	.
Chr1	15453304	.	T	G	1006.77	PASS	.	.
Chr1	15453350	.	C	T	30.77	PASS	.	.
Chr1	15453400	.	A	G	127.77	PASS	.	.
Chr1	15453485	.	A	G	136.77	PASS	.	.
Chr1	15453506	.	C	A	100.77	PASS	.	.
Chr1	15453507	.	T	C	175.77	PASS	.	.
Chr1	15453611	.	T	C	307.77	PASS	.	.
Chr1	15453626	.	C	T	13.95	PASS	.	.
Chr1	15453697	.	A	G	30.77	PASS	.	.
Chr1	15453711	.	T	C	349.77	PASS	.	.
Chr1	15453747	.	A	G	344.77	PASS	.	.
Chr1	15453771	.	T	G	361.77	PASS	.	.
Chr1	15453813	.	G	C	474.77	PASS	.	.
Chr1	15453829	.	C	T	556.77	PASS	.	.
Chr1	15453837	.	T	A	556.77	PASS	.	.
Chr1	15453843	.	T	G	556.77	PASS	.	.
Chr1	15453881	.	A	G	646.77	PASS	.	.
Chr1	15453890	.	G	A	646.77	PASS	.	.
Chr1	15453894	.	G	C	646.77	PASS	.	.
Chr1	15453903	.	T	C	646.77	PASS	.	.
Chr1	15453940	.	G	C	466.77	PASS	.	.
Chr1	15453946	.	G	T	466.77	PASS	.	.
Chr1	15453960	.	G	T	466.77	PASS	.	.
Chr1	15453982	.	A	C	376.78	PASS	.	.
Chr1	15453990	.	T	C	376.78	PASS	.	.
Chr1	15453992	.	G	A	376.78	PASS	.	.
Chr1	15454029	.	A	T	152.03	PASS	.	.
Chr1	15454032	.	C	T	152.03	PASS	.	.
Chr1	15455957	.	G	C	800.77	PASS	.	.
Chr1	15456003	.	A	C	16.86	PASS	.	.
Chr1	15456006	.	T	C	1412.77	PASS	.	.
Chr1	15456071	.	C	T	39.77	PASS	.	.
Chr1	15456150	.	G	T	5045.77	PASS	.	.
Chr1	15456196	.	C	T	7289.77	PASS	.	.
Chr1	15456201	.	T	C	7244.77	PASS	.	.
Chr1	15456216	.	G	A	71.77	PASS	.	.
Chr1	15456262	.	T	C	5281.77	PASS	.	.
Chr1	15456267	.	T	C	4772.77	PASS	.	.
Chr1	15456273	.	C	T	4760.77	PASS	.	.
Chr1	15456279	.	C	T	4843.77	PASS	.	.
Chr1	15456388	.	T	C	50.77	PASS	.	.
Chr1	15456405	.	C	G	703.77	PASS	.	.
Chr1	15456445	.	G	T	93.77	PASS	.	.
Chr1	15456449	.	A	T	212.77	PASS	.	.
Chr1	15456450	.	T	A	350.77	PASS	.	.
Chr1	15456459	.	A	G	289.77	PASS	.	.
Chr1	15456466	.	T	C	638.77	PASS	.	.
Chr1	15456489	.	T	C	1161.77	PASS	.	.
Chr1	15456728	.	T	C	38.77	PASS	.	.
Chr1	15456759	.	C	G	1700.77	PASS	.	.
Chr1	15457161	.	G	T	1019.77	PASS	.	.
Chr1	15457193	.	C	T	1142.77	PASS	.	.
Chr1	15457205	.	G	A	1075.77	PASS	.	.
Chr1	15457312	.	A	C	241.84	PASS	.	.
Chr1	15457329	.	T	C	241.84	PASS	.	.
Chr1	15457337	.	A	T	196.90	PASS	.	.
Chr1	15457339	.	T	G	286.80	PASS	.	.
Chr1	15457358	.	T	C	511.77	PASS	.	.
Chr1	15457364	.	A	G	601.77	PASS	.	.
Chr1	15457365	.	T	C	601.77	PASS	.	.
Chr1	15457366	.	T	C	601.77	PASS	.	.
Chr1	15457385	.	G	A	763.78	PASS	.	.
Chr1	15457389	.	C	A	788.78	PASS	.	.
Chr1	15457407	.	G	C	854.77	PASS	.	.
Chr1	15457452	.	T	G	558.77	PASS	.	.
Chr1	15457483	.	G	A	477.77	PASS	.	.
Chr1	15457485	.	A	C	2469.77	PASS	.	.
Chr1	15457487	.	T	C	477.77	PASS	.	.
Chr1	15457533	.	T	C	556.77	PASS	.	.
Chr1	15457540	.	A	C	1006.77	PASS	.	.
Chr1	15457569	.	T	C	871.77	PASS	.	.
Chr1	15457578	.	C	G	415.77	PASS	.	.
Chr1	15457611	.	C	A	445.77	PASS	.	.
Chr1	15457616	.	G	A	445.77	PASS	.	.
Chr1	15457618	.	A	G	445.77	PASS	.	.
Chr1	15457624	.	G	A	871.77	PASS	.	.
Chr1	15457625	.	G	T	406.77	PASS	.	.
Chr1	15457629	.	G	A	409.77	PASS	.	.
Chr1	15457660	.	C	A	418.77	PASS	.	.
Chr1	15457662	.	C	G	686.77	PASS	.	.
Chr1	15457686	.	G	A	552.77	PASS	.	.
Chr1	15457689	.	A	G	958.77	PASS	.	.
Chr1	15457739	.	A	T	187.77	PASS	.	.
Chr1	15457745	.	A	G	1679.77	PASS	.	.
Chr1	15457757	.	T	G	175.77	PASS	.	.
Chr1	15457826	.	A	G	959.77	PASS	.	.
Chr1	15457836	.	C	T	74.77	PASS	.	.
Chr1	15457868	.	T	A	198.77	PASS	.	.
Chr1	15457874	.	C	A	198.77	PASS	.	.
Chr1	15457898	.	C	T	171.77	PASS	.	.
Chr1	15457915	.	C	T	220.77	PASS	.	.
Chr1	15457941	.	C	T	361.77	PASS	.	.
Chr1	15457954	.	C	T	737.03	PASS	.	.
Chr1	15457982	.	T	G	628.74	PASS	.	.
Chr1	15458027	.	C	T	91.77	PASS	.	.
Chr1	15458044	.	A	G	212.77	PASS	.	.
Chr1	15458072	.	A	G	691.77	PASS	.	.
Chr1	15458077	.	G	A	665.77	PASS	.	.
Chr1	15458084	.	T	C	816.77	PASS	.	.
Chr1	15458089	.	G	A	127.77	PASS	.	.
Chr1	15458123	.	A	C	1210.77	PASS	.	.
Chr1	15458129	.	C	T	163.77	PASS	.	.
Chr1	15458137	.	A	G	154.77	PASS	.	.
Chr1	15458178	.	G	A	140.77	PASS	.	.
Chr1	15458204	.	A	G	2221.77	PASS	.	.
Chr1	15458232	.	T	C	1931.77	PASS	.	.
Chr1	15458234	.	A	G	1931.77	PASS	.	.
Chr1	15458264	.	A	T	980.77	PASS	.	.
Chr1	15458268	.	G	A	970.77	PASS	.	.
Chr1	15458285	.	G	A	949.77	PASS	.	.
Chr1	15458323	.	G	A	528.77	PASS	.	.
Chr1	15458329	.	G	C	883.77	PASS	.	.
Chr1	15458352	.	C	A	872.77	PASS	.	.
Chr1	15458353	.	G	A	875.77	PASS	.	.
Chr1	15458402	.	G	A	827.77	PASS	.	.
Chr1	15458439	.	C	A	286.77	PASS	.	.
Chr1	15458451	.	T	C	1231.77	PASS	.	.
Chr1	15458478	.	T	G	1366.77	PASS	.	.
Chr1	15458492	.	G	A	463.77	PASS	.	.
Chr1	15458500	.	G	T	463.77	PASS	.	.
Chr1	15458521	.	A	G	346.77	PASS	.	.
Chr1	15458579	.	T	G	70.28	PASS	.	.
Chr1	15458726	.	G	A	62.74	PASS	.	.
Chr1	15458727	.	C	G	107.28	PASS	.	.
Chr1	15458730	.	G	C	107.28	PASS	.	.
Chr1	15458731	.	T	C	107.28	PASS	.	.
Chr1	15458770	.	T	A	93.03	PASS	.	.
Chr1	15458816	.	G	A	286.80	PASS	.	.
Chr1	15458821	.	G	C	331.78	PASS	.	.
Chr1	15458823	.	A	G	331.78	PASS	.	.
Chr1	15458831	.	T	C	331.78	PASS	.	.
Chr1	15458850	.	A	G	661.77	PASS	.	.
Chr1	15458856	.	G	A	661.77	PASS	.	.
Chr1	15458866	.	G	C	376.77	PASS	.	.
Chr1	15458873	.	C	T	373.77	PASS	.	.
Chr1	15458919	.	A	T	241.77	PASS	.	.
Chr1	15458926	.	C	A	367.77	PASS	.	.
Chr1	15458972	.	T	C	437.74	PASS	.	.
Chr1	15458989	.	C	A	163.77	PASS	.	.
Chr1	15459004	.	A	C	352.56	PASS	.	.
Chr1	15459029	.	A	T	121.77	PASS	.	.
Chr1	15459033	.	C	T	121.77	PASS	.	.
Chr1	15459045	.	A	T	101.77	PASS	.	.
Chr1	15459050	.	C	T	297.78	PASS	.	.
Chr1	15459365	.	G	A	96.03	PASS	.	.
Chr1	15461602	.	G	A	22.76	PASS	.	.
Chr1	15463568	.	G	T	17.88	PASS	.	.
Chr1	15463592	.	T	A	17.88	PASS	.	.
Chr1	15463604	.	T	G	14.91	PASS	.	.
Chr1	15463618	.	A	C	49.77	PASS	.	.
Chr1	15463623	.	G	A	49.77	PASS	.	.
Chr1	15463636	.	A	G	85.03	PASS	.	.
Chr1	15464564	.	G	A	70.28	PASS	.	.
Chr1	15464602	.	C	T	50.28	PASS	.	.
Chr1	15464629	.	A	G	50.28	PASS	.	.
Chr1	15464679	.	A	T	196.90	PASS	.	.
Chr1	15464685	.	A	G	196.90	PASS	.	.
Chr1	15464697	.	T	G	105.90	PASS	.	.
Chr1	15465418	.	T	G	62.74	PASS	.	.
Chr1	15465420	.	C	T	62.74	PASS	.	.
Chr1	15465423	.	C	G	62.74	PASS	.	.
Chr1	15465428	.	T	A	62.74	PASS	.	.
Chr1	15467715	.	G	T	826.77	PASS	.	.
Chr1	15467726	.	G	A	140.77	PASS	.	.
Chr1	15467731	.	T	C	1141.77	PASS	.	.
Chr1	15467760	.	C	T	158.77	PASS	.	.
Chr1	15467783	.	T	A	295.77	PASS	.	.
Chr1	15467794	.	C	T	263.77	PASS	.	.
Chr1	15467817	.	T	C	229.77	PASS	.	.
Chr1	15467882	.	G	A	40.77	PASS	.	.
Chr1	15467900	.	G	T	49.77	PASS	.	.
Chr1	15467944	.	C	T	96.77	PASS	.	.
Chr1	15467977	.	C	A	234.77	PASS	.	.
Chr1	15467979	.	A	C	208.77	PASS	.	.
Chr1	15467987	.	A	T	79.77	PASS	.	.
Chr1	15467998	.	T	C	286.80	PASS	.	.
Chr1	15468019	.	T	C	152.03	PASS	.	.
Chr1	15468026	.	C	T	107.28	PASS	.	.
Chr1	15468038	.	C	T	107.28	PASS	.	.
Chr1	15468042	.	G	A	107.28	PASS	.	.
Chr1	15468058	.	C	G	48.74	PASS	.	.
Chr1	15468070	.	G	A	18.59	PASS	.	.
Chr1	15468079	.	T	C	18.59	PASS	.	.
Chr1	15468251	.	T	G	21.77	PASS	.	.
Chr1	15468551	.	C	T	11.12	PASS	.	.
Chr1	15468556	.	T	C	11.12	PASS	.	.
Chr1	15468568	.	G	T	35.84	PASS	.	.
Chr1	15469071	.	T	C	298.77	PASS	.	.
Chr1	15469116	.	G	A	161.80	PASS	.	.
Chr1	15469131	.	G	A	53.28	PASS	.	.
Chr1	15470507	.	G	T	52.77	PASS	.	.
Chr1	15470514	.	T	A	52.77	PASS	.	.
Chr1	15470531	.	T	C	52.77	PASS	.	.
Chr1	15470533	.	T	C	52.77	PASS	.	.
Chr1	15470558	.	G	A	15.91	PASS	.	.
Chr1	15470575	.	A	G	15.91	PASS	.	.
Chr1	15470654	.	G	A	37.90	PASS	.	.
Chr1	15470696	.	T	C	91.77	PASS	.	.
Chr1	15470705	.	G	T	91.77	PASS	.	.
Chr1	15470707	.	A	T	91.77	PASS	.	.
Chr1	15470728	.	C	T	91.77	PASS	.	.
Chr1	15470751	.	T	A	49.77	PASS	.	.
Chr1	15470759	.	C	T	49.77	PASS	.	.
Chr1	15470761	.	A	G	49.77	PASS	.	.
Chr1	15470765	.	T	G	49.77	PASS	.	.
Chr1	15470769	.	T	A	49.77	PASS	.	.
Chr1	15471503	.	G	A	134.84	PASS	.	.
Chr1	15471539	.	C	A	31.77	PASS	.	.
Chr1	15471568	.	A	G	327.77	PASS	.	.
Chr1	15471618	.	A	T	107.77	PASS	.	.
Chr1	15471624	.	A	G	452.77	PASS	.	.
Chr1	15471636	.	T	G	126.77	PASS	.	.
Chr1	15471659	.	C	T	197.77	PASS	.	.
Chr1	15471705	.	A	G	623.77	PASS	.	.
Chr1	15471715	.	C	T	147.77	PASS	.	.
Chr1	15471747	.	T	A	159.77	PASS	.	.
Chr1	15471753	.	C	A	159.77	PASS	.	.
Chr1	15471777	.	C	T	421.77	PASS	.	.
Chr1	15471794	.	C	T	400.77	PASS	.	.
Chr1	15471820	.	C	T	499.77	PASS	.	.
Chr1	15471833	.	C	T	1169.77	PASS	.	.
Chr1	15471951	.	A	G	358.78	PASS	.	.
Chr1	15471956	.	G	A	331.78	PASS	.	.
Chr1	15471963	.	T	C	331.78	PASS	.	.
Chr1	15471966	.	C	T	331.78	PASS	.	.
Chr1	15472002	.	A	C	62.74	PASS	.	.
Chr1	15472008	.	C	T	62.74	PASS	.	.
Chr1	15472016	.	A	G	62.74	PASS	.	.
Chr1	15472164	.	G	A	30.74	PASS	.	.
Chr1	15472202	.	G	A	62.74	PASS	.	.
Chr1	15472208	.	G	C	62.74	PASS	.	.
Chr1	15472231	.	C	A	62.74	PASS	.	.
Chr1	15472232	.	G	A	62.74	PASS	.	.
Chr1	15472247	.	T	C	30.74	PASS	.	.
Chr1	15472357	.	T	G	62.74	PASS	.	.
Chr1	15472359	.	C	T	62.74	PASS	.	.
Chr1	15472362	.	C	G	62.74	PASS	.	.
Chr1	15472367	.	T	A	62.74	PASS	.	.
Chr1	15477516	.	A	G	28.77	PASS	.	.
Chr1	15477566	.	G	A	48.77	PASS	.	.
Chr1	15477605	.	C	T	12.99	PASS	.	.
Chr1	15477993	.	A	T	23.76	PASS	.	.
Chr1	15481714	.	T	C	66.77	PASS	.	.
Chr1	15481775	.	T	C	21.80	PASS	.	.
Chr1	15481790	.	G	A	18.82	PASS	.	.
Chr1	15481933	.	G	A	225.77	PASS	.	.
Chr1	15481949	.	G	A	427.94	PASS	.	.
Chr1	15481956	.	A	T	185.77	PASS	.	.
Chr1	15481984	.	A	T	203.80	PASS	.	.
Chr1	15482007	.	A	G	53.28	PASS	.	.
Chr1	15482130	.	T	G	62.77	PASS	.	.
Chr1	15482235	.	A	C	167.77	PASS	.	.
Chr1	15482266	.	C	T	277.77	PASS	.	.
Chr1	15482274	.	C	G	775.77	PASS	.	.
Chr1	15482430	.	C	T	615.77	PASS	.	.
Chr1	15482435	.	T	C	570.77	PASS	.	.
Chr1	15482447	.	G	T	235.77	PASS	.	.
Chr1	15482701	.	G	C	733.77	PASS	.	.
Chr1	15482747	.	A	T	258.77	PASS	.	.
Chr1	15482809	.	A	G	665.77	PASS	.	.
Chr1	15482844	.	C	T	180.77	PASS	.	.
Chr1	15482862	.	A	G	63.77	PASS	.	.
Chr1	15482868	.	A	G	151.77	PASS	.	.
Chr1	15482909	.	C	T	235.77	PASS	.	.
Chr1	15482926	.	T	G	709.77	PASS	.	.
Chr1	15482950	.	G	C	720.77	PASS	.	.
Chr1	15482988	.	G	A	246.77	PASS	.	.
Chr1	15483004	.	G	C	121.77	PASS	.	.
Chr1	15483026	.	G	A	142.77	PASS	.	.
Chr1	15483030	.	C	T	139.77	PASS	.	.
Chr1	15483063	.	T	G	423.77	PASS	.	.
Chr1	15483104	.	G	A	222.77	PASS	.	.
Chr1	15483116	.	G	T	5067.77	PASS	.	.
Chr1	15483172	.	G	T	525.77	PASS	.	.
Chr1	15483178	.	A	G	2699.77	PASS	.	.
Chr1	15483249	.	C	T	383.77	PASS	.	.
Chr1	15483286	.	A	G	795.77	PASS	.	.
Chr1	15483319	.	G	A	156.77	PASS	.	.
Chr1	15483367	.	G	A	35.77	PASS	.	.
Chr1	15483428	.	T	G	78.77	PASS	.	.
Chr1	15483472	.	A	G	340.77	PASS	.	.
Chr1	15483499	.	C	A	55.77	PASS	.	.
Chr1	15483546	.	T	A	151.77	PASS	.	.
Chr1	15484069	.	T	C	107.28	PASS	.	.
Chr1	15484530	.	T	C	45.77	PASS	.	.
Chr1	15484534	.	T	C	570.77	PASS	.	.
Chr1	15484577	.	G	A	58.77	PASS	.	.
Chr1	15484598	.	T	G	1430.77	PASS	.	.
Chr1	15484643	.	C	G	643.77	PASS	.	.
Chr1	15484711	.	G	A	1449.77	PASS	.	.
Chr1	15484745	.	T	A	18.82	PASS	.	.
Chr1	15484761	.	A	T	268.77	PASS	.	.
Chr1	15484780	.	G	A	21.80	PASS	.	.
Chr1	15484797	.	G	A	21.80	PASS	.	.
Chr1	15484839	.	T	A	4769.77	PASS	.	.
Chr1	15484894	.	G	T	128.77	PASS	.	.
Chr1	15484958	.	C	T	599.77	PASS	.	.
Chr1	15484995	.	C	T	272.77	PASS	.	.
Chr1	15485040	.	A	T	230.77	PASS	.	.
Chr1	15485065	.	T	A	210.77	PASS	.	.
Chr1	15485131	.	T	C	141.56	PASS	.	.
Chr1	15485464	.	C	T	32.74	PASS	.	.
Chr1	15485491	.	A	G	32.74	PASS	.	.
Chr1	15485541	.	A	T	18.59	PASS	.	.
Chr1	15485547	.	A	G	18.59	PASS	.	.
Chr1	15485559	.	T	G	18.59	PASS	.	.
Chr1	15485670	.	T	A	18.59	PASS	.	.
Chr1	15485676	.	C	A	18.59	PASS	.	.
Chr1	15485700	.	C	T	18.59	PASS	.	.
Chr1	15485717	.	C	T	18.59	PASS	.	.
Chr1	15485874	.	A	G	152.03	PASS	.	.
Chr1	15485879	.	G	A	152.03	PASS	.	.
Chr1	15485886	.	T	C	152.03	PASS	.	.
Chr1	15485900	.	G	C	81.03	PASS	.	.
Chr1	15485925	.	A	C	258.80	PASS	.	.
Chr1	15485949	.	G	A	85.77	PASS	.	.
Chr1	15485994	.	G	C	10.20	PASS	.	.
Chr1	15486241	.	C	A	61.03	PASS	.	.
Chr1	15486280	.	T	G	79.03	PASS	.	.
Chr1	15486779	.	A	C	32.74	PASS	.	.
Chr1	15486802	.	T	C	34.74	PASS	.	.
Chr1	15486826	.	G	A	22.79	PASS	.	.
Chr1	15486884	.	A	T	21.84	PASS	.	.
Chr1	15486954	.	G	A	54.28	PASS	.	.
Chr1	15487017	.	A	G	107.28	PASS	.	.
Chr1	15487037	.	C	T	196.90	PASS	.	.
Chr1	15487064	.	T	C	403.77	PASS	.	.
Chr1	15487112	.	C	G	53.77	PASS	.	.
Chr1	15487180	.	T	G	13.95	PASS	.	.
Chr1	15487183	.	G	T	720.77	PASS	.	.
Chr1	15487235	.	A	T	614.77	PASS	.	.
Chr1	15487280	.	A	C	1071.77	PASS	.	.
Chr1	15487333	.	C	A	189.77	PASS	.	.
Chr1	15487379	.	A	C	806.77	PASS	.	.
Chr1	15487380	.	C	T	806.77	PASS	.	.
Chr1	15487413	.	C	T	353.77	PASS	.	.
Chr1	15487444	.	C	T	1121.77	PASS	.	.
Chr1	15487454	.	C	G	1525.77	PASS	.	.
Chr1	15487459	.	C	A	811.77	PASS	.	.
Chr1	15487477	.	C	T	457.77	PASS	.	.
Chr1	15487484	.	A	G	736.77	PASS	.	.
Chr1	15487493	.	T	A	256.77	PASS	.	.
Chr1	15487536	.	C	G	18.59	PASS	.	.
Chr1	15487613	.	T	C	130.77	PASS	.	.
Chr1	15487620	.	G	A	279.78	PASS	.	.
Chr1	15487623	.	T	A	153.77	PASS	.	.
Chr1	15487637	.	C	T	83.77	PASS	.	.
Chr1	15487666	.	A	G	279.78	PASS	.	.
Chr1	15487801	.	T	C	21.77	PASS	.	.
Chr1	15487813	.	G	C	52.28	PASS	.	.
Chr1	15487843	.	T	G	82.28	PASS	.	.
Chr1	15487876	.	C	T	176.77	PASS	.	.
Chr1	15487891	.	G	A	343.77	PASS	.	.
Chr1	15487895	.	G	A	466.77	PASS	.	.
Chr1	15487980	.	T	C	107.28	PASS	.	.
Chr1	15487987	.	C	G	107.28	PASS	.	.
Chr1	15488014	.	C	A	24.78	PASS	.	.
Chr1	15488067	.	G	T	177.90	PASS	.	.
Chr1	15488080	.	C	T	152.03	PASS	.	.
Chr1	15488082	.	C	T	152.03	PASS	.	.
Chr1	15488251	.	G	A	32.74	PASS	.	.
Chr1	15488284	.	A	G	62.74	PASS	.	.
Chr1	15488287	.	T	G	62.74	PASS	.	.
Chr1	15488319	.	C	T	35.74	PASS	.	.
Chr1	15488436	.	C	T	196.90	PASS	.	.
Chr1	15488479	.	T	G	28.77	PASS	.	.
Chr1	15488489	.	A	C	466.77	PASS	.	.
Chr1	15488491	.	C	T	28.77	PASS	.	.
Chr1	15488493	.	C	T	466.77	PASS	.	.
Chr1	15488519	.	G	A	12.99	PASS	.	.
Chr1	15488558	.	G	A	492.77	PASS	.	.
Chr1	15488562	.	A	G	368.77	PASS	.	.
Chr1	15488576	.	G	A	371.77	PASS	.	.
Chr1	15488589	.	A	T	511.77	PASS	.	.
Chr1	15488590	.	A	G	511.77	PASS	.	.
Chr1	15488594	.	C	T	511.77	PASS	.	.
Chr1	15488609	.	C	T	511.77	PASS	.	.
Chr1	15488610	.	T	C	475.77	PASS	.	.
Chr1	15488662	.	C	T	380.77	PASS	.	.
Chr1	15488713	.	G	A	166.77	PASS	.	.
Chr1	15488730	.	A	G	466.77	PASS	.	.
Chr1	15488758	.	G	A	200.77	PASS	.	.
Chr1	15488766	.	A	G	286.80	PASS	.	.
Chr1	15488779	.	T	C	172.77	PASS	.	.
Chr1	15488788	.	A	G	317.78	PASS	.	.
Chr1	15488865	.	A	G	52.77	PASS	.	.
Chr1	15489003	.	A	G	77.03	PASS	.	.
Chr1	15489102	.	A	G	108.77	PASS	.	.
Chr1	15489129	.	A	G	871.77	PASS	.	.
Chr1	15489149	.	A	G	978.77	PASS	.	.
Chr1	15489163	.	A	G	64.77	PASS	.	.
Chr1	15489216	.	A	G	173.77	PASS	.	.
Chr1	15489217	.	A	G	353.77	PASS	.	.
Chr1	15489223	.	G	T	155.77	PASS	.	.
Chr1	15489235	.	G	A	178.77	PASS	.	.
Chr1	15489237	.	G	A	181.77	PASS	.	.
Chr1	15489238	.	G	A	316.77	PASS	.	.
Chr1	15489240	.	G	T	181.77	PASS	.	.
Chr1	15489246	.	A	C	181.77	PASS	.	.
Chr1	15489266	.	G	A	76.77	PASS	.	.
Chr1	15489268	.	T	C	329.90	PASS	.	.
Chr1	15489274	.	G	A	85.77	PASS	.	.
Chr1	15489276	.	C	T	85.77	PASS	.	.
Chr1	15489280	.	T	C	85.77	PASS	.	.
Chr1	15489307	.	T	C	62.74	PASS	.	.
Chr1	15489312	.	A	C	62.74	PASS	.	.
Chr1	15489426	.	C	G	88.28	PASS	.	.
Chr1	15489445	.	T	C	482.77	PASS	.	.
Chr1	15489508	.	G	T	519.77	PASS	.	.
Chr1	15489529	.	A	G	681.77	PASS	.	.
Chr1	15489533	.	G	A	681.77	PASS	.	.
Chr1	15489574	.	G	A	1074.77	PASS	.	.
Chr1	15489582	.	T	C	348.77	PASS	.	.
Chr1	15489588	.	C	T	312.77	PASS	.	.
Chr1	15489589	.	C	A	312.77	PASS	.	.
Chr1	15489610	.	T	C	559.77	PASS	.	.
Chr1	15489614	.	G	A	559.77	PASS	.	.
Chr1	15489619	.	C	A	247.77	PASS	.	.
Chr1	15489636	.	C	T	118.77	PASS	.	.
Chr1	15489652	.	T	C	1371.77	PASS	.	.
Chr1	15489653	.	A	G	1666.77	PASS	.	.
Chr1	15489673	.	C	T	88.77	PASS	.	.
Chr1	15489674	.	C	T	88.77	PASS	.	.
Chr1	15489699	.	G	A	1186.77	PASS	.	.
Chr1	15489733	.	T	G	969.77	PASS	.	.
Chr1	15489777	.	C	T	656.77	PASS	.	.
Chr1	15489780	.	G	T	656.77	PASS	.	.
Chr1	15489820	.	A	C	1165.77	PASS	.	.
Chr1	15489860	.	C	T	144.77	PASS	.	.
Chr1	15489880	.	G	A	37.77	PASS	.	.
Chr1	15489916	.	A	G	81.18	PASS	.	.
Chr1	15489920	.	C	A	53.56	PASS	.	.
Chr1	15489923	.	T	C	53.56	PASS	.	.
Chr1	15489936	.	T	C	18.59	PASS	.	.
Chr1	15489941	.	C	T	18.59	PASS	.	.
Chr1	15489959	.	G	C	18.59	PASS	.	.
Chr1	15489973	.	A	G	18.59	PASS	.	.
Chr1	15490174	.	G	A	88.77	PASS	.	.
Chr1	15490207	.	T	C	29.77	PASS	.	.
Chr1	15490255	.	G	T	170.80	PASS	.	.
Chr1	15490299	.	T	G	174.80	PASS	.	.
Chr1	15490326	.	A	T	57.77	PASS	.	.
Chr1	15490361	.	A	G	196.90	PASS	.	.
Chr1	15490368	.	A	T	196.90	PASS	.	.
Chr1	15490378	.	C	T	180.90	PASS	.	.
Chr1	15490391	.	A	C	196.90	PASS	.	.
Chr1	15490398	.	T	G	196.90	PASS	.	.
Chr1	15490433	.	G	A	37.77	PASS	.	.
Chr1	15490435	.	G	A	37.77	PASS	.	.
Chr1	15490450	.	T	C	263.80	PASS	.	.
Chr1	15490471	.	A	G	278.80	PASS	.	.
Chr1	15490477	.	G	A	164.77	PASS	.	.
Chr1	15490524	.	C	T	193.77	PASS	.	.
Chr1	15490532	.	G	A	181.77	PASS	.	.
Chr1	15490549	.	T	G	986.77	PASS	.	.
Chr1	15490576	.	G	A	257.77	PASS	.	.
Chr1	15490584	.	C	A	257.77	PASS	.	.
Chr1	15490630	.	G	C	303.77	PASS	.	.
Chr1	15490657	.	G	A	1147.77	PASS	.	.
Chr1	15490663	.	G	A	12.05	PASS	.	.
Chr1	15490696	.	T	C	94.77	PASS	.	.
Chr1	15490789	.	A	C	376.78	PASS	.	.
Chr1	15490850	.	C	T	427.77	PASS	.	.
Chr1	15490855	.	C	A	427.77	PASS	.	.
```
