## Supplementary material for "NAVIP: Unraveling the Influence of Neighboring Small Sequence Variants on Functional Impact Prediction": S6 File: 20240104_InDels_only.vcf (part 1 of 6)

```
#CHROM	POS	ID	REF	ALT	QUAL	FILTER	INFO	FORMAT
Chr1	72	.	A	AAAT	2050.73	PASS	.	.
Chr1	73	.	C	CTTTAAATCCTAA	2052.73	PASS	.	.
Chr1	98	.	T	TTCCCTAATCCCTAAATCTTTAATCCCTAAATCACTTAATCCTTAAATCCCTAAATCCTTAAATCCAAATCTCTAAATCCCTAAATCTCTGGATCCTTAATCCTTAATCCCTAAA	3865.73	PASS	.	.
Chr1	1015	.	AGAAGTTTTCCACTTATGACTTAAGAACTTGT	A	1714.73	PASS	.	.
Chr1	2718	.	TTGCA	T	5030.73	PASS	.	.
Chr1	4304	.	TATATATATGTGG	T	566.73	PASS	.	.
Chr1	4306	.	TATATATGTGG	T	71.73	PASS	.	.
Chr1	4426	.	T	TTTTGACAG	4396.73	PASS	.	.
Chr1	6324	.	T	TA	3227.04	PASS	.	.
Chr1	8003	.	CA	C	1114.94	PASS	.	.
Chr1	8692	.	T	TCTCTCTCTCTCTCTCTCTCTCTCTCTCTTG	2574.73	PASS	.	.
Chr1	9971	.	C	CATATAT	4571.73	PASS	.	.
Chr1	10585	.	CA	C	1761.73	PASS	.	.
Chr1	12997	.	CT	C	731.73	PASS	.	.
Chr1	13346	.	A	AGAGAGAGAGAGAGG	4606.73	PASS	.	.
Chr1	15883	.	C	CAT	3852.73	PASS	.	.
Chr1	16827	.	T	TTG	3519.73	PASS	.	.
Chr1	18017	.	T	TATCCGGATATATTTAGATAGCCAGATTC	4541.73	PASS	.	.
Chr1	18154	.	TC	T	41.73	PASS	.	.
Chr1	18550	.	CA	C	1544.73	PASS	.	.
Chr1	20201	.	AT	A	3675.73	PASS	.	.
Chr1	20377	.	C	CATATATATATATAT	3505.73	PASS	.	.
Chr1	20796	.	AT	A	1945.73	PASS	.	.
Chr1	20912	.	GA	G	2352.73	PASS	.	.
Chr1	22515	.	CG	C	5371.73	PASS	.	.
Chr1	26209	.	A	AT	2123.73	PASS	.	.
Chr1	29081	.	G	GTATATATA	2640.73	PASS	.	.
Chr1	29109	.	CT	C	986.73	PASS	.	.
Chr1	37735	.	TGAAGAA	T	3975.73	PASS	.	.
Chr1	39301	.	T	TA	2028.73	PASS	.	.
Chr1	39316	.	T	TA	4779.73	PASS	.	.
Chr1	41361	.	TA	T	2813.73	PASS	.	.
Chr1	41548	.	G	GT	1565.73	PASS	.	.
Chr1	41551	.	A	ATATATATATATATATATATAT	1538.77	PASS	.	.
Chr1	44118	.	C	CT	1320.73	PASS	.	.
Chr1	44204	.	T	TAATAC	5582.73	PASS	.	.
Chr1	44615	.	GTGATA	G	5134.73	PASS	.	.
Chr1	44814	.	AT	A	4929.73	PASS	.	.
Chr1	49206	.	GA	G	902.73	PASS	.	.
Chr1	49509	.	G	GA	3951.73	PASS	.	.
Chr1	50402	.	GTTGC	G	3383.73	PASS	.	.
Chr1	50816	.	T	TAAACTC	4957.73	PASS	.	.
Chr1	51813	.	AT	A	1242.73	PASS	.	.
Chr1	51964	.	ATAC	A	5820.73	PASS	.	.
Chr1	54757	.	T	TA	3931.73	PASS	.	.
Chr1	54768	.	A	AGTT	5212.73	PASS	.	.
Chr1	54777	.	G	GA	2407.73	PASS	.	.
Chr1	55211	.	CT	C	1343.73	PASS	.	.
Chr1	55441	.	G	GATTTAATC	3856.73	PASS	.	.
Chr1	55844	.	GT	G	232.80	PASS	.	.
Chr1	56626	.	GT	G	1701.73	PASS	.	.
Chr1	56817	.	TA	T	6802.73	PASS	.	.
Chr1	56886	.	GA	G	5648.73	PASS	.	.
Chr1	57003	.	C	CAG	2652.73	PASS	.	.
Chr1	59214	.	CAA	C	2475.73	PASS	.	.
Chr1	59428	.	CT	C	2150.73	PASS	.	.
Chr1	59481	.	T	TA	1149.73	PASS	.	.
Chr1	59589	.	C	CCCA	6187.73	PASS	.	.
Chr1	59590	.	TTA	T	6248.73	PASS	.	.
Chr1	61031	.	AT	A	2636.73	PASS	.	.
Chr1	61826	.	A	ATG	5673.73	PASS	.	.
Chr1	61866	.	AT	A	5763.73	PASS	.	.
Chr1	62346	.	CAAGAAG	C	6140.73	PASS	.	.
Chr1	63124	.	CT	C	1480.73	PASS	.	.
Chr1	63275	.	A	AGTTCTTCAAACTTTTTTAGAAGAT	6038.73	PASS	.	.
Chr1	63327	.	CA	C	2521.73	PASS	.	.
Chr1	64160	.	AT	A	5857.73	PASS	.	.
Chr1	66213	.	T	TTA	4070.73	PASS	.	.
Chr1	66795	.	TA	T	3720.73	PASS	.	.
Chr1	67728	.	GCT	G	3712.73	PASS	.	.
Chr1	68942	.	C	CG	6464.73	PASS	.	.
Chr1	72817	.	GT	G	3012.73	PASS	.	.
Chr1	76720	.	C	CA	4774.73	PASS	.	.
Chr1	76732	.	CA	C	4894.73	PASS	.	.
Chr1	77213	.	A	ATTATATCT	2923.77	PASS	.	.
Chr1	77214	.	G	GTT	2779.73	PASS	.	.
Chr1	77221	.	C	CAAA	2438.14	PASS	.	.
Chr1	77222	.	G	GTTTT	2494.84	PASS	.	.
Chr1	77223	.	C	CA	2859.73	PASS	.	.
Chr1	77225	.	A	AAC	2337.73	PASS	.	.
Chr1	77227	.	T	TTCTTCCTTTTTTCAGAACC	2640.73	PASS	.	.
Chr1	77230	.	CGTCT	C	24.75	PASS	.	.
Chr1	77254	.	AG	A	24.75	PASS	.	.
Chr1	77297	.	G	GA	2617.73	PASS	.	.
Chr1	78532	.	T	TA	5490.73	PASS	.	.
Chr1	80168	.	T	TG	4624.73	PASS	.	.
Chr1	80281	.	AT	A	5363.73	PASS	.	.
Chr1	80525	.	TATTTAC	T	5433.73	PASS	.	.
Chr1	81045	.	CAT	C	4482.73	PASS	.	.
Chr1	84907	.	TC	T	4469.73	PASS	.	.
Chr1	86414	.	A	ATTT	5049.73	PASS	.	.
Chr1	86428	.	AAAT	A	5317.73	PASS	.	.
Chr1	86605	.	ACCTCTAAT	A	5375.73	PASS	.	.
Chr1	87248	.	AAGACC	A	4339.73	PASS	.	.
Chr1	87772	.	CAAGTGAAATG	C	4732.73	PASS	.	.
Chr1	88242	.	T	TTTGGTTTTGAGTTAATA	4490.73	PASS	.	.
Chr1	88270	.	T	TACCGAATCAATATAAACCAA	4853.73	PASS	.	.
Chr1	88513	.	A	ATACTG	4971.73	PASS	.	.
Chr1	88677	.	T	TA	3011.73	PASS	.	.
Chr1	95606	.	T	TA	6148.73	PASS	.	.
Chr1	97188	.	TGAAGAAGAA	T	4885.73	PASS	.	.
Chr1	99529	.	A	AAACTCACT	2708.73	PASS	.	.
Chr1	99531	.	G	GAAAAAAGTGATTCT	5284.73	PASS	.	.
Chr1	99559	.	TA	T	1609.73	PASS	.	.
Chr1	99673	.	T	TA	4529.73	PASS	.	.
Chr1	99935	.	T	TAA	2572.77	PASS	.	.
Chr1	101838	.	GTC	G	3471.73	PASS	.	.
Chr1	102685	.	A	AGTTCCAAC	6900.73	PASS	.	.
Chr1	103520	.	CTTGTTTGCGACT	C	5791.73	PASS	.	.
Chr1	104023	.	TAAAA	T	694.73	PASS	.	.
Chr1	105492	.	A	ATAG	4211.73	PASS	.	.
Chr1	105751	.	TG	T	3416.73	PASS	.	.
Chr1	106820	.	GA	G	3275.73	PASS	.	.
Chr1	107050	.	G	GT	2546.73	PASS	.	.
Chr1	107257	.	T	TA	3818.73	PASS	.	.
Chr1	108201	.	G	GA	2211.73	PASS	.	.
Chr1	109242	.	TTG	T	4103.73	PASS	.	.
Chr1	109353	.	TC	T	3592.73	PASS	.	.
Chr1	112256	.	CA	C	2920.73	PASS	.	.
Chr1	114108	.	G	GT	1997.73	PASS	.	.
Chr1	116478	.	T	TA	3152.73	PASS	.	.
Chr1	116515	.	TA	T	3176.71	PASS	.	.
Chr1	116763	.	A	AAACG	5818.73	PASS	.	.
Chr1	116940	.	A	ATTAT	4534.73	PASS	.	.
Chr1	117265	.	GTCT	G	3007.73	PASS	.	.
Chr1	118590	.	G	GTT	995.73	PASS	.	.
Chr1	119390	.	A	ATAC	5732.73	PASS	.	.
Chr1	130901	.	G	GAC	4921.73	PASS	.	.
Chr1	131142	.	G	GT	2222.73	PASS	.	.
Chr1	142115	.	A	AAG	2694.73	PASS	.	.
Chr1	146384	.	TA	T	2824.73	PASS	.	.
Chr1	146457	.	T	TA	3233.06	PASS	.	.
Chr1	164164	.	C	CTA	1645.73	PASS	.	.
Chr1	175530	.	A	ATTTTTT	2410.73	PASS	.	.
Chr1	176816	.	G	GATAT	3851.73	PASS	.	.
Chr1	179029	.	A	AAT	3186.76	PASS	.	.
Chr1	179538	.	C	CA	1862.73	PASS	.	.
Chr1	182036	.	AAG	A	5024.73	PASS	.	.
Chr1	182147	.	A	AAGAG	5057.73	PASS	.	.
Chr1	182330	.	TAATG	T	4549.73	PASS	.	.
Chr1	182435	.	C	CGTGGTGTCTTCAAGT	4953.73	PASS	.	.
Chr1	182815	.	CTATA	C	4581.73	PASS	.	.
Chr1	183212	.	G	GTCC	3925.73	PASS	.	.
Chr1	183296	.	CAA	C	1576.73	PASS	.	.
Chr1	183752	.	C	CAA	578.77	PASS	.	.
Chr1	184827	.	G	GA	1618.73	PASS	.	.
Chr1	184959	.	A	AT	3316.73	PASS	.	.
Chr1	185065	.	ATT	A	3036.73	PASS	.	.
Chr1	186718	.	A	AATAT	4299.73	PASS	.	.
Chr1	187220	.	G	GAGA	2864.73	PASS	.	.
Chr1	195520	.	A	AC	3867.73	PASS	.	.
Chr1	201893	.	T	TA	4136.73	PASS	.	.
Chr1	204341	.	CA	C	1900.73	PASS	.	.
Chr1	206274	.	TTTG	T	1600.73	PASS	.	.
Chr1	207701	.	CA	C	1815.73	PASS	.	.
Chr1	208800	.	T	TAA	2346.73	PASS	.	.
Chr1	208967	.	G	GC	636.73	PASS	.	.
Chr1	209111	.	CA	C	4125.73	PASS	.	.
Chr1	213473	.	G	GT	3785.73	PASS	.	.
Chr1	214445	.	AAT	A	5120.73	PASS	.	.
Chr1	214644	.	A	AT	3074.73	PASS	.	.
Chr1	215144	.	G	GT	2035.73	PASS	.	.
Chr1	218795	.	CAT	C	4361.73	PASS	.	.
Chr1	221352	.	CA	C	1369.73	PASS	.	.
Chr1	226780	.	CA	C	3213.72	PASS	.	.
Chr1	227206	.	TGCTTTTTTTCTTCTTTTCTACAATGGGTAATGAGAGTG	T	4704.73	PASS	.	.
Chr1	227302	.	CA	C	4674.73	PASS	.	.
Chr1	228732	.	T	TC	3479.73	PASS	.	.
Chr1	229345	.	TC	T	2466.73	PASS	.	.
Chr1	230188	.	GCTTCTTTTTTTTTGTTTCTCTTTGTTT	G	5321.73	PASS	.	.
Chr1	230548	.	TG	T	3310.73	PASS	.	.
Chr1	236378	.	CAAG	C	5477.73	PASS	.	.
Chr1	237183	.	T	TA	3288.73	PASS	.	.
Chr1	237876	.	TC	T	1367.73	PASS	.	.
Chr1	238123	.	AT	A	2911.73	PASS	.	.
Chr1	238228	.	T	TC	1771.73	PASS	.	.
Chr1	238683	.	GT	G	2535.73	PASS	.	.
Chr1	238950	.	C	CT	2508.73	PASS	.	.
Chr1	239071	.	ACG	A	2944.73	PASS	.	.
Chr1	239327	.	GAAA	G	840.73	PASS	.	.
Chr1	239334	.	A	ACC	849.73	PASS	.	.
Chr1	239437	.	AG	A	3749.77	PASS	.	.
Chr1	242836	.	C	CT	2102.73	PASS	.	.
Chr1	243206	.	TA	T	1544.73	PASS	.	.
Chr1	246329	.	T	TTCTAACAAATATA	7002.73	PASS	.	.
Chr1	246693	.	AATATAT	A	4060.73	PASS	.	.
Chr1	247104	.	TAG	T	4751.73	PASS	.	.
Chr1	247302	.	C	CTTTATTCACTCA	6078.73	PASS	.	.
Chr1	247342	.	G	GAT	5002.73	PASS	.	.
Chr1	247906	.	A	AC	5292.73	PASS	.	.
Chr1	247958	.	T	TTTTTGCTA	4430.73	PASS	.	.
Chr1	248019	.	AG	A	329.77	PASS	.	.
Chr1	248775	.	C	CTT	2679.73	PASS	.	.
Chr1	249431	.	G	GT	3621.73	PASS	.	.
Chr1	249728	.	G	GAAGAAGGCAAGTTAGATTTTAAGCT	6123.73	PASS	.	.
Chr1	249767	.	TG	T	5794.73	PASS	.	.
Chr1	250907	.	C	CTA	3043.73	PASS	.	.
Chr1	251253	.	CT	C	5132.73	PASS	.	.
Chr1	251829	.	T	TG	5298.73	PASS	.	.
Chr1	252399	.	CAAAA	C	3110.73	PASS	.	.
Chr1	252545	.	G	GT	4535.73	PASS	.	.
Chr1	252621	.	TG	T	5664.73	PASS	.	.
Chr1	252763	.	A	AATG	4541.73	PASS	.	.
Chr1	255384	.	ATT	A	3120.73	PASS	.	.
Chr1	255655	.	TC	T	4249.73	PASS	.	.
Chr1	256119	.	CT	C	3894.73	PASS	.	.
Chr1	256308	.	CTA	C	1956.73	PASS	.	.
Chr1	256503	.	GA	G	3067.73	PASS	.	.
Chr1	257862	.	A	AC	16.82	PASS	.	.
Chr1	258089	.	CAAA	CA	355.73	PASS	.	.
Chr1	258234	.	A	AG	1118.73	PASS	.	.
Chr1	258635	.	AAATT	A	4367.73	PASS	.	.
Chr1	258698	.	A	AAATTATTTT	5081.73	PASS	.	.
Chr1	258856	.	T	TG	3154.73	PASS	.	.
Chr1	262388	.	A	AAGAC	5032.73	PASS	.	.
Chr1	262389	.	GTTGGT	G	5032.73	PASS	.	.
Chr1	262470	.	T	TAG	3779.73	PASS	.	.
Chr1	268364	.	G	GAA	4185.73	PASS	.	.
Chr1	269442	.	TGGA	T	3427.73	PASS	.	.
Chr1	270486	.	CAA	C	1702.73	PASS	.	.
Chr1	271301	.	AT	A	2755.73	PASS	.	.
Chr1	271638	.	G	GACT	3738.73	PASS	.	.
Chr1	273166	.	TTAAG	T	5555.73	PASS	.	.
Chr1	275108	.	GT	G	2782.73	PASS	.	.
Chr1	275268	.	CCA	C	6083.73	PASS	.	.
Chr1	278497	.	A	AAACTTT	4483.73	PASS	.	.
Chr1	281694	.	G	GA	3381.73	PASS	.	.
Chr1	282641	.	A	AAG	2807.73	PASS	.	.
Chr1	286641	.	TG	T	5017.73	PASS	.	.
Chr1	288072	.	T	TA	3490.73	PASS	.	.
Chr1	288576	.	CA	C	4407.73	PASS	.	.
Chr1	291287	.	GAT	G	2997.73	PASS	.	.
Chr1	291399	.	GAAAA	G	3210.73	PASS	.	.
Chr1	291521	.	TG	T	3808.73	PASS	.	.
Chr1	291636	.	T	TG	4821.73	PASS	.	.
Chr1	291825	.	GA	G	2122.73	PASS	.	.
Chr1	291862	.	TA	T	4255.73	PASS	.	.
Chr1	291959	.	T	TA	1951.73	PASS	.	.
Chr1	293420	.	CT	C	3544.73	PASS	.	.
Chr1	296311	.	C	CATATAT	4062.73	PASS	.	.
Chr1	297861	.	A	AT	3711.73	PASS	.	.
Chr1	298302	.	T	TAA	2449.73	PASS	.	.
Chr1	298459	.	A	AT	2158.73	PASS	.	.
Chr1	301929	.	CAAA	C	942.73	PASS	.	.
Chr1	302222	.	T	TGA	3730.73	PASS	.	.
Chr1	302678	.	AT	A	4294.73	PASS	.	.
Chr1	303633	.	A	AGT	2994.77	PASS	.	.
Chr1	304333	.	C	CA	4397.73	PASS	.	.
Chr1	304581	.	T	TTA	6263.73	PASS	.	.
Chr1	304582	.	AGG	A	6263.73	PASS	.	.
Chr1	307031	.	C	CTCTTCTTCTTCCACCACT	5375.73	PASS	.	.
Chr1	309363	.	T	TTGCATATAATTTATATAATGAG	4684.73	PASS	.	.
Chr1	309504	.	C	CT	2136.73	PASS	.	.
Chr1	309932	.	A	AAATGAAACAT	4259.73	PASS	.	.
Chr1	315196	.	C	CA	1862.73	PASS	.	.
Chr1	316031	.	C	CT	1835.73	PASS	.	.
Chr1	325001	.	A	AG	2972.73	PASS	.	.
Chr1	325326	.	C	CA	989.73	PASS	.	.
Chr1	329964	.	CTTTAGAGAGAGAGAGAGATTGGT	C	4520.73	PASS	.	.
Chr1	337780	.	CA	C	1311.73	PASS	.	.
Chr1	342045	.	G	GTT	4442.73	PASS	.	.
Chr1	342071	.	TTAG	T	2284.73	PASS	.	.
Chr1	342146	.	TC	T	3242.73	PASS	.	.
Chr1	342781	.	CT	C	1940.73	PASS	.	.
Chr1	343148	.	A	ATT	4250.73	PASS	.	.
Chr1	344346	.	TTTTTG	T	4873.73	PASS	.	.
Chr1	345303	.	CTTAATTT	C	5708.73	PASS	.	.
Chr1	348337	.	T	TGGA	4578.73	PASS	.	.
Chr1	348481	.	T	TAA	5469.73	PASS	.	.
Chr1	348482	.	T	TTA	5407.73	PASS	.	.
Chr1	348497	.	T	TC	5283.73	PASS	.	.
Chr1	348717	.	C	CTCTT	5636.73	PASS	.	.
Chr1	348814	.	TA	T	4821.73	PASS	.	.
Chr1	349925	.	CGTTTCTGAAAGGCCCCGATCCGGACTGCCTAAAGTCCGGTCGAGAGAAGTCCTAGCCAACGATCCTATTGAGGATCGCGGGCGTTACA	C	4117.73	PASS	.	.
Chr1	354677	.	CAGAAGAAGAAGAAGAAGAAGAAGA	C	3294.73	PASS	.	.
Chr1	354811	.	A	ATTAC	3337.73	PASS	.	.
Chr1	354830	.	G	GTCTGGGAC	3786.73	PASS	.	.
Chr1	356552	.	A	AT	4890.73	PASS	.	.
Chr1	356869	.	GAT	G	5165.73	PASS	.	.
Chr1	357167	.	TAGCGTGCA	T	6591.73	PASS	.	.
Chr1	357265	.	T	TCATG	5804.73	PASS	.	.
Chr1	357490	.	CG	C	5841.73	PASS	.	.
Chr1	357525	.	CCGTTGAGG	C	5760.73	PASS	.	.
Chr1	357625	.	T	TTGA	6734.73	PASS	.	.
Chr1	363259	.	TA	T	1585.73	PASS	.	.
Chr1	364128	.	G	GA	1094.73	PASS	.	.
Chr1	364383	.	AAGAG	A	2659.73	PASS	.	.
Chr1	366900	.	ATATC	A	1425.73	PASS	.	.
Chr1	367541	.	ACT	A	3144.73	PASS	.	.
Chr1	369035	.	AT	A	2539.73	PASS	.	.
Chr1	369420	.	TA	T	3285.73	PASS	.	.
Chr1	369579	.	C	CAA	578.73	PASS	.	.
Chr1	369892	.	A	AT	4323.73	PASS	.	.
Chr1	369893	.	A	ACAT	4287.73	PASS	.	.
Chr1	370120	.	AC	A	4419.73	PASS	.	.
Chr1	370304	.	A	AG	3662.73	PASS	.	.
Chr1	370360	.	T	TGG	4560.73	PASS	.	.
Chr1	370752	.	C	CTA	1879.73	PASS	.	.
Chr1	372233	.	C	CCTAG	5182.73	PASS	.	.
Chr1	372279	.	AT	A	4836.73	PASS	.	.
Chr1	373332	.	ATAATG	A	5484.73	PASS	.	.
Chr1	373458	.	TGA	T	3079.73	PASS	.	.
Chr1	373555	.	A	ATC	2055.73	PASS	.	.
Chr1	373869	.	TAAAA	T	3016.73	PASS	.	.
Chr1	376320	.	A	AT	1978.73	PASS	.	.
Chr1	378489	.	AT	A	2455.73	PASS	.	.
Chr1	379780	.	TG	T	3664.73	PASS	.	.
Chr1	381725	.	T	TA	1925.73	PASS	.	.
Chr1	383246	.	AT	A	2717.73	PASS	.	.
Chr1	383746	.	CT	C	3709.73	PASS	.	.
Chr1	386091	.	TTA	T	3090.73	PASS	.	.
Chr1	386398	.	TTTTTC	T	1770.73	PASS	.	.
Chr1	386820	.	C	CA	1519.73	PASS	.	.
Chr1	387408	.	CA	C	3645.73	PASS	.	.
Chr1	389398	.	A	AAGT	4864.73	PASS	.	.
Chr1	389992	.	T	TTG	2974.73	PASS	.	.
Chr1	390574	.	TTTTTTCCCCCCATGTATTATTATGTAGAATGATCCTTTTCATTATGATGCATTTCAGCTTGTGC	T	4796.73	PASS	.	.
Chr1	391857	.	CTCTTACAG	C	4271.73	PASS	.	.
Chr1	396218	.	GT	G	3189.77	PASS	.	.
Chr1	401390	.	GA	G	2324.73	PASS	.	.
Chr1	401578	.	C	CAA	2241.73	PASS	.	.
Chr1	402448	.	TAA	T	1385.73	PASS	.	.
Chr1	403352	.	C	CAA	2787.77	PASS	.	.
Chr1	404992	.	A	ACT	1443.73	PASS	.	.
Chr1	405162	.	GT	G	3631.73	PASS	.	.
Chr1	411263	.	G	GTGAA	5614.73	PASS	.	.
Chr1	412405	.	TTGCATTCCA	T	4246.73	PASS	.	.
Chr1	412848	.	T	TA	2547.73	PASS	.	.
Chr1	412871	.	TAA	T	408.73	PASS	.	.
Chr1	413336	.	TA	T	4242.73	PASS	.	.
Chr1	414335	.	TAA	T	3551.73	PASS	.	.
Chr1	414537	.	A	AG	4192.73	PASS	.	.
Chr1	414570	.	GAA	G	3967.73	PASS	.	.
Chr1	414669	.	TTCTATTATTGA	T	3230.05	PASS	.	.
Chr1	416469	.	C	CCGAT	4282.73	PASS	.	.
Chr1	416882	.	CTATTGGATAAG	C	4688.73	PASS	.	.
Chr1	418067	.	TAACAAAATA	T	4350.73	PASS	.	.
Chr1	419253	.	TATATGTA	T	5084.73	PASS	.	.
Chr1	419937	.	C	CCAATTTGTAGAACA	5279.73	PASS	.	.
Chr1	420909	.	TCATCATC	T	4759.73	PASS	.	.
Chr1	421952	.	G	GGTA	4656.73	PASS	.	.
Chr1	422263	.	G	GCGCACACATTTTATGTTTTA	5806.73	PASS	.	.
Chr1	422730	.	TAA	T	5321.73	PASS	.	.
Chr1	422897	.	CGTATT	C	3900.73	PASS	.	.
Chr1	423203	.	AT	A	3157.73	PASS	.	.
Chr1	424423	.	TAAAACAATTTTTTAAAGAAAGGAAGAAA	T	3771.73	PASS	.	.
Chr1	425625	.	A	AC	5795.73	PASS	.	.
Chr1	425724	.	T	TCTGTGTCTCG	4647.73	PASS	.	.
Chr1	427446	.	ATATATATATATATATATG	A	1450.73	PASS	.	.
Chr1	429649	.	ATTTGAGCATCATCCTCATCATTCATCAGCCATT	A	5970.73	PASS	.	.
Chr1	430012	.	T	TA	2098.73	PASS	.	.
Chr1	430048	.	C	CA	1426.73	PASS	.	.
Chr1	431644	.	AT	A	53.70	PASS	.	.
Chr1	434439	.	G	GGTTTTTTTT	1755.73	PASS	.	.
Chr1	436151	.	ACACGATCACCAC	A	5665.73	PASS	.	.
Chr1	436239	.	C	CAAT	5362.73	PASS	.	.
Chr1	436248	.	ACC	A	5343.73	PASS	.	.
Chr1	436892	.	TG	T	999.73	PASS	.	.
Chr1	437395	.	TA	T	2712.73	PASS	.	.
Chr1	437743	.	CA	C	1662.73	PASS	.	.
Chr1	439001	.	A	ACAAC	5381.73	PASS	.	.
Chr1	441029	.	A	ACACAC	3947.73	PASS	.	.
Chr1	441036	.	GAAAAAAT	G	3844.73	PASS	.	.
Chr1	446286	.	GATT	G	4018.73	PASS	.	.
Chr1	447117	.	C	CA	2961.73	PASS	.	.
Chr1	447568	.	TTA	T	2482.73	PASS	.	.
Chr1	447692	.	T	TA	572.70	PASS	.	.
Chr1	447738	.	T	TAAA	2587.73	PASS	.	.
Chr1	452144	.	AAGCTGAGTATGTTACT	A	5434.73	PASS	.	.
Chr1	452517	.	TA	T	1768.73	PASS	.	.
Chr1	453065	.	ACAT	A	4564.73	PASS	.	.
Chr1	453459	.	ATC	A	2932.73	PASS	.	.
Chr1	454846	.	GA	G	4654.73	PASS	.	.
Chr1	455454	.	A	AAAAG	5920.73	PASS	.	.
Chr1	455795	.	AT	A	3075.73	PASS	.	.
Chr1	456001	.	G	GTT	5129.73	PASS	.	.
Chr1	456058	.	TAAA	T	4894.73	PASS	.	.
Chr1	458948	.	C	CA	6068.73	PASS	.	.
Chr1	460274	.	ATAAAATAT	A	4852.73	PASS	.	.
Chr1	460940	.	G	GA	4229.73	PASS	.	.
Chr1	461126	.	AT	A	4067.73	PASS	.	.
Chr1	461566	.	C	CAA	2234.73	PASS	.	.
Chr1	461738	.	C	CA	3387.73	PASS	.	.
Chr1	463581	.	A	ACGACGACGACCACTC	3681.73	PASS	.	.
Chr1	463675	.	A	AT	2652.73	PASS	.	.
Chr1	463955	.	ATTTT	A	5536.73	PASS	.	.
Chr1	468916	.	GT	G	1897.73	PASS	.	.
Chr1	468973	.	AT	A	2875.73	PASS	.	.
Chr1	469027	.	T	TA	2023.73	PASS	.	.
Chr1	469290	.	T	TGTC	3480.73	PASS	.	.
Chr1	470038	.	GT	G	4491.73	PASS	.	.
Chr1	484971	.	G	GA	1823.73	PASS	.	.
Chr1	485894	.	C	CTATCT	5646.73	PASS	.	.
Chr1	486146	.	A	AT	915.73	PASS	.	.
Chr1	486498	.	TTA	T	1251.73	PASS	.	.
Chr1	486940	.	T	TTAAAAGCCTATATATCCTTG	4983.73	PASS	.	.
Chr1	487953	.	T	TC	4531.73	PASS	.	.
Chr1	488023	.	GT	G	5128.73	PASS	.	.
Chr1	488065	.	G	GTTCATAC	5778.73	PASS	.	.
Chr1	488227	.	CAT	C	6036.73	PASS	.	.
Chr1	489425	.	A	AT	2527.73	PASS	.	.
Chr1	491118	.	A	AT	1385.73	PASS	.	.
Chr1	503233	.	TAAAAAAAA	T	5782.73	PASS	.	.
Chr1	503573	.	T	TA	1955.73	PASS	.	.
Chr1	503786	.	T	TTGG	4018.73	PASS	.	.
Chr1	505650	.	TAAAA	T	3063.73	PASS	.	.
Chr1	505762	.	C	CAA	2318.73	PASS	.	.
Chr1	505767	.	A	ATG	1122.73	PASS	.	.
Chr1	507324	.	T	TG	3836.73	PASS	.	.
Chr1	508756	.	GT	G	4554.73	PASS	.	.
Chr1	510678	.	AT	A	1076.73	PASS	.	.
Chr1	510864	.	A	AT	1338.73	PASS	.	.
Chr1	513804	.	GT	G	3310.73	PASS	.	.
Chr1	515979	.	T	TA	2335.73	PASS	.	.
Chr1	516332	.	CA	C	2002.73	PASS	.	.
Chr1	516888	.	GA	G	4637.73	PASS	.	.
Chr1	516975	.	T	TA	4486.73	PASS	.	.
Chr1	518636	.	TTGC	T	4921.73	PASS	.	.
Chr1	518841	.	CT	C	3092.73	PASS	.	.
Chr1	518988	.	T	TTA	7039.73	PASS	.	.
Chr1	519006	.	AT	A	6830.73	PASS	.	.
Chr1	520400	.	AT	A	2508.73	PASS	.	.
Chr1	520476	.	TAC	T	818.73	PASS	.	.
Chr1	520532	.	A	AAG	384.73	PASS	.	.
Chr1	522082	.	A	ATAG	5861.73	PASS	.	.
Chr1	522193	.	GCT	G	4867.73	PASS	.	.
Chr1	522606	.	T	TCAATAGG	4919.73	PASS	.	.
Chr1	523586	.	T	TAACAAGTTCAAGACAAC	2579.73	PASS	.	.
Chr1	523855	.	CAAATCTTTTCAG	C	4282.73	PASS	.	.
Chr1	524092	.	CTTAAAAG	C	4661.73	PASS	.	.
Chr1	524471	.	CA	C	5723.73	PASS	.	.
Chr1	528316	.	GA	G	1716.73	PASS	.	.
Chr1	529075	.	TG	T	4260.73	PASS	.	.
Chr1	575063	.	AT	A	21.76	PASS	.	.
Chr1	591676	.	TA	T	4855.73	PASS	.	.
Chr1	591851	.	T	TA	2122.73	PASS	.	.
Chr1	591882	.	C	CTATT	4459.73	PASS	.	.
Chr1	593887	.	T	TA	4827.73	PASS	.	.
Chr1	594070	.	GA	G	2041.73	PASS	.	.
Chr1	594205	.	C	CTA	5460.73	PASS	.	.
Chr1	594317	.	T	TAC	6237.73	PASS	.	.
Chr1	594374	.	T	TA	3746.73	PASS	.	.
Chr1	594673	.	C	CAAACAAAT	6013.73	PASS	.	.
Chr1	594674	.	G	GA	1870.73	PASS	.	.
Chr1	597429	.	C	CAT	4912.73	PASS	.	.
Chr1	597431	.	A	ATATGCACAAAACCAGAC	5125.73	PASS	.	.
Chr1	597463	.	GTAAGCCTCTAAGAA	G	4220.73	PASS	.	.
Chr1	598600	.	G	GGAA	3754.73	PASS	.	.
Chr1	598873	.	AGT	A	5371.73	PASS	.	.
Chr1	599637	.	AAGGATGGTC	A	7131.73	PASS	.	.
Chr1	600362	.	AC	A	3983.73	PASS	.	.
Chr1	602931	.	C	CT	2234.73	PASS	.	.
Chr1	604387	.	G	GC	4285.73	PASS	.	.
Chr1	604481	.	CT	C	4359.73	PASS	.	.
Chr1	605889	.	A	AG	5225.73	PASS	.	.
Chr1	605890	.	A	AAG	5225.73	PASS	.	.
Chr1	606651	.	CG	C	3333.73	PASS	.	.
Chr1	606866	.	GT	G	2018.73	PASS	.	.
Chr1	607062	.	AT	A	3986.73	PASS	.	.
Chr1	607142	.	T	TA	1281.73	PASS	.	.
Chr1	607233	.	TA	T	5168.73	PASS	.	.
Chr1	607294	.	GGT	G	5009.73	PASS	.	.
Chr1	607562	.	TA	T	6731.73	PASS	.	.
Chr1	612479	.	CAA	CA	636.73	PASS	.	.
Chr1	613039	.	T	TA	900.76	PASS	.	.
Chr1	621255	.	AT	A	4192.73	PASS	.	.
Chr1	621559	.	GATA	G	4160.73	PASS	.	.
Chr1	622422	.	G	GT	4720.73	PASS	.	.
Chr1	622745	.	AT	A	4983.73	PASS	.	.
Chr1	624577	.	TG	T	1984.73	PASS	.	.
Chr1	624749	.	C	CTT	2793.73	PASS	.	.
Chr1	627562	.	C	CGGCCGTGGTGAT	3371.73	PASS	.	.
Chr1	627799	.	G	GT	2401.73	PASS	.	.
Chr1	629156	.	C	CT	2148.77	PASS	.	.
Chr1	630252	.	G	GA	4801.73	PASS	.	.
Chr1	632830	.	TA	T	4598.73	PASS	.	.
Chr1	633667	.	T	TTAAA	7221.73	PASS	.	.
Chr1	634822	.	AT	A	5140.73	PASS	.	.
Chr1	634936	.	A	AATAT	5415.73	PASS	.	.
Chr1	635168	.	C	CT	2451.73	PASS	.	.
Chr1	638621	.	TA	T	1941.73	PASS	.	.
Chr1	639180	.	TA	T	4301.73	PASS	.	.
Chr1	640239	.	A	AAGTTTTAATAGTAGTAATACAAAATATAGTTTTAAAAACATTTTTGAATAAAATAAAAATAAGTGTTAAAAAGTTAAATTAAGTGTACTTGAACCGATGACGCCTCTTAGGGGTTTGGACGTTGTGTTCAATTAGTTTACACAAAATTTAAAAATTTAACAAAAAAACTTTGTAGTTTAAAACCCCTAT	3452.73	PASS	.	.
Chr1	641289	.	AT	A	3531.73	PASS	.	.
Chr1	641970	.	T	TGAAGAAGAAGAAGAAGAAGAAGAAGAAGAAGAAGAA	3592.73	PASS	.	.
Chr1	642180	.	C	CT	2729.73	PASS	.	.
Chr1	642245	.	CT	C	3648.73	PASS	.	.
Chr1	642759	.	G	GATCACAATTTTGT	7847.73	PASS	.	.
Chr1	643628	.	T	TA	2458.73	PASS	.	.
Chr1	644493	.	A	AAGAAGAAGAAGAAGAAGG	3461.73	PASS	.	.
Chr1	645118	.	TTATA	T	3377.73	PASS	.	.
Chr1	645314	.	T	TGA	2966.73	PASS	.	.
Chr1	645336	.	T	TATATATATTG	3088.73	PASS	.	.
Chr1	646696	.	GAAA	G	5321.73	PASS	.	.
Chr1	647628	.	GT	G	2989.73	PASS	.	.
Chr1	652957	.	TA	T	2663.73	PASS	.	.
Chr1	653056	.	CA	C	2658.73	PASS	.	.
Chr1	654346	.	C	CCTTTCTT	6884.73	PASS	.	.
Chr1	654573	.	G	GTAGA	6037.73	PASS	.	.
Chr1	655328	.	CAAT	C	5426.73	PASS	.	.
Chr1	662379	.	G	GT	2204.73	PASS	.	.
Chr1	662985	.	G	GC	5317.73	PASS	.	.
Chr1	663721	.	A	ATCAT	5479.73	PASS	.	.
Chr1	664178	.	C	CAAA	4040.73	PASS	.	.
Chr1	664294	.	AC	A	4903.73	PASS	.	.
Chr1	664419	.	A	AT	5008.73	PASS	.	.
Chr1	664513	.	TTAGG	T	5838.73	PASS	.	.
Chr1	664728	.	ATAAAATAATTTTTTTACCTTTTAAATTTTCGGATTTAAAATTT	A	3982.73	PASS	.	.
Chr1	664928	.	C	CTGAGG	4597.73	PASS	.	.
Chr1	664929	.	C	CTCA	4642.73	PASS	.	.
Chr1	664972	.	A	AT	4848.73	PASS	.	.
Chr1	665052	.	T	TA	2939.73	PASS	.	.
Chr1	665130	.	TA	T	5078.73	PASS	.	.
Chr1	665224	.	ACACG	A	4778.73	PASS	.	.
Chr1	672846	.	ACATTAATCTGGCAATTCCTTAATTTCACATT	A	5970.73	PASS	.	.
Chr1	673029	.	TAG	T	5379.73	PASS	.	.
Chr1	676669	.	T	TAA	688.75	PASS	.	.
Chr1	677079	.	CAT	C	4394.73	PASS	.	.
Chr1	680067	.	CT	C	1683.73	PASS	.	.
Chr1	692504	.	GA	G	2124.73	PASS	.	.
Chr1	693415	.	C	CTCT	4020.73	PASS	.	.
Chr1	696467	.	C	CATGTTAATT	4017.73	PASS	.	.
Chr1	696525	.	AAT	A	2073.73	PASS	.	.
Chr1	696637	.	AC	A	862.73	PASS	.	.
Chr1	696798	.	C	CT	351.73	PASS	.	.
Chr1	696925	.	AT	A	1435.73	PASS	.	.
Chr1	696936	.	TAATATTTAAAAAAA	T	1605.73	PASS	.	.
Chr1	697051	.	G	GT	2810.73	PASS	.	.
Chr1	697102	.	AC	A	4202.73	PASS	.	.
Chr1	697410	.	GT	G	6329.73	PASS	.	.
Chr1	697593	.	C	CT	3012.73	PASS	.	.
Chr1	699121	.	A	ATGAAT	6230.73	PASS	.	.
Chr1	700084	.	A	AAT	3364.73	PASS	.	.
Chr1	700293	.	C	CAAAAATCAATCAAAATATTGGGAAACCTG	5586.73	PASS	.	.
Chr1	705232	.	TA	T	3438.73	PASS	.	.
Chr1	710077	.	T	TA	4483.73	PASS	.	.
Chr1	710570	.	GCTA	G	5970.73	PASS	.	.
Chr1	711866	.	GTA	G	2976.73	PASS	.	.
Chr1	711944	.	A	AT	4631.73	PASS	.	.
Chr1	712055	.	T	TTC	4211.73	PASS	.	.
Chr1	712080	.	A	AC	6065.73	PASS	.	.
Chr1	712108	.	G	GTTAAAGACTC	6020.73	PASS	.	.
Chr1	712166	.	TAA	T	5289.73	PASS	.	.
Chr1	725436	.	CAA	C	5664.73	PASS	.	.
Chr1	727366	.	GT	G	4006.73	PASS	.	.
Chr1	727919	.	GA	G	2116.73	PASS	.	.
Chr1	728258	.	A	AC	3399.73	PASS	.	.
Chr1	728919	.	T	TAC	4745.73	PASS	.	.
Chr1	728981	.	C	CATAT	5418.73	PASS	.	.
Chr1	729318	.	CA	C	1725.73	PASS	.	.
Chr1	729810	.	T	TCTA	6013.73	PASS	.	.
Chr1	731672	.	TAAACCCTACG	T	5076.73	PASS	.	.
Chr1	737352	.	CA	C	6051.73	PASS	.	.
Chr1	737446	.	GAC	G	5644.73	PASS	.	.
Chr1	737612	.	A	ATCAATCGGTT	6790.73	PASS	.	.
Chr1	737661	.	G	GA	7773.73	PASS	.	.
Chr1	737704	.	A	AGGATCACAC	6914.73	PASS	.	.
Chr1	737730	.	GTGAAACCACA	G	7027.73	PASS	.	.
Chr1	737888	.	G	GC	4904.73	PASS	.	.
Chr1	738209	.	A	AT	5498.73	PASS	.	.
Chr1	738424	.	TAAAAAAAAAAAA	T	4878.73	PASS	.	.
Chr1	738545	.	T	TTG	3806.73	PASS	.	.
Chr1	738611	.	TA	T	2255.73	PASS	.	.
Chr1	739248	.	GT	G	3132.73	PASS	.	.
Chr1	739339	.	TA	T	3233.06	PASS	.	.
Chr1	740780	.	G	GT	963.27	PASS	.	.
Chr1	741135	.	A	ACACT	6287.73	PASS	.	.
Chr1	747961	.	AG	A	3837.73	PASS	.	.
Chr1	748070	.	AGTCT	A	4607.73	PASS	.	.
Chr1	750334	.	TGTTGTCTCGTTTTTTTTGCATGATGAAAAGCTGAA	T	6152.73	PASS	.	.
Chr1	751112	.	AT	A	2909.73	PASS	.	.
Chr1	758974	.	AT	A	123.73	PASS	.	.
Chr1	760445	.	AT	A	2147.73	PASS	.	.
Chr1	760506	.	A	ACCTGCGGTAT	3056.73	PASS	.	.
Chr1	760509	.	C	CG	3243.73	PASS	.	.
Chr1	760510	.	C	CGGGTTAATATCTAG	3242.73	PASS	.	.
Chr1	768319	.	C	CA	1569.77	PASS	.	.
Chr1	770740	.	G	GAATAAT	4677.73	PASS	.	.
Chr1	771383	.	T	TC	5137.73	PASS	.	.
Chr1	771385	.	T	TC	5272.73	PASS	.	.
Chr1	771398	.	G	GA	5303.73	PASS	.	.
Chr1	771405	.	GA	G	4841.73	PASS	.	.
Chr1	771965	.	TA	T	2022.73	PASS	.	.
Chr1	772947	.	T	TA	2623.73	PASS	.	.
Chr1	775552	.	T	TTTC	3947.74	PASS	.	.
Chr1	779252	.	TA	T	4700.73	PASS	.	.
Chr1	779346	.	GATA	G	4414.73	PASS	.	.
Chr1	780487	.	TAATAAAGCTTTCATTCTTTTTGTAGGTTTCCATTAGAAGTTCAGA	T	696.73	PASS	.	.
Chr1	780659	.	C	CTGAT	1128.73	PASS	.	.
Chr1	780673	.	A	AT	58.73	PASS	.	.
Chr1	780709	.	AAT	A	58.73	PASS	.	.
Chr1	780769	.	C	CAAA	1312.73	PASS	.	.
Chr1	781248	.	A	ATAC	390.73	PASS	.	.
Chr1	781286	.	G	GT	4361.73	PASS	.	.
Chr1	781311	.	TC	T	1972.73	PASS	.	.
Chr1	781485	.	CT	C	3142.73	PASS	.	.
Chr1	781839	.	CT	C	1455.73	PASS	.	.
Chr1	782319	.	T	TTATATA	1798.73	PASS	.	.
Chr1	783224	.	T	TAC	5145.73	PASS	.	.
Chr1	785369	.	CAAAA	C	4040.73	PASS	.	.
Chr1	786256	.	G	GTATA	6696.73	PASS	.	.
Chr1	786257	.	G	GATTCGACACAT	6667.73	PASS	.	.
Chr1	786812	.	TAA	T	4815.73	PASS	.	.
Chr1	788752	.	A	AT	2711.73	PASS	.	.
Chr1	788882	.	A	ACTAAACTGTT	6021.73	PASS	.	.
Chr1	789755	.	AATAT	A	5930.73	PASS	.	.
Chr1	790068	.	AT	A	3195.79	PASS	.	.
Chr1	791050	.	CAG	C	3891.73	PASS	.	.
Chr1	791465	.	TAAA	T	5053.73	PASS	.	.
Chr1	791662	.	ATTTTTT	A	4966.73	PASS	.	.
Chr1	792081	.	ATAC	A	2916.73	PASS	.	.
Chr1	792213	.	A	AG	2030.73	PASS	.	.
Chr1	792289	.	A	AAGT	2870.73	PASS	.	.
Chr1	792545	.	G	GCTAA	1941.73	PASS	.	.
Chr1	792614	.	GT	G	1714.73	PASS	.	.
Chr1	792716	.	CA	C	2136.73	PASS	.	.
Chr1	800504	.	T	TG	5108.73	PASS	.	.
Chr1	804901	.	CT	C	5903.73	PASS	.	.
Chr1	807404	.	TTCC	T	4311.73	PASS	.	.
Chr1	807652	.	C	CT	1963.73	PASS	.	.
Chr1	807934	.	G	GT	1808.77	PASS	.	.
Chr1	812027	.	G	GC	4835.73	PASS	.	.
Chr1	812876	.	G	GTGGAA	4954.73	PASS	.	.
Chr1	812877	.	C	CCGT	4954.73	PASS	.	.
Chr1	813476	.	A	AT	4004.73	PASS	.	.
Chr1	813805	.	AT	A	3450.73	PASS	.	.
Chr1	816713	.	T	TTATATGTATATATATATATATATATA	2976.73	PASS	.	.
Chr1	822184	.	G	GA	4561.73	PASS	.	.
Chr1	822524	.	C	CT	2146.73	PASS	.	.
Chr1	822677	.	T	TTCACTTATTTAGAGCAACTTATTAGATTCTGTCTTGGCAGATATCATTGATCAATTTCAATAGGTTTGGAACTATATTGACCTAACTTTGA	6040.73	PASS	.	.
Chr1	825800	.	A	AT	1145.73	PASS	.	.
Chr1	827128	.	CTT	C	4547.73	PASS	.	.
Chr1	835584	.	T	TTA	4543.73	PASS	.	.
Chr1	835641	.	G	GA	1685.73	PASS	.	.
Chr1	835879	.	TGAGA	T	4594.73	PASS	.	.
Chr1	838018	.	A	AT	2320.73	PASS	.	.
Chr1	842620	.	G	GCGTA	6179.73	PASS	.	.
Chr1	844179	.	G	GT	1224.73	PASS	.	.
Chr1	844308	.	C	CATATATAT	1891.73	PASS	.	.
Chr1	845885	.	CA	C	2173.73	PASS	.	.
Chr1	846680	.	A	AGCTAGCTAGT	5156.73	PASS	.	.
Chr1	846973	.	TGGAGTGGTGTGGTTTTTCCGGTAAGCGTG	T	861.73	PASS	.	.
Chr1	847674	.	CTTT	C	3877.73	PASS	.	.
Chr1	849495	.	CCAT	C	4986.73	PASS	.	.
Chr1	850467	.	G	GA	3704.73	PASS	.	.
Chr1	850583	.	ATACG	A	6404.73	PASS	.	.
Chr1	850756	.	TA	T	4152.73	PASS	.	.
Chr1	851442	.	T	TA	3080.73	PASS	.	.
Chr1	851665	.	GTAGC	G	5137.73	PASS	.	.
Chr1	852443	.	T	TTTTAA	4525.73	PASS	.	.
Chr1	852661	.	TGAA	T	3821.73	PASS	.	.
Chr1	853939	.	A	AAC	5177.73	PASS	.	.
Chr1	854093	.	C	CT	4039.73	PASS	.	.
Chr1	854371	.	T	TATA	5968.73	PASS	.	.
Chr1	858374	.	GA	G	4381.73	PASS	.	.
Chr1	859310	.	AT	A	3623.73	PASS	.	.
Chr1	859991	.	TG	T	3003.73	PASS	.	.
Chr1	860434	.	A	AC	5342.73	PASS	.	.
Chr1	860444	.	TC	T	5288.73	PASS	.	.
Chr1	860545	.	C	CTTAATA	6107.73	PASS	.	.
Chr1	860548	.	G	GTCAACAACTCAAC	6377.73	PASS	.	.
Chr1	860551	.	T	TA	5987.73	PASS	.	.
Chr1	860878	.	AAG	A	3954.73	PASS	.	.
Chr1	860984	.	T	TG	3368.73	PASS	.	.
Chr1	861157	.	TTGC	T	4098.73	PASS	.	.
Chr1	861566	.	T	TAC	5000.73	PASS	.	.
Chr1	861572	.	AATCTTATTTG	A	4899.73	PASS	.	.
Chr1	861940	.	TAA	T	4375.73	PASS	.	.
Chr1	862221	.	AG	A	5758.73	PASS	.	.
Chr1	862449	.	GTGCT	G	6206.73	PASS	.	.
Chr1	862659	.	T	TA	3986.73	PASS	.	.
Chr1	862697	.	G	GA	5064.73	PASS	.	.
Chr1	862883	.	G	GT	4265.73	PASS	.	.
Chr1	862921	.	GAT	G	4204.73	PASS	.	.
Chr1	863226	.	GAT	G	3867.73	PASS	.	.
Chr1	863355	.	T	TTAA	5665.73	PASS	.	.
Chr1	863577	.	C	CAA	3992.73	PASS	.	.
Chr1	863586	.	AAT	A	3996.73	PASS	.	.
Chr1	863646	.	G	GA	3082.73	PASS	.	.
Chr1	863786	.	G	GA	4177.73	PASS	.	.
Chr1	864031	.	C	CTTT	1866.73	PASS	.	.
Chr1	864125	.	G	GA	1917.73	PASS	.	.
Chr1	864144	.	GA	G	1529.73	PASS	.	.
Chr1	864333	.	T	TG	4426.73	PASS	.	.
Chr1	864373	.	G	GT	2241.73	PASS	.	.
Chr1	864414	.	G	GT	4003.73	PASS	.	.
Chr1	864862	.	A	AATATATATATAT	2926.73	PASS	.	.
Chr1	865986	.	C	CA	5512.73	PASS	.	.
Chr1	867194	.	C	CTTATCACTACTCAAACGTATCCGGAAAT	6637.73	PASS	.	.
Chr1	867202	.	AT	A	5812.73	PASS	.	.
Chr1	867322	.	CA	C	3107.73	PASS	.	.
Chr1	867675	.	TTTCTTCTTC	T	3985.73	PASS	.	.
Chr1	868293	.	TG	T	3027.73	PASS	.	.
Chr1	869553	.	C	CT	3406.73	PASS	.	.
Chr1	870589	.	TC	T	3125.73	PASS	.	.
Chr1	871304	.	G	GA	2436.73	PASS	.	.
Chr1	873282	.	CA	C	165.73	PASS	.	.
Chr1	873307	.	T	TG	101.73	PASS	.	.
Chr1	873391	.	T	TA	2026.73	PASS	.	.
Chr1	874340	.	C	CCAAGGAGGAAGA	5127.73	PASS	.	.
Chr1	874461	.	G	GA	2128.73	PASS	.	.
Chr1	875156	.	GA	G	2024.73	PASS	.	.
Chr1	875195	.	T	TTCAATAC	3112.73	PASS	.	.
Chr1	875211	.	A	ATTGT	4327.73	PASS	.	.
Chr1	875213	.	T	TC	4507.73	PASS	.	.
Chr1	875219	.	A	AG	4596.73	PASS	.	.
Chr1	875497	.	TAAA	T	600.73	PASS	.	.
Chr1	875505	.	AAAC	A	829.73	PASS	.	.
Chr1	875606	.	C	CAA	4377.73	PASS	.	.
Chr1	875642	.	CA	C	5734.73	PASS	.	.
Chr1	877609	.	GT	G	2413.73	PASS	.	.
Chr1	880167	.	A	AAG	3903.73	PASS	.	.
Chr1	880237	.	G	GT	4842.73	PASS	.	.
Chr1	882856	.	ACCGTTTGCAGACATCTCAACACAAACATTGGGCTCTACCTCAACCGAGCTCACT	A	5026.73	PASS	.	.
Chr1	886544	.	G	GT	3233.06	PASS	.	.
Chr1	888798	.	A	AAAT	3601.73	PASS	.	.
Chr1	889831	.	C	CTTT	1302.73	PASS	.	.
Chr1	890070	.	C	CAGTATTACGGAGGAACGGAAAAAGGAAACTAGGCCGAGAGAGACGAAAATACCTAAATACCCCCTTGGGAAAAAGGAAAACTTGGATTTCGAACGTTGAAAAATTCGCCCAAGTAATAACGGCTAGTGGGAGAGCTGGAATTCCAAT	1361.73	PASS	.	.
Chr1	890101	.	CGA	C	1490.73	PASS	.	.
Chr1	890104	.	CAGTTT	C	1491.73	PASS	.	.
Chr1	892584	.	CT	C	1662.73	PASS	.	.
Chr1	892710	.	G	GT	1737.77	PASS	.	.
Chr1	895475	.	G	GA	4757.73	PASS	.	.
Chr1	897654	.	CT	C	5806.73	PASS	.	.
Chr1	898083	.	C	CA	3446.73	PASS	.	.
Chr1	898147	.	AG	A	4437.73	PASS	.	.
Chr1	898217	.	TAA	T	2225.73	PASS	.	.
Chr1	898481	.	TA	T	4555.73	PASS	.	.
Chr1	898626	.	T	TTATACTACATTGTA	5060.73	PASS	.	.
Chr1	899550	.	C	CT	1470.73	PASS	.	.
Chr1	900293	.	CATACGGGTTACAAGATTAGGTTTCATCGGTGAGTACTAATAAT	C	5119.73	PASS	.	.
Chr1	900749	.	T	TA	1059.73	PASS	.	.
Chr1	901214	.	CCT	C	3392.73	PASS	.	.
Chr1	903085	.	T	TA	5366.73	PASS	.	.
Chr1	905231	.	C	CT	2659.73	PASS	.	.
Chr1	905819	.	GATCTAAATTATGT	G	5842.73	PASS	.	.
Chr1	906710	.	G	GT	3503.73	PASS	.	.
Chr1	909754	.	TACGACCTAATTTTTTAAC	T	4810.73	PASS	.	.
Chr1	911789	.	T	TA	4440.73	PASS	.	.
Chr1	912312	.	CAAAGGT	C	5301.73	PASS	.	.
Chr1	913030	.	T	TA	4485.73	PASS	.	.
Chr1	913130	.	AAAAAAATAAT	A	3874.73	PASS	.	.
Chr1	913736	.	CAGAAGA	C	4642.73	PASS	.	.
Chr1	914141	.	ACTGTTAAAAACAAACAGAACACTAACCATCCATCATCC	A	4536.73	PASS	.	.
Chr1	920604	.	A	AG	2816.73	PASS	.	.
Chr1	921462	.	A	AATATAT	2198.73	PASS	.	.
Chr1	922421	.	GT	G	1933.73	PASS	.	.
Chr1	922512	.	T	TATGTGCATATATAGCTGC	5238.73	PASS	.	.
Chr1	922891	.	ATT	A	3892.73	PASS	.	.
Chr1	923015	.	G	GA	3433.73	PASS	.	.
Chr1	923272	.	G	GT	2968.73	PASS	.	.
Chr1	923285	.	C	CT	4278.73	PASS	.	.
Chr1	923355	.	T	TTA	360.73	PASS	.	.
Chr1	923379	.	GCCAA	G	122.73	PASS	.	.
Chr1	925876	.	C	CA	2919.73	PASS	.	.
Chr1	926303	.	TTA	T	3567.73	PASS	.	.
Chr1	927844	.	CAT	C	3593.73	PASS	.	.
Chr1	928005	.	GT	G	2483.73	PASS	.	.
Chr1	928051	.	G	GA	4468.73	PASS	.	.
Chr1	928271	.	G	GAAA	3372.73	PASS	.	.
Chr1	928623	.	AT	A	4056.73	PASS	.	.
Chr1	928665	.	G	GA	5518.73	PASS	.	.
Chr1	929189	.	TGG	T	2209.73	PASS	.	.
Chr1	929594	.	G	GA	3032.73	PASS	.	.
Chr1	929620	.	GA	G	2304.73	PASS	.	.
Chr1	929837	.	GT	G	3083.73	PASS	.	.
Chr1	930179	.	TG	T	5616.73	PASS	.	.
Chr1	930475	.	A	AC	3863.73	PASS	.	.
Chr1	930590	.	C	CA	738.73	PASS	.	.
Chr1	930672	.	TATATA	T	3592.73	PASS	.	.
Chr1	931548	.	AG	A	3755.73	PASS	.	.
Chr1	931638	.	AAGAAGAG	A	3958.73	PASS	.	.
Chr1	932040	.	C	CT	1519.73	PASS	.	.
Chr1	932885	.	AT	A	1935.73	PASS	.	.
Chr1	933160	.	T	TA	789.73	PASS	.	.
Chr1	940862	.	A	AGTGATGAGAACTTAGAGT	6459.73	PASS	.	.
Chr1	943907	.	C	CA	2142.73	PASS	.	.
Chr1	944428	.	GT	G	4870.73	PASS	.	.
Chr1	944527	.	CA	C	1306.73	PASS	.	.
Chr1	954283	.	CT	C	2432.73	PASS	.	.
Chr1	956199	.	G	GT	3402.73	PASS	.	.
Chr1	967232	.	GA	G	1816.73	PASS	.	.
Chr1	971190	.	ATTTT	A	4714.73	PASS	.	.
Chr1	972567	.	C	CTA	1492.73	PASS	.	.
Chr1	973013	.	TTATATATATA	T	2558.73	PASS	.	.
Chr1	973717	.	TA	T	2448.73	PASS	.	.
Chr1	974612	.	A	AATATAT	916.73	PASS	.	.
Chr1	974685	.	TTA	T	525.73	PASS	.	.
Chr1	975372	.	TA	T	2657.73	PASS	.	.
Chr1	976724	.	TTAAAC	T	3389.73	PASS	.	.
Chr1	977013	.	TA	T	3092.73	PASS	.	.
Chr1	977576	.	AATGATGATG	A	3743.73	PASS	.	.
Chr1	982252	.	TA	T	3982.73	PASS	.	.
Chr1	983522	.	TCTAGA	T	4425.73	PASS	.	.
Chr1	984292	.	G	GTTC	6037.73	PASS	.	.
Chr1	984490	.	GT	G	1339.73	PASS	.	.
Chr1	987450	.	TAA	T	970.73	PASS	.	.
Chr1	987453	.	AAAAT	A	30.73	PASS	.	.
Chr1	993202	.	CA	C	43.73	PASS	.	.
Chr1	993862	.	C	CG	3607.73	PASS	.	.
Chr1	995213	.	T	TA	5339.73	PASS	.	.
Chr1	1000801	.	A	AC	3388.73	PASS	.	.
Chr1	1001128	.	CTA	C	2960.73	PASS	.	.
Chr1	1001207	.	C	CT	2208.73	PASS	.	.
Chr1	1001759	.	T	TAAC	4597.73	PASS	.	.
Chr1	1001764	.	T	TTAAAAAC	4546.73	PASS	.	.
Chr1	1002108	.	A	AT	984.19	PASS	.	.
Chr1	1004050	.	TA	T	2199.73	PASS	.	.
Chr1	1004336	.	TAACTAC	T	5302.73	PASS	.	.
Chr1	1004657	.	AC	A	5294.73	PASS	.	.
Chr1	1004977	.	T	TTG	3670.73	PASS	.	.
Chr1	1005698	.	GT	G	6016.73	PASS	.	.
Chr1	1005825	.	AT	A	5988.73	PASS	.	.
Chr1	1006153	.	AT	A	4459.73	PASS	.	.
Chr1	1006505	.	GT	G	2635.73	PASS	.	.
Chr1	1007270	.	A	AT	2457.73	PASS	.	.
Chr1	1008566	.	TA	T	4687.73	PASS	.	.
Chr1	1008768	.	GT	G	3202.73	PASS	.	.
Chr1	1008904	.	TTG	T	4334.73	PASS	.	.
Chr1	1009192	.	T	TC	5216.73	PASS	.	.
Chr1	1009197	.	T	TACGA	5498.73	PASS	.	.
Chr1	1009198	.	T	TA	5510.73	PASS	.	.
Chr1	1009211	.	T	TTATTGAG	5492.73	PASS	.	.
Chr1	1009405	.	T	TG	2162.73	PASS	.	.
Chr1	1009414	.	CT	C	1807.73	PASS	.	.
Chr1	1009466	.	A	ATATGAAAAG	232.80	PASS	.	.
Chr1	1010031	.	CTTGTCTTCCTCG	C	4405.73	PASS	.	.
Chr1	1010988	.	G	GT	1177.73	PASS	.	.
Chr1	1011047	.	TA	T	2707.73	PASS	.	.
Chr1	1011222	.	A	AATTGGTTTTG	4280.73	PASS	.	.
Chr1	1011225	.	A	AGTTTATTAGGCC	4462.73	PASS	.	.
Chr1	1011227	.	ACCGGAT	A	4455.73	PASS	.	.
Chr1	1012021	.	ACC	A	5862.73	PASS	.	.
Chr1	1012687	.	C	CCGCGTTGCGAAA	4999.73	PASS	.	.
Chr1	1012757	.	GTAATAT	G	5798.73	PASS	.	.
Chr1	1012923	.	CAA	C	2868.73	PASS	.	.
Chr1	1012981	.	T	TC	3797.73	PASS	.	.
Chr1	1013649	.	GA	G	1455.73	PASS	.	.
Chr1	1015106	.	TGA	T	4727.73	PASS	.	.
Chr1	1017929	.	T	TA	1293.73	PASS	.	.
Chr1	1018691	.	C	CGAT	3906.73	PASS	.	.
Chr1	1021946	.	GCTCTCTCTCTCTCTCT	G	3796.73	PASS	.	.
Chr1	1022047	.	C	CAT	4683.73	PASS	.	.
Chr1	1022385	.	T	TAAC	5967.73	PASS	.	.
Chr1	1022787	.	CA	C	1919.73	PASS	.	.
Chr1	1022968	.	TA	T	4010.73	PASS	.	.
Chr1	1023196	.	GTATATAGTA	G	4751.73	PASS	.	.
Chr1	1023294	.	G	GC	4873.73	PASS	.	.
Chr1	1023329	.	AAAT	A	4817.73	PASS	.	.
Chr1	1023604	.	GT	G	3283.73	PASS	.	.
Chr1	1023655	.	G	GACAAA	5455.73	PASS	.	.
Chr1	1023660	.	C	CA	5649.73	PASS	.	.
Chr1	1023947	.	AG	A	2750.73	PASS	.	.
Chr1	1028107	.	CA	C	3018.73	PASS	.	.
Chr1	1029030	.	TA	T	3127.73	PASS	.	.
Chr1	1029061	.	T	TA	3039.73	PASS	.	.
Chr1	1030458	.	AC	A	818.73	PASS	.	.
Chr1	1031183	.	G	GTTT	3667.73	PASS	.	.
Chr1	1036187	.	G	GGA	2450.73	PASS	.	.
Chr1	1036502	.	CA	C	3153.73	PASS	.	.
Chr1	1042228	.	TG	T	3550.73	PASS	.	.
Chr1	1044028	.	GT	G	5252.73	PASS	.	.
Chr1	1044214	.	C	CAA	1778.77	PASS	.	.
Chr1	1044540	.	G	GT	2761.73	PASS	.	.
Chr1	1044591	.	T	TA	4203.73	PASS	.	.
Chr1	1044990	.	AC	A	770.73	PASS	.	.
Chr1	1045554	.	AT	A	2805.73	PASS	.	.
Chr1	1048520	.	GGAAGAT	G	4484.73	PASS	.	.
Chr1	1048858	.	ACTTCTTTTCCTCTTCCTTCTT	A	4970.73	PASS	.	.
Chr1	1049470	.	G	GT	21.76	PASS	.	.
Chr1	1056810	.	GA	G	2063.73	PASS	.	.
Chr1	1059517	.	TTC	T	2796.73	PASS	.	.
Chr1	1059639	.	G	GT	918.73	PASS	.	.
Chr1	1070641	.	CAACAAACA	C	4412.73	PASS	.	.
Chr1	1072514	.	A	AC	4499.73	PASS	.	.
Chr1	1073374	.	GCTT	G	3619.73	PASS	.	.
Chr1	1076964	.	GT	G	1986.73	PASS	.	.
Chr1	1078996	.	AAGG	A	4262.73	PASS	.	.
Chr1	1079080	.	TAACAA	T	5023.73	PASS	.	.
Chr1	1084300	.	AG	A	2762.73	PASS	.	.
Chr1	1084753	.	TA	T	2496.73	PASS	.	.
Chr1	1084950	.	T	TA	3161.73	PASS	.	.
Chr1	1084952	.	T	TTTGATATTCTTTAGCTTTTTTTTTTTTTGGTAAGG	4759.73	PASS	.	.
Chr1	1085825	.	TTGTCTGCG	T	5435.73	PASS	.	.
Chr1	1098343	.	CATTCTTGTTGAATGT	C	5100.73	PASS	.	.
Chr1	1100068	.	C	CT	5354.73	PASS	.	.
Chr1	1100643	.	AC	A	2911.73	PASS	.	.
Chr1	1101079	.	CAT	C	3841.73	PASS	.	.
Chr1	1102226	.	CTT	C	3499.73	PASS	.	.
Chr1	1103632	.	TATATAAATCCA	T	5133.73	PASS	.	.
Chr1	1114152	.	CA	C	3381.73	PASS	.	.
Chr1	1114283	.	C	CCT	1846.73	PASS	.	.
Chr1	1114420	.	ATC	A	3665.73	PASS	.	.
Chr1	1121544	.	G	GA	4096.73	PASS	.	.
Chr1	1122526	.	CA	C	739.73	PASS	.	.
Chr1	1122900	.	A	ATAAT	5611.73	PASS	.	.
Chr1	1123922	.	A	AT	1957.73	PASS	.	.
Chr1	1124212	.	AT	A	1514.73	PASS	.	.
Chr1	1124386	.	CA	C	1458.73	PASS	.	.
Chr1	1124769	.	A	AT	5871.73	PASS	.	.
Chr1	1127349	.	C	CG	2732.73	PASS	.	.
Chr1	1130515	.	A	ATTTTT	3261.73	PASS	.	.
Chr1	1130716	.	GT	G	2653.73	PASS	.	.
Chr1	1131991	.	T	TAG	4870.73	PASS	.	.
Chr1	1132096	.	C	CT	2369.73	PASS	.	.
Chr1	1132121	.	G	GA	2291.73	PASS	.	.
Chr1	1132176	.	TAA	T	4413.73	PASS	.	.
Chr1	1132252	.	T	TCAAAGTATTGGG	4969.73	PASS	.	.
Chr1	1135176	.	C	CAA	1792.73	PASS	.	.
Chr1	1136190	.	ATCCACGTGTCTAAAACCCG	A	6328.73	PASS	.	.
Chr1	1139305	.	GATATATATAT	G	5751.73	PASS	.	.
Chr1	1140518	.	A	AC	3749.73	PASS	.	.
Chr1	1141808	.	C	CCA	5147.73	PASS	.	.
Chr1	1142103	.	GT	G	3512.73	PASS	.	.
Chr1	1142564	.	A	AGAAATGAGGAAAT	6824.73	PASS	.	.
Chr1	1143058	.	ATT	A	3140.73	PASS	.	.
Chr1	1143121	.	TCGGCC	T	1857.73	PASS	.	.
Chr1	1143207	.	AT	A	838.77	PASS	.	.
Chr1	1143544	.	CA	C	3336.73	PASS	.	.
Chr1	1146404	.	A	AAGAG	3816.73	PASS	.	.
Chr1	1146465	.	TTTTTG	T	4220.73	PASS	.	.
Chr1	1146883	.	TC	T	3927.73	PASS	.	.
Chr1	1148498	.	T	TCAAATTAGACAAAGAAAGAAAGAAA	4260.73	PASS	.	.
Chr1	1157765	.	TGAGAGAGAGA	T	1525.73	PASS	.	.
Chr1	1159022	.	A	ACC	5226.73	PASS	.	.
Chr1	1159023	.	T	TTC	5406.73	PASS	.	.
Chr1	1159024	.	A	AGCAATCAAAGC	5407.73	PASS	.	.
Chr1	1159099	.	TA	T	4550.73	PASS	.	.
Chr1	1159275	.	T	TAAG	5464.73	PASS	.	.
Chr1	1160978	.	TG	T	628.73	PASS	.	.
Chr1	1161025	.	TA	T	644.73	PASS	.	.
Chr1	1161222	.	C	CTAAT	187.73	PASS	.	.
Chr1	1161227	.	TGC	T	40.73	PASS	.	.
Chr1	1161486	.	A	AT	3986.73	PASS	.	.
Chr1	1161901	.	GTA	G	4666.73	PASS	.	.
Chr1	1162033	.	TG	T	1539.73	PASS	.	.
Chr1	1163766	.	T	TA	3289.73	PASS	.	.
Chr1	1169664	.	T	TAA	3348.73	PASS	.	.
Chr1	1170227	.	G	GAA	2769.73	PASS	.	.
Chr1	1170290	.	AAAT	A	5476.73	PASS	.	.
Chr1	1171283	.	AT	A	4707.73	PASS	.	.
Chr1	1171490	.	A	AT	2153.73	PASS	.	.
Chr1	1171581	.	TA	T	2276.73	PASS	.	.
Chr1	1172022	.	GAACTCCGCTGTAATTGATCGAAGATTATCCAAAAA	G	5082.73	PASS	.	.
Chr1	1172151	.	T	TGTTA	5759.73	PASS	.	.
Chr1	1172668	.	A	ACAAAACGTTTTTAATTGGGCCTAACTTTTAAGCC	5851.73	PASS	.	.
Chr1	1173349	.	A	AAAGATATT	5416.73	PASS	.	.
Chr1	1173503	.	T	TC	5333.73	PASS	.	.
Chr1	1173541	.	G	GTA	6648.73	PASS	.	.
Chr1	1173546	.	G	GTA	6838.73	PASS	.	.
Chr1	1183209	.	C	CA	31.77	PASS	.	.
Chr1	1188939	.	AACTTGGTGTTTGGTTATAAAAT	A	5844.73	PASS	.	.
Chr1	1190310	.	G	GA	1588.73	PASS	.	.
Chr1	1197044	.	G	GT	6418.77	PASS	.	.
Chr1	1198565	.	A	AAACT	7037.73	PASS	.	.
Chr1	1201460	.	AT	A	2720.73	PASS	.	.
Chr1	1205366	.	C	CT	2310.73	PASS	.	.
Chr1	1207042	.	C	CTA	3051.73	PASS	.	.
Chr1	1208723	.	TC	T	3734.73	PASS	.	.
Chr1	1216748	.	GAA	G	6121.73	PASS	.	.
Chr1	1217661	.	ATTAACGGTCACAAAATCACAGT	A	4417.73	PASS	.	.
Chr1	1217718	.	A	AC	4086.73	PASS	.	.
Chr1	1220409	.	GATC	G	5945.73	PASS	.	.
Chr1	1220736	.	AT	A	3989.73	PASS	.	.
Chr1	1220884	.	C	CTATAAATTACACCCTTCAATT	6827.73	PASS	.	.
Chr1	1220896	.	T	TCTAA	6676.73	PASS	.	.
Chr1	1220899	.	AG	A	6577.73	PASS	.	.
Chr1	1224066	.	AG	A	4403.73	PASS	.	.
Chr1	1224464	.	GA	G	3600.73	PASS	.	.
Chr1	1224678	.	T	TG	3803.73	PASS	.	.
Chr1	1228193	.	T	TTA	4466.73	PASS	.	.
Chr1	1231136	.	CTT	C	4588.73	PASS	.	.
Chr1	1231478	.	AT	A	3127.73	PASS	.	.
Chr1	1231550	.	ACTCTCTCT	A	5729.73	PASS	.	.
Chr1	1231616	.	C	CA	2624.73	PASS	.	.
Chr1	1232440	.	TA	T	3170.73	PASS	.	.
Chr1	1233139	.	C	CT	2962.73	PASS	.	.
Chr1	1233630	.	T	TAC	6336.73	PASS	.	.
Chr1	1233767	.	C	CT	2392.73	PASS	.	.
Chr1	1233807	.	CA	C	5463.73	PASS	.	.
Chr1	1234034	.	A	AC	4202.73	PASS	.	.
Chr1	1234101	.	TTA	T	6566.73	PASS	.	.
Chr1	1234413	.	ATT	A	4604.73	PASS	.	.
Chr1	1234932	.	GTCAT	G	3934.73	PASS	.	.
Chr1	1234981	.	ACAC	A	5351.73	PASS	.	.
Chr1	1235140	.	A	AACTG	6446.73	PASS	.	.
Chr1	1237152	.	T	TGAATTGA	3670.73	PASS	.	.
Chr1	1239112	.	A	AT	2509.73	PASS	.	.
Chr1	1239339	.	AT	A	63.73	PASS	.	.
Chr1	1240394	.	CCT	C	2882.73	PASS	.	.
Chr1	1242650	.	G	GAAGGAT	6353.73	PASS	.	.
Chr1	1243266	.	CTTTTTTTTTT	C	329.73	PASS	.	.
Chr1	1244031	.	C	CAGACAGTG	5102.73	PASS	.	.
Chr1	1244247	.	C	CA	1445.77	PASS	.	.
Chr1	1244645	.	TA	T	5073.73	PASS	.	.
Chr1	1244961	.	T	TAGAA	5458.73	PASS	.	.
Chr1	1244978	.	AG	A	5418.73	PASS	.	.
Chr1	1245218	.	T	TA	5445.77	PASS	.	.
Chr1	1245272	.	T	TATTA	4358.73	PASS	.	.
Chr1	1246477	.	TAA	T	4867.73	PASS	.	.
Chr1	1246705	.	G	GAA	4159.73	PASS	.	.
Chr1	1248057	.	TA	T	4867.73	PASS	.	.
Chr1	1276514	.	GT	G	477.73	PASS	.	.
Chr1	1279216	.	G	GA	1721.73	PASS	.	.
Chr1	1288152	.	G	GT	1186.73	PASS	.	.
Chr1	1293802	.	A	AATAT	1925.73	PASS	.	.
Chr1	1300118	.	C	CATATATATAT	978.73	PASS	.	.
Chr1	1310245	.	AAT	A	111.73	PASS	.	.
Chr1	1339414	.	ATTTT	ATT	1004.73	PASS	.	.
Chr1	1377051	.	C	CA	3852.73	PASS	.	.
Chr1	1418485	.	G	GTT	693.73	PASS	.	.
Chr1	1418975	.	G	GA	2271.73	PASS	.	.
Chr1	1419027	.	GA	G	1365.73	PASS	.	.
Chr1	1419276	.	A	AAAAAAAAAAG	3425.73	PASS	.	.
Chr1	1421612	.	G	GA	2532.73	PASS	.	.
Chr1	1421790	.	CT	C	1841.73	PASS	.	.
Chr1	1425962	.	CTA	C	3617.73	PASS	.	.
Chr1	1426437	.	CTTG	C	3533.73	PASS	.	.
Chr1	1426494	.	TTCTTTCTCTTGA	T	3165.73	PASS	.	.
Chr1	1427189	.	TC	T	4176.73	PASS	.	.
Chr1	1427725	.	CTTTGTCCTGTTAATGAACCTTTGCATGGTTGTCTCTCTCGACGTTGCTTGTGCATGAACCTTGATTATTAGATTGCTTTATCT	C	5250.73	PASS	.	.
Chr1	1428719	.	T	TTGAA	6764.73	PASS	.	.
Chr1	1428722	.	G	GTTCTT	6577.73	PASS	.	.
Chr1	1428724	.	AG	A	6622.73	PASS	.	.
Chr1	1428868	.	TA	T	5654.73	PASS	.	.
Chr1	1429220	.	T	TC	4127.73	PASS	.	.
Chr1	1429270	.	TA	T	1652.73	PASS	.	.
Chr1	1431373	.	CTATATATATA	C	3935.73	PASS	.	.
Chr1	1432988	.	T	TA	3697.73	PASS	.	.
Chr1	1432989	.	T	TTG	3652.73	PASS	.	.
Chr1	1438205	.	ACTCACAAGATTT	A	5225.73	PASS	.	.
Chr1	1438580	.	CT	C	5115.73	PASS	.	.
Chr1	1438739	.	TTC	T	4930.73	PASS	.	.
Chr1	1440346	.	GTAAA	G	5756.73	PASS	.	.
Chr1	1440821	.	GT	G	5812.73	PASS	.	.
Chr1	1440964	.	T	TATAAAG	5276.73	PASS	.	.
Chr1	1441095	.	C	CAGCTTCTCAACT	5108.73	PASS	.	.
Chr1	1441443	.	TA	T	1251.73	PASS	.	.
Chr1	1444532	.	C	CATTTGATCTAAATATATACACTACA	351.73	PASS	.	.
Chr1	1444603	.	CTT	C	1084.73	PASS	.	.
Chr1	1444713	.	TGC	T	3094.73	PASS	.	.
Chr1	1444770	.	T	TCTCATTCTC	3607.73	PASS	.	.
Chr1	1444800	.	A	AGTTC	3188.01	PASS	.	.
Chr1	1444827	.	GGTCTGATTTTATTTTTCTCCGACCAAGTTTTA	G	3248.73	PASS	.	.
Chr1	1444953	.	GA	G	3293.73	PASS	.	.
Chr1	1445036	.	AT	A	2275.73	PASS	.	.
Chr1	1445101	.	GC	G	3592.73	PASS	.	.
Chr1	1445193	.	C	CT	4726.73	PASS	.	.
Chr1	1445248	.	AAATTTTCACTTCTTATTTTTAGACAAGTTTTTTTTTTTTTTTTTTTTTT	A	4570.73	PASS	.	.
Chr1	1446433	.	TCAA	T	58.73	PASS	.	.
Chr1	1447001	.	CT	C	6114.73	PASS	.	.
Chr1	1456725	.	A	AT	3112.73	PASS	.	.
Chr1	1458883	.	C	CTT	3233.06	PASS	.	.
Chr1	1458977	.	ACCGGTTGGG	A	4439.73	PASS	.	.
Chr1	1460265	.	TTTGCTTATCATATATAGCCCTCCCTTA	T	5559.73	PASS	.	.
Chr1	1460784	.	ATCATAGCCTATGAT	A	6231.73	PASS	.	.
Chr1	1461231	.	AG	A	3103.73	PASS	.	.
Chr1	1463756	.	A	AT	244.74	PASS	.	.
Chr1	1463815	.	TG	T	277.77	PASS	.	.
Chr1	1467052	.	CA	C	1927.73	PASS	.	.
Chr1	1468741	.	C	CAG	4713.73	PASS	.	.
Chr1	1468858	.	A	AC	7068.73	PASS	.	.
Chr1	1469151	.	TC	T	2858.73	PASS	.	.
Chr1	1469617	.	C	CAA	1500.73	PASS	.	.
Chr1	1472561	.	T	TG	3587.73	PASS	.	.
Chr1	1476302	.	TGGAAAATTAA	T	4475.73	PASS	.	.
Chr1	1476478	.	T	TGGAGAAAGAAAAAAA	4822.73	PASS	.	.
Chr1	1476479	.	C	CTA	4732.73	PASS	.	.
Chr1	1476481	.	T	TCTC	4507.73	PASS	.	.
Chr1	1476488	.	CG	C	4364.73	PASS	.	.
Chr1	1477494	.	AT	A	1440.73	PASS	.	.
Chr1	1481660	.	C	CG	5108.73	PASS	.	.
Chr1	1482322	.	TAGTGAAA	T	5386.73	PASS	.	.
Chr1	1486179	.	G	GTTATTGTTA	4051.73	PASS	.	.
Chr1	1486706	.	T	TTA	4276.73	PASS	.	.
Chr1	1486739	.	TGA	T	4807.73	PASS	.	.
Chr1	1486948	.	A	AAG	6062.73	PASS	.	.
Chr1	1486952	.	ACAGC	A	6033.73	PASS	.	.
Chr1	1487029	.	GTT	G	5308.73	PASS	.	.
Chr1	1487130	.	CATTTTCT	C	4957.73	PASS	.	.
Chr1	1487197	.	T	TTTATGAAC	5822.73	PASS	.	.
Chr1	1487237	.	C	CA	5758.73	PASS	.	.
Chr1	1487326	.	TCAAAGTCCCATATTTAGCTTATCAAAGCACCTTAAAGAAAATGTATTTAGTAGACCTATG	T	5336.73	PASS	.	.
Chr1	1487491	.	G	GAA	3116.73	PASS	.	.
Chr1	1487522	.	CT	C	4882.73	PASS	.	.
Chr1	1487983	.	TTCGA	T	5578.73	PASS	.	.
Chr1	1488165	.	CT	C	3909.73	PASS	.	.
Chr1	1488200	.	G	GTGTTTAC	5310.73	PASS	.	.
Chr1	1489903	.	TC	T	5371.73	PASS	.	.
Chr1	1490135	.	G	GA	6066.73	PASS	.	.
Chr1	1490452	.	AATTTCTCTTCT	A	6111.73	PASS	.	.
Chr1	1490666	.	CA	C	2845.73	PASS	.	.
Chr1	1490883	.	C	CT	2639.73	PASS	.	.
Chr1	1490945	.	G	GACGGA	4790.73	PASS	.	.
Chr1	1491095	.	C	CTTTTTTTTTTTTTGACA	4414.73	PASS	.	.
Chr1	1491436	.	T	TTC	5497.73	PASS	.	.
Chr1	1491640	.	A	ATTTTCAGTACG	5341.73	PASS	.	.
Chr1	1491775	.	AT	A	3387.73	PASS	.	.
Chr1	1492290	.	A	AAAATGAAGAACC	6622.73	PASS	.	.
Chr1	1492301	.	AT	A	5992.73	PASS	.	.
Chr1	1492427	.	CAGACATTTCAGTG	C	5600.73	PASS	.	.
Chr1	1492813	.	A	AT	4490.73	PASS	.	.
Chr1	1493011	.	TA	T	3165.73	PASS	.	.
Chr1	1493149	.	C	CTGA	3517.73	PASS	.	.
Chr1	1493261	.	CAA	C	5396.73	PASS	.	.
Chr1	1493431	.	TATA	T	6372.73	PASS	.	.
Chr1	1493594	.	GCAACAA	G	5129.73	PASS	.	.
Chr1	1493726	.	A	AAAAAAAAG	5852.73	PASS	.	.
Chr1	1493729	.	C	CTTTTTCT	6532.73	PASS	.	.
Chr1	1493735	.	A	AGGCT	6352.73	PASS	.	.
Chr1	1493738	.	A	ATTTAGAGAGTTTAAAGAT	6982.73	PASS	.	.
Chr1	1494588	.	TAAAAAA	T	5522.73	PASS	.	.
Chr1	1494704	.	C	CTATATA	4461.73	PASS	.	.
Chr1	1495661	.	A	AAAACC	2570.73	PASS	.	.
Chr1	1495849	.	A	AT	2135.73	PASS	.	.
Chr1	1496376	.	GGTGGTAGATCAAT	G	5231.73	PASS	.	.
Chr1	1497282	.	GT	G	870.86	PASS	.	.
Chr1	1502880	.	AG	A	4884.73	PASS	.	.
Chr1	1504068	.	A	ATTAT	4687.73	PASS	.	.
Chr1	1504126	.	CAAG	C	4623.73	PASS	.	.
Chr1	1504442	.	TTTA	T	5601.73	PASS	.	.
Chr1	1504564	.	T	TG	4329.73	PASS	.	.
Chr1	1504582	.	TTG	T	4370.73	PASS	.	.
Chr1	1504655	.	GTCACTCC	G	4846.73	PASS	.	.
Chr1	1504699	.	T	TA	5857.73	PASS	.	.
Chr1	1504729	.	CTA	C	5454.73	PASS	.	.
Chr1	1504813	.	AT	A	4631.73	PASS	.	.
Chr1	1504969	.	AT	A	4956.73	PASS	.	.
Chr1	1505199	.	C	CT	4625.73	PASS	.	.
Chr1	1505414	.	AAATC	A	5254.73	PASS	.	.
Chr1	1505500	.	CT	C	6206.73	PASS	.	.
Chr1	1506008	.	TCTC	T	5334.73	PASS	.	.
Chr1	1508477	.	TC	T	2942.73	PASS	.	.
Chr1	1509556	.	G	GA	3834.73	PASS	.	.
Chr1	1510451	.	A	AGAAG	4254.73	PASS	.	.
Chr1	1512772	.	A	ATGATATGTG	6406.73	PASS	.	.
Chr1	1513924	.	CA	C	3293.73	PASS	.	.
Chr1	1519418	.	AG	A	3972.73	PASS	.	.
Chr1	1519978	.	AC	A	4860.73	PASS	.	.
Chr1	1520159	.	T	TA	3184.65	PASS	.	.
Chr1	1520188	.	ATTTTAGTTTTTTCTTTTTTTTTTTTTTTTTT	A	5837.73	PASS	.	.
Chr1	1522716	.	AT	A	2204.73	PASS	.	.
Chr1	1522764	.	GTTTT	G	4477.73	PASS	.	.
Chr1	1522817	.	C	CGGTTAAT	5809.73	PASS	.	.
Chr1	1523074	.	TATAAAAATATTGTTTAAAAAACATTTTTAAATAAA	T	3930.73	PASS	.	.
Chr1	1523377	.	G	GGT	1425.73	PASS	.	.
Chr1	1523380	.	A	AAACTATATTGAACCGATGACGCCTCTTAGGGGTTTGGACGTTGTGTCCAATTAGTTTACACAAAATTTAAAAATTTAACACATATAAGAAAAAACTTTATAGTTTTTACCTTATAGTTTTAATGGTAATAATACAAAATATAGTTTTAAAAACGTTTTTAAATAAAATAAAAATAAATGTTAAAAAGTTAAATTAGGTG	5286.73	PASS	.	.
Chr1	1523499	.	T	TA	3940.73	PASS	.	.
Chr1	1524736	.	T	TAAAATATAAGG	5859.73	PASS	.	.
Chr1	1525016	.	C	CA	3785.73	PASS	.	.
Chr1	1525241	.	T	TG	7489.73	PASS	.	.
Chr1	1525594	.	TA	T	5497.73	PASS	.	.
Chr1	1525650	.	CA	C	2195.73	PASS	.	.
Chr1	1527369	.	CA	C	3129.73	PASS	.	.
Chr1	1528040	.	GT	G	1148.73	PASS	.	.
Chr1	1528479	.	T	TAAA	6402.73	PASS	.	.
Chr1	1528700	.	TA	T	2091.73	PASS	.	.
Chr1	1528868	.	GT	G	551.73	PASS	.	.
Chr1	1529069	.	A	AT	5216.73	PASS	.	.
Chr1	1529517	.	C	CTT	3370.73	PASS	.	.
Chr1	1530067	.	TTC	T	6087.73	PASS	.	.
Chr1	1530741	.	ATACT	A	5336.73	PASS	.	.
Chr1	1535250	.	A	ATAAG	5479.73	PASS	.	.
Chr1	1535435	.	T	TATA	4490.73	PASS	.	.
Chr1	1535478	.	C	CAA	1765.73	PASS	.	.
Chr1	1535552	.	A	ATT	3885.73	PASS	.	.
Chr1	1535554	.	AT	A	3885.73	PASS	.	.
Chr1	1537858	.	GT	G	2556.73	PASS	.	.
Chr1	1541114	.	A	AT	6009.73	PASS	.	.
Chr1	1541163	.	AG	A	6352.73	PASS	.	.
Chr1	1541365	.	AGTTTGGTTCAGCTTC	A	4516.73	PASS	.	.
Chr1	1544095	.	T	TGAACGATAACACTGACGAATTCGAGA	4544.73	PASS	.	.
Chr1	1544735	.	A	AT	3489.73	PASS	.	.
Chr1	1544773	.	A	AT	578.73	PASS	.	.
Chr1	1545574	.	TATGA	T	7410.73	PASS	.	.
Chr1	1545627	.	A	AACAGCCAAATGATTATG	8144.73	PASS	.	.
Chr1	1545629	.	C	CATGT	8261.73	PASS	.	.
Chr1	1545933	.	GT	G	2116.73	PASS	.	.
Chr1	1545974	.	C	CA	2641.73	PASS	.	.
Chr1	1546090	.	TA	T	3541.73	PASS	.	.
Chr1	1546171	.	AG	A	3612.73	PASS	.	.
Chr1	1547977	.	G	GA	3318.73	PASS	.	.
Chr1	1548103	.	T	TG	4416.73	PASS	.	.
Chr1	1549256	.	C	CT	3087.73	PASS	.	.
Chr1	1549270	.	A	AT	6585.73	PASS	.	.
Chr1	1549440	.	G	GTATA	6039.73	PASS	.	.
Chr1	1549579	.	TTGAATTG	T	6841.73	PASS	.	.
Chr1	1549676	.	T	TTA	6146.73	PASS	.	.
Chr1	1549741	.	A	AC	6850.73	PASS	.	.
Chr1	1549852	.	TG	T	5891.73	PASS	.	.
Chr1	1550440	.	AT	A	4642.73	PASS	.	.
Chr1	1550572	.	T	TAAAAAA	4712.73	PASS	.	.
Chr1	1552264	.	GTGA	G	4240.73	PASS	.	.
Chr1	1552695	.	T	TA	2848.73	PASS	.	.
Chr1	1553094	.	C	CT	5952.73	PASS	.	.
Chr1	1553097	.	ATG	A	5924.73	PASS	.	.
Chr1	1553791	.	A	AT	4831.73	PASS	.	.
Chr1	1554236	.	G	GT	1797.73	PASS	.	.
Chr1	1554318	.	GTT	G	3213.72	PASS	.	.
Chr1	1554555	.	A	AATATAT	4773.73	PASS	.	.
Chr1	1558004	.	T	TCA	5548.73	PASS	.	.
Chr1	1558041	.	AAAAAAAAGGATT	A	6312.73	PASS	.	.
Chr1	1559602	.	GA	G	5345.73	PASS	.	.
Chr1	1559711	.	G	GA	4930.73	PASS	.	.
Chr1	1559935	.	A	ATT	5082.73	PASS	.	.
Chr1	1559936	.	A	ACAAG	5082.73	PASS	.	.
Chr1	1559975	.	AGCGT	A	4398.73	PASS	.	.
Chr1	1560455	.	CA	C	2933.73	PASS	.	.
Chr1	1560670	.	G	GATAGTT	6131.73	PASS	.	.
Chr1	1560674	.	A	AC	6307.73	PASS	.	.
Chr1	1561265	.	TA	T	4729.73	PASS	.	.
Chr1	1561947	.	AT	A	2964.73	PASS	.	.
Chr1	1562141	.	CTAAT	C	5237.73	PASS	.	.
Chr1	1562552	.	C	CT	4735.73	PASS	.	.
Chr1	1562955	.	AT	A	4237.73	PASS	.	.
Chr1	1563115	.	ACG	A	4416.73	PASS	.	.
Chr1	1563308	.	ATCCTT	A	4469.73	PASS	.	.
Chr1	1563507	.	C	CA	4107.73	PASS	.	.
Chr1	1563512	.	G	GAGGTTCCT	4602.73	PASS	.	.
Chr1	1563540	.	AT	A	4721.73	PASS	.	.
Chr1	1563708	.	C	CTTTGACATTTAACAAATATGCAGCAAGGA	5749.73	PASS	.	.
Chr1	1563749	.	CAAAGATAT	C	4650.73	PASS	.	.
Chr1	1564127	.	CA	C	1825.73	PASS	.	.
Chr1	1564282	.	AG	A	2310.73	PASS	.	.
Chr1	1564432	.	A	AGCCTTTGATT	367.74	PASS	.	.
Chr1	1564433	.	CAAAAAACAAAAAAA	C	367.74	PASS	.	.
Chr1	1564484	.	T	TTCTTCAAAGTTAACACTTTTGCCGTCATCAGTTGATAAACTAAAGATGGTCACGGCCACGGCCGCTACAGGAAGCTCTAGCTATCGTCACTACGACATCAAAGAAGGTGGTGACTTGATCAGTAGGTTGC	932.73	PASS	.	.
Chr1	1565110	.	CACTTCTTACATTGGCG	C	4683.73	PASS	.	.
Chr1	1565777	.	T	TTTG	5953.73	PASS	.	.
Chr1	1565778	.	A	ATGAATACTT	5953.73	PASS	.	.
Chr1	1566155	.	G	GT	4793.73	PASS	.	.
Chr1	1566292	.	G	GC	5148.73	PASS	.	.
Chr1	1567414	.	GA	G	3732.73	PASS	.	.
Chr1	1567540	.	AAG	A	5722.73	PASS	.	.
Chr1	1567734	.	GATCC	G	5532.73	PASS	.	.
Chr1	1567816	.	G	GT	4552.73	PASS	.	.
Chr1	1567822	.	A	AT	4417.73	PASS	.	.
Chr1	1567835	.	A	AAT	4193.73	PASS	.	.
Chr1	1567899	.	T	TATGGTCTGGTGTTCAAAAAAAAAAAA	5100.73	PASS	.	.
Chr1	1568043	.	ATTTT	A	4622.73	PASS	.	.
Chr1	1568107	.	AG	A	4790.73	PASS	.	.
Chr1	1568652	.	GA	G	5362.73	PASS	.	.
Chr1	1569309	.	GA	G	2435.73	PASS	.	.
Chr1	1569355	.	G	GTTTT	4192.73	PASS	.	.
Chr1	1569370	.	AAC	A	910.19	PASS	.	.
Chr1	1572710	.	TA	T	6024.73	PASS	.	.
Chr1	1573025	.	C	CGT	4198.73	PASS	.	.
Chr1	1573454	.	C	CTT	4307.73	PASS	.	.
Chr1	1573463	.	AT	A	4421.73	PASS	.	.
Chr1	1573494	.	AC	A	3093.73	PASS	.	.
Chr1	1574997	.	C	CTTTTTAA	3868.73	PASS	.	.
Chr1	1575034	.	T	TATTTA	3709.73	PASS	.	.
Chr1	1575366	.	CCCGG	C	6241.73	PASS	.	.
Chr1	1575480	.	TG	T	5497.73	PASS	.	.
Chr1	1575679	.	GA	G	1511.73	PASS	.	.
Chr1	1579208	.	AGCGAAATC	A	5408.73	PASS	.	.
Chr1	1582653	.	G	GT	67.73	PASS	.	.
Chr1	1583515	.	C	CAAA	1342.73	PASS	.	.
Chr1	1585143	.	C	CT	3246.73	PASS	.	.
Chr1	1585267	.	TTTAAGGCCATTTAGCTAA	T	5153.73	PASS	.	.
Chr1	1588472	.	G	GTA	1160.73	PASS	.	.
Chr1	1588712	.	A	AC	4416.73	PASS	.	.
Chr1	1588714	.	A	AGTG	4540.73	PASS	.	.
Chr1	1589497	.	C	CAA	4755.73	PASS	.	.
Chr1	1589548	.	ATTCACATT	A	5028.73	PASS	.	.
Chr1	1589696	.	A	AGG	5142.73	PASS	.	.
Chr1	1589700	.	AAC	A	5244.73	PASS	.	.
Chr1	1590211	.	T	TACG	2701.73	PASS	.	.
Chr1	1590764	.	CAT	C	4011.73	PASS	.	.
Chr1	1591142	.	ATG	A	5497.73	PASS	.	.
Chr1	1591280	.	GATTA	G	5827.73	PASS	.	.
Chr1	1591395	.	GAA	G	4596.73	PASS	.	.
Chr1	1591604	.	C	CGGATCACG	6718.73	PASS	.	.
Chr1	1591667	.	T	TTATATGTAA	6927.73	PASS	.	.
Chr1	1591880	.	CAACCAAT	C	4836.73	PASS	.	.
Chr1	1592102	.	C	CAACATTCTCCGGAACGAATCAACTCTGGCTTTAATAGCCACCACAAATCTGTCCAAGCATACATACCCACTGGGGATTTGATTGATACCACTAGA	3922.73	PASS	.	.
Chr1	1592847	.	ATGT	A	3637.73	PASS	.	.
Chr1	1592967	.	A	AT	3094.73	PASS	.	.
Chr1	1593019	.	T	TA	5514.73	PASS	.	.
Chr1	1593090	.	TA	T	5587.73	PASS	.	.
Chr1	1593311	.	C	CTGAT	1472.73	PASS	.	.
Chr1	1593314	.	ACCTC	A	1496.73	PASS	.	.
Chr1	1593374	.	T	TA	2347.73	PASS	.	.
Chr1	1593378	.	TAGC	T	2347.73	PASS	.	.
Chr1	1593431	.	GA	G	2804.73	PASS	.	.
Chr1	1593540	.	GTTTT	G	3155.73	PASS	.	.
Chr1	1593996	.	A	ATG	1897.73	PASS	.	.
Chr1	1593997	.	A	AG	1897.73	PASS	.	.
Chr1	1595060	.	GA	G	3914.73	PASS	.	.
Chr1	1595261	.	G	GA	3572.73	PASS	.	.
Chr1	1595440	.	AAC	A	3964.73	PASS	.	.
Chr1	1595612	.	G	GA	2460.73	PASS	.	.
Chr1	1595624	.	AT	A	2555.73	PASS	.	.
Chr1	1595733	.	G	GT	3857.73	PASS	.	.
Chr1	1595774	.	A	ACC	3628.73	PASS	.	.
Chr1	1597879	.	A	AT	5695.73	PASS	.	.
Chr1	1598176	.	G	GTT	1817.73	PASS	.	.
Chr1	1598631	.	G	GA	3832.73	PASS	.	.
Chr1	1598693	.	C	CAAAAAAA	186.73	PASS	.	.
Chr1	1598711	.	A	AAAAG	1125.73	PASS	.	.
Chr1	1598781	.	C	CACA	4362.73	PASS	.	.
Chr1	1603825	.	G	GTAAAA	6853.73	PASS	.	.
Chr1	1605130	.	GT	G	4182.73	PASS	.	.
Chr1	1606520	.	T	TA	3331.73	PASS	.	.
Chr1	1611040	.	A	AAAAG	3437.73	PASS	.	.
Chr1	1611710	.	GAGAA	G	5171.73	PASS	.	.
Chr1	1611952	.	A	AT	3299.73	PASS	.	.
Chr1	1612020	.	C	CT	897.73	PASS	.	.
Chr1	1612048	.	T	TA	2338.73	PASS	.	.
Chr1	1612183	.	G	GT	2285.73	PASS	.	.
Chr1	1612403	.	T	TA	3619.73	PASS	.	.
Chr1	1617232	.	T	TTC	3784.73	PASS	.	.
Chr1	1622091	.	T	TTTC	6276.73	PASS	.	.
Chr1	1625656	.	G	GTT	2748.73	PASS	.	.
Chr1	1632746	.	TAA	T	5305.73	PASS	.	.
Chr1	1637113	.	A	AACT	4176.73	PASS	.	.
Chr1	1639242	.	GCT	G	4335.73	PASS	.	.
Chr1	1640747	.	ATTTTAGTTTCTC	A	4510.73	PASS	.	.
Chr1	1641887	.	TTG	T	4071.73	PASS	.	.
Chr1	1643105	.	A	AAATTGCGCACT	3183.75	PASS	.	.
Chr1	1643307	.	T	TATATA	957.14	PASS	.	.
Chr1	1643535	.	GA	G	1176.73	PASS	.	.
Chr1	1644047	.	A	AT	3401.73	PASS	.	.
Chr1	1647337	.	G	GT	3039.73	PASS	.	.
Chr1	1652672	.	GTA	G	3584.73	PASS	.	.
Chr1	1657431	.	C	CTT	5689.73	PASS	.	.
Chr1	1661030	.	CT	C	4954.73	PASS	.	.
Chr1	1661380	.	T	TGG	4683.73	PASS	.	.
Chr1	1662107	.	T	TTG	3818.73	PASS	.	.
Chr1	1667099	.	C	CA	2118.73	PASS	.	.
Chr1	1673691	.	C	CCTG	5158.73	PASS	.	.
Chr1	1674045	.	TTA	T	2537.73	PASS	.	.
Chr1	1676559	.	GT	G	4001.73	PASS	.	.
Chr1	1679082	.	A	AATAAAGAAACAGACAAACAGAGG	5862.73	PASS	.	.
Chr1	1679126	.	AT	A	1967.73	PASS	.	.
Chr1	1679221	.	GT	G	1338.73	PASS	.	.
Chr1	1679525	.	GT	G	2064.73	PASS	.	.
Chr1	1681903	.	ATAG	A	6592.73	PASS	.	.
Chr1	1682039	.	T	TA	2548.73	PASS	.	.
Chr1	1689718	.	G	GA	1444.92	PASS	.	.
Chr1	1690917	.	T	TTCCGA	4223.73	PASS	.	.
Chr1	1691303	.	T	TA	2672.73	PASS	.	.
Chr1	1691482	.	CT	C	1867.73	PASS	.	.
Chr1	1692150	.	ATGTTTGTGTTTG	A	4291.73	PASS	.	.
Chr1	1692231	.	AT	A	2854.73	PASS	.	.
Chr1	1692680	.	AT	A	733.73	PASS	.	.
Chr1	1694050	.	G	GTT	620.73	PASS	.	.
Chr1	1706123	.	CATATAT	C	2364.73	PASS	.	.
Chr1	1706300	.	A	AATAT	2365.73	PASS	.	.
Chr1	1706610	.	TA	T	2050.73	PASS	.	.
Chr1	1706910	.	G	GAAACAACT	5105.73	PASS	.	.
Chr1	1706915	.	C	CTTTCTTTCTTTTTTCACAACGA	5442.73	PASS	.	.
Chr1	1706963	.	GT	G	2836.73	PASS	.	.
Chr1	1707668	.	CAATTCGCGGGTTTG	C	6297.73	PASS	.	.
Chr1	1709344	.	TAGA	T	5114.73	PASS	.	.
Chr1	1714173	.	C	CA	3233.06	PASS	.	.
Chr1	1714221	.	TATA	T	4276.73	PASS	.	.
Chr1	1714572	.	CA	C	6009.73	PASS	.	.
Chr1	1714679	.	AGGCATGAGT	A	5232.73	PASS	.	.
Chr1	1714754	.	A	ATT	2203.73	PASS	.	.
Chr1	1714758	.	ATC	A	2203.73	PASS	.	.
Chr1	1714938	.	GAC	G	3488.73	PASS	.	.
Chr1	1715034	.	CT	C	3619.73	PASS	.	.
Chr1	1715181	.	A	AAGAGAG	4267.73	PASS	.	.
Chr1	1715244	.	CA	C	1843.73	PASS	.	.
Chr1	1715748	.	T	TG	2622.73	PASS	.	.
Chr1	1715862	.	CT	C	3130.73	PASS	.	.
Chr1	1715970	.	C	CA	3705.73	PASS	.	.
Chr1	1716189	.	A	AC	5956.73	PASS	.	.
Chr1	1716316	.	TTATCCTAGCTAGTTTTCATGG	T	5605.73	PASS	.	.
Chr1	1716493	.	GT	G	5778.73	PASS	.	.
Chr1	1716629	.	G	GCAAGTTTCTCTTCAT	7478.73	PASS	.	.
Chr1	1718612	.	GA	G	2157.73	PASS	.	.
Chr1	1718884	.	TCTAA	T	3648.73	PASS	.	.
Chr1	1718990	.	T	TAA	2459.73	PASS	.	.
Chr1	1719120	.	C	CG	2948.73	PASS	.	.
Chr1	1720606	.	T	TATAA	4176.73	PASS	.	.
Chr1	1720803	.	GTATATATATATATATATA	G	4833.73	PASS	.	.
Chr1	1721393	.	A	ACT	3599.73	PASS	.	.
Chr1	1723288	.	G	GA	5567.73	PASS	.	.
Chr1	1723689	.	GGTTAAAGTATTTTGAC	G	5436.73	PASS	.	.
Chr1	1724128	.	ATCACATATTAAGTTATAAAAAAAAAG	A	5122.73	PASS	.	.
Chr1	1724450	.	CT	C	2599.73	PASS	.	.
Chr1	1725020	.	A	ATCTCTTATGATGACAAAAAT	6997.73	PASS	.	.
Chr1	1725308	.	A	ACTT	5511.73	PASS	.	.
Chr1	1725309	.	G	GAGAC	5511.73	PASS	.	.
Chr1	1725339	.	TTAA	T	5458.73	PASS	.	.
Chr1	1725741	.	AGCTCGAGCC	A	4154.73	PASS	.	.
Chr1	1726387	.	TA	T	4261.73	PASS	.	.
Chr1	1729023	.	A	AAG	5117.73	PASS	.	.
Chr1	1729071	.	A	ATCACTAACGATCAAATGACTAGGTCAAATGACGGGATCCAAAGTCCGGTTAGTTTTCATATCGTTTTGTAAATCTAGTCAAAAACAAAAAAAAAATGCTAAATTCACATAACGATTAGAAAACAAATTGAATTTGTGAAT	580.73	PASS	.	.
Chr1	1737923	.	T	TA	2868.73	PASS	.	.
Chr1	1738861	.	GGTAAAATAATAAGTATTGAAATAA	G	4543.73	PASS	.	.
Chr1	1739083	.	TG	T	5178.73	PASS	.	.
Chr1	1739186	.	A	AG	4913.73	PASS	.	.
Chr1	1739624	.	AATAT	A	3711.73	PASS	.	.
Chr1	1739659	.	G	GA	2293.73	PASS	.	.
Chr1	1743224	.	CAA	C	3074.73	PASS	.	.
Chr1	1743495	.	A	AAAT	1817.73	PASS	.	.
Chr1	1743497	.	A	AAT	1700.73	PASS	.	.
Chr1	1743520	.	TTAA	T	4173.73	PASS	.	.
Chr1	1743702	.	G	GA	2738.73	PASS	.	.
Chr1	1743862	.	AT	A	3304.73	PASS	.	.
Chr1	1744401	.	T	TATTAAAAAG	6246.73	PASS	.	.
Chr1	1744435	.	C	CACCATTACCATAAA	5797.73	PASS	.	.
Chr1	1744510	.	T	TA	5452.73	PASS	.	.
Chr1	1744566	.	CG	C	4363.73	PASS	.	.
Chr1	1744762	.	ATCTC	A	3554.73	PASS	.	.
Chr1	1746652	.	T	TA	1548.73	PASS	.	.
Chr1	1749966	.	CT	C	5140.73	PASS	.	.
Chr1	1750153	.	G	GA	5651.73	PASS	.	.
Chr1	1750208	.	AT	A	5767.73	PASS	.	.
Chr1	1752954	.	C	CA	4721.73	PASS	.	.
Chr1	1760537	.	AT	A	4994.73	PASS	.	.
Chr1	1760826	.	GT	G	3227.04	PASS	.	.
Chr1	1764879	.	A	ACC	5324.73	PASS	.	.
Chr1	1766751	.	CT	C	2535.73	PASS	.	.
Chr1	1767664	.	CT	C	2038.73	PASS	.	.
Chr1	1771083	.	AAACTTAATTCAGGCAAACTTAATTCCTGTGGCAAACTTCTAATTCCTAACAGTTTATT	A	4121.73	PASS	.	.
Chr1	1771576	.	TC	T	203.73	PASS	.	.
Chr1	1771584	.	ATAACT	A	336.73	PASS	.	.
Chr1	1776790	.	AATCCTTTTGTTTTG	A	5828.73	PASS	.	.
Chr1	1780022	.	GT	G	1162.73	PASS	.	.
Chr1	1781832	.	CTTTTTTTTTT	C	608.73	PASS	.	.
Chr1	1786553	.	GT	G	1163.73	PASS	.	.
Chr1	1787318	.	A	ATT	3608.73	PASS	.	.
Chr1	1790222	.	AG	A	299.73	PASS	.	.
Chr1	1796748	.	C	CAA	1278.73	PASS	.	.
Chr1	1802627	.	CAT	C	3836.73	PASS	.	.
Chr1	1815535	.	G	GCT	3188.80	PASS	.	.
Chr1	1817085	.	T	TA	4422.73	PASS	.	.
Chr1	1817360	.	T	TA	3122.73	PASS	.	.
Chr1	1817558	.	AT	A	1842.73	PASS	.	.
Chr1	1818144	.	CT	C	6562.73	PASS	.	.
Chr1	1820128	.	CAAA	C	652.73	PASS	.	.
Chr1	1822328	.	CGAAAGA	C	5627.73	PASS	.	.
Chr1	1822570	.	A	AATT	6856.73	PASS	.	.
Chr1	1822908	.	T	TCAAGGGTTTTGAA	7198.73	PASS	.	.
Chr1	1823016	.	A	AT	6922.73	PASS	.	.
Chr1	1823062	.	AC	A	3737.73	PASS	.	.
Chr1	1823149	.	TATCGAA	T	5763.73	PASS	.	.
Chr1	1823229	.	C	CA	3751.73	PASS	.	.
Chr1	1823320	.	A	AG	6213.73	PASS	.	.
Chr1	1823328	.	G	GA	6065.73	PASS	.	.
Chr1	1823442	.	T	TGTGCCTGTATATATATATATATATAC	5138.73	PASS	.	.
Chr1	1823444	.	G	GGTTTATGTACTCTATAGAGATTGAAATCATGAT	7072.73	PASS	.	.
Chr1	1823467	.	TA	T	5947.73	PASS	.	.
Chr1	1823985	.	T	TG	4957.73	PASS	.	.
Chr1	1824013	.	C	CT	5047.73	PASS	.	.
Chr1	1824047	.	AAC	A	4732.73	PASS	.	.
Chr1	1824185	.	A	AACC	6969.73	PASS	.	.
Chr1	1824199	.	GAATTC	G	6847.73	PASS	.	.
Chr1	1824451	.	TTTA	T	5722.73	PASS	.	.
Chr1	1824505	.	CT	C	5683.73	PASS	.	.
Chr1	1825229	.	T	TAA	3549.73	PASS	.	.
Chr1	1826165	.	GT	G	1927.73	PASS	.	.
Chr1	1830031	.	A	AT	2897.73	PASS	.	.
Chr1	1830086	.	T	TAG	4688.73	PASS	.	.
Chr1	1832672	.	C	CT	3290.73	PASS	.	.
Chr1	1832847	.	AT	A	1874.73	PASS	.	.
Chr1	1837560	.	G	GGAA	3144.73	PASS	.	.
Chr1	1839936	.	T	TTAAGTGAATTCAATTTA	5714.73	PASS	.	.
Chr1	1840741	.	GT	G	1796.73	PASS	.	.
Chr1	1841315	.	T	TA	2223.73	PASS	.	.
Chr1	1841557	.	A	AAT	1787.77	PASS	.	.
Chr1	1842197	.	CT	C	1731.73	PASS	.	.
Chr1	1845764	.	CT	C	962.73	PASS	.	.
Chr1	1845882	.	GA	G	4387.73	PASS	.	.
Chr1	1846985	.	TA	T	3095.73	PASS	.	.
Chr1	1847660	.	A	AT	2400.73	PASS	.	.
Chr1	1851070	.	G	GT	2190.73	PASS	.	.
Chr1	1853103	.	AATCTGTTCTC	A	5299.73	PASS	.	.
Chr1	1856591	.	GA	G	4005.73	PASS	.	.
Chr1	1860303	.	A	ATT	3171.73	PASS	.	.
Chr1	1860318	.	AAG	A	618.73	PASS	.	.
Chr1	1861575	.	AC	A	2214.73	PASS	.	.
Chr1	1862143	.	CATATATATATATAT	C	4845.73	PASS	.	.
Chr1	1862196	.	C	CA	2477.73	PASS	.	.
Chr1	1864529	.	TAAAA	T	4834.73	PASS	.	.
Chr1	1866609	.	C	CAATCAACCGGAAAAGAAAACCAAGAAA	6058.73	PASS	.	.
Chr1	1866622	.	AGATTG	A	5332.73	PASS	.	.
Chr1	1874161	.	A	AT	1516.73	PASS	.	.
Chr1	1875383	.	A	AG	3724.73	PASS	.	.
Chr1	1875452	.	TA	T	4950.73	PASS	.	.
Chr1	1875689	.	AT	A	1940.73	PASS	.	.
Chr1	1876595	.	TAAAA	TA	2208.73	PASS	.	.
Chr1	1876770	.	CA	C	2510.73	PASS	.	.
Chr1	1877547	.	CAAAAAGGAAATTTAACTTTG	C	4226.73	PASS	.	.
Chr1	1879894	.	T	TATA	2742.73	PASS	.	.
Chr1	1879932	.	TA	T	5448.73	PASS	.	.
Chr1	1880049	.	T	TA	5469.73	PASS	.	.
Chr1	1880052	.	T	TATATTCTTTA	6044.73	PASS	.	.
Chr1	1880152	.	G	GTTTCAA	5120.73	PASS	.	.
Chr1	1880341	.	AAT	A	4694.73	PASS	.	.
Chr1	1880442	.	G	GT	5497.73	PASS	.	.
Chr1	1880616	.	ATGAC	A	5861.73	PASS	.	.
Chr1	1880970	.	TATTTTCTGTA	T	6471.73	PASS	.	.
Chr1	1881066	.	TC	T	4277.73	PASS	.	.
Chr1	1881349	.	AACG	A	3904.73	PASS	.	.
Chr1	1881390	.	G	GA	2008.77	PASS	.	.
Chr1	1881764	.	AATC	A	5315.73	PASS	.	.
Chr1	1883027	.	GA	G	1690.73	PASS	.	.
Chr1	1884041	.	G	GA	5786.73	PASS	.	.
Chr1	1884244	.	AT	A	5095.73	PASS	.	.
Chr1	1884422	.	GA	G	1850.73	PASS	.	.
Chr1	1887009	.	C	CA	5578.73	PASS	.	.
Chr1	1887039	.	TTTCCTTTCAATATATTTTTTA	T	5767.73	PASS	.	.
Chr1	1887223	.	T	TC	4067.73	PASS	.	.
Chr1	1887906	.	A	AAGT	5418.73	PASS	.	.
Chr1	1888051	.	AT	A	3081.73	PASS	.	.
Chr1	1889966	.	C	CTTTTGATTTTTGATTTTATTTATTTTATTTTTGGGTAAAGTTT	6779.73	PASS	.	.
Chr1	1889967	.	C	CTTCTTCT	6779.73	PASS	.	.
Chr1	1890000	.	T	TC	5303.73	PASS	.	.
Chr1	1890031	.	AG	A	4520.73	PASS	.	.
Chr1	1890149	.	CATAT	C	5670.73	PASS	.	.
Chr1	1890217	.	G	GA	6634.73	PASS	.	.
Chr1	1890248	.	G	GT	3388.73	PASS	.	.
Chr1	1890263	.	ACTAG	A	5328.73	PASS	.	.
Chr1	1891504	.	TGTGATTATGCTATGGTTTTTCGCACAAAAAAAA	T	4599.73	PASS	.	.
Chr1	1891669	.	A	AAGAAGAC	5568.73	PASS	.	.
Chr1	1891876	.	CAACTA	C	4546.73	PASS	.	.
Chr1	1895710	.	T	TCAAG	6846.73	PASS	.	.
Chr1	1896750	.	AAG	A	2737.73	PASS	.	.
Chr1	1900873	.	A	AGG	837.73	PASS	.	.
Chr1	1900874	.	A	AT	837.73	PASS	.	.
Chr1	1905257	.	T	TAC	5911.73	PASS	.	.
Chr1	1938380	.	A	ATTTTTTTTTCTAAT	2751.73	PASS	.	.
Chr1	1938619	.	ATG	A	963.73	PASS	.	.
Chr1	1938635	.	A	ATGTG	2650.77	PASS	.	.
Chr1	1939002	.	C	CT	2825.73	PASS	.	.
Chr1	1941874	.	T	TC	698.73	PASS	.	.
Chr1	1942353	.	C	CTTT	1663.73	PASS	.	.
Chr1	1942735	.	G	GAA	1113.19	PASS	.	.
Chr1	1944125	.	A	AAAGAAAGATTGAAGTATCAAAAACAAT	5438.73	PASS	.	.
Chr1	1944605	.	GA	G	2375.73	PASS	.	.
Chr1	1944992	.	A	AC	1169.73	PASS	.	.
Chr1	1945033	.	AAG	A	504.73	PASS	.	.
Chr1	1946192	.	C	CTG	7185.73	PASS	.	.
Chr1	1947739	.	AT	A	2181.73	PASS	.	.
Chr1	1952733	.	GTTGC	G	4632.73	PASS	.	.
Chr1	1952822	.	C	CT	2169.73	PASS	.	.
Chr1	1953007	.	CAGT	C	5676.73	PASS	.	.
Chr1	1953089	.	AATGTAGCT	A	5816.73	PASS	.	.
Chr1	1953244	.	C	CT	6052.73	PASS	.	.
Chr1	1958795	.	T	TA	2044.73	PASS	.	.
Chr1	1965356	.	T	TAGTGTTAAAAAAAA	6317.73	PASS	.	.
Chr1	1966705	.	C	CAG	3226.07	PASS	.	.
Chr1	1966706	.	C	CCCCT	3226.07	PASS	.	.
Chr1	1967056	.	CT	C	1698.73	PASS	.	.
Chr1	1973045	.	T	TG	6352.73	PASS	.	.
Chr1	1973046	.	A	ATGTTGTT	6352.73	PASS	.	.
Chr1	1973050	.	G	GGTC	6698.73	PASS	.	.
Chr1	1973051	.	AC	A	6607.73	PASS	.	.
Chr1	1974280	.	C	CCTCT	2997.73	PASS	.	.
Chr1	1974818	.	T	TA	6316.73	PASS	.	.
Chr1	1975096	.	A	ACCCGCG	5206.73	PASS	.	.
Chr1	1975097	.	A	ATATACC	5289.73	PASS	.	.
Chr1	1975817	.	A	AAC	3996.73	PASS	.	.
Chr1	1976614	.	TA	T	2270.73	PASS	.	.
Chr1	1976911	.	TC	T	5684.73	PASS	.	.
Chr1	1977600	.	CAAT	C	4194.73	PASS	.	.
Chr1	1977946	.	G	GAATATTAACATAA	5256.73	PASS	.	.
Chr1	1978027	.	G	GATTTTACCTTTTGCCATAA	4630.73	PASS	.	.
Chr1	1979212	.	CT	C	1804.73	PASS	.	.
Chr1	1995134	.	T	TA	6161.73	PASS	.	.
Chr1	1996689	.	ATATG	A	4390.73	PASS	.	.
Chr1	1996756	.	T	TTG	4792.73	PASS	.	.
Chr1	1996965	.	AG	A	5632.73	PASS	.	.
Chr1	1997208	.	ATTAACGCGCATGTTATTGTTTTTTTGTATTTTTTTTGTCAATCAT	A	5561.73	PASS	.	.
Chr1	1997411	.	GT	G	2489.73	PASS	.	.
Chr1	1997483	.	T	TA	5781.73	PASS	.	.
Chr1	1997600	.	GATT	G	5914.73	PASS	.	.
Chr1	1998790	.	TA	T	3927.73	PASS	.	.
Chr1	1998986	.	AAT	A	4503.73	PASS	.	.
Chr1	2000000	.	TA	T	3134.73	PASS	.	.
Chr1	2000542	.	A	ATATTTGGTTAATTGTTTT	5251.73	PASS	.	.
Chr1	2002684	.	TGG	T	5632.73	PASS	.	.
Chr1	2002985	.	G	GATC	5047.73	PASS	.	.
Chr1	2003035	.	CT	C	5092.73	PASS	.	.
Chr1	2003404	.	C	CTTT	4490.73	PASS	.	.
Chr1	2003449	.	GA	G	2099.73	PASS	.	.
Chr1	2007593	.	TA	T	5095.73	PASS	.	.
Chr1	2012219	.	C	CT	2826.73	PASS	.	.
Chr1	2016300	.	CGT	C	6158.73	PASS	.	.
Chr1	2017575	.	GA	G	1710.73	PASS	.	.
Chr1	2020000	.	C	CCCTCTAGT	5046.73	PASS	.	.
Chr1	2020322	.	TA	T	4750.73	PASS	.	.
Chr1	2020416	.	CA	C	2837.73	PASS	.	.
Chr1	2020550	.	AT	A	2830.73	PASS	.	.
Chr1	2021007	.	TA	T	1715.73	PASS	.	.
Chr1	2022426	.	TAA	T	5546.73	PASS	.	.
Chr1	2027195	.	GGT	G	2006.73	PASS	.	.
Chr1	2027746	.	C	CTTGAGAATCGATCACTAATTACTT	5765.73	PASS	.	.
Chr1	2029689	.	C	CT	134.73	PASS	.	.
Chr1	2031880	.	TAACA	T	4310.73	PASS	.	.
Chr1	2032215	.	A	AGCAGTTGGTTTTT	5568.73	PASS	.	.
Chr1	2032274	.	C	CT	5002.73	PASS	.	.
Chr1	2032961	.	TTAGTC	T	5645.73	PASS	.	.
Chr1	2033488	.	GTT	G	4324.73	PASS	.	.
Chr1	2033955	.	A	ATTTAAT	5614.73	PASS	.	.
Chr1	2034029	.	AAGAAATGGTTT	A	4755.73	PASS	.	.
Chr1	2034728	.	C	CTCCTA	6248.73	PASS	.	.
Chr1	2035167	.	A	AT	2495.73	PASS	.	.
Chr1	2035598	.	AGAATCGTTAT	A	5377.73	PASS	.	.
Chr1	2040391	.	G	GTT	4237.73	PASS	.	.
Chr1	2042155	.	A	AT	2327.73	PASS	.	.
Chr1	2043222	.	TA	T	5551.73	PASS	.	.
Chr1	2047907	.	G	GAAGAGAGA	4264.73	PASS	.	.
Chr1	2048228	.	C	CAGACCA	4406.73	PASS	.	.
Chr1	2048696	.	TA	T	3930.73	PASS	.	.
Chr1	2048803	.	T	TC	4625.73	PASS	.	.
Chr1	2051710	.	T	TAA	2741.73	PASS	.	.
Chr1	2052087	.	C	CAAG	2565.73	PASS	.	.
Chr1	2052309	.	CT	C	2078.73	PASS	.	.
Chr1	2055214	.	TAG	T	2655.73	PASS	.	.
Chr1	2055415	.	TTTTTTTTTA	T	3077.73	PASS	.	.
Chr1	2060835	.	CATG	C	4999.73	PASS	.	.
Chr1	2075651	.	TA	T	3252.73	PASS	.	.
Chr1	2078612	.	AT	A	3542.73	PASS	.	.
Chr1	2079709	.	T	TC	4666.73	PASS	.	.
Chr1	2082837	.	CA	C	1378.73	PASS	.	.
Chr1	2083574	.	T	TC	3412.73	PASS	.	.
Chr1	2084482	.	TG	T	4219.73	PASS	.	.
Chr1	2086248	.	TAC	T	3895.73	PASS	.	.
Chr1	2086565	.	G	GT	2361.73	PASS	.	.
Chr1	2086857	.	GA	G	803.73	PASS	.	.
Chr1	2087485	.	GA	G	3432.73	PASS	.	.
Chr1	2091670	.	GA	G	2906.73	PASS	.	.
Chr1	2097624	.	T	TA	3725.73	PASS	.	.
Chr1	2097655	.	T	TA	2803.73	PASS	.	.
Chr1	2101938	.	GA	G	6233.73	PASS	.	.
Chr1	2103644	.	G	GTAA	5550.73	PASS	.	.
Chr1	2104205	.	CA	C	1650.73	PASS	.	.
Chr1	2104327	.	T	TG	3728.73	PASS	.	.
Chr1	2105085	.	TAGAGAGAGAGAG	T	3895.73	PASS	.	.
Chr1	2106118	.	A	AG	4468.73	PASS	.	.
Chr1	2107297	.	C	CA	1969.73	PASS	.	.
Chr1	2109676	.	T	TA	5512.73	PASS	.	.
Chr1	2109678	.	C	CTAGGATGT	6014.73	PASS	.	.
Chr1	2109696	.	GGTGAT	G	5535.73	PASS	.	.
Chr1	2110954	.	C	CTGTAGTGTAGTCATGTCAATTCCTATTTCATATAATCTTTGTTACTGATTATGATGATGTGTGTGGTGTTAATCCAGGAGTTTCAT	6549.73	PASS	.	.
Chr1	2111466	.	A	AAG	2576.73	PASS	.	.
Chr1	2111628	.	CAA	C	1819.73	PASS	.	.
Chr1	2112906	.	G	GC	4070.73	PASS	.	.
Chr1	2114413	.	A	AAGAG	3680.73	PASS	.	.
Chr1	2115923	.	GA	G	3543.73	PASS	.	.
Chr1	2120408	.	T	TTCA	3748.73	PASS	.	.
Chr1	2123926	.	TG	T	4399.73	PASS	.	.
Chr1	2124774	.	GA	G	3849.73	PASS	.	.
Chr1	2128087	.	AATATAT	A	4418.73	PASS	.	.
Chr1	2129967	.	ACCATAG	A	4533.73	PASS	.	.
Chr1	2130031	.	AG	A	3913.73	PASS	.	.
Chr1	2130062	.	AT	A	2789.73	PASS	.	.
Chr1	2130174	.	T	TATTCC	3263.73	PASS	.	.
Chr1	2130237	.	C	CA	1241.73	PASS	.	.
Chr1	2130561	.	CAA	C	3338.73	PASS	.	.
Chr1	2134298	.	GAA	G	4479.73	PASS	.	.
Chr1	2134621	.	TC	T	5228.73	PASS	.	.
Chr1	2134813	.	T	TA	2408.73	PASS	.	.
Chr1	2134883	.	C	CT	3896.73	PASS	.	.
Chr1	2141999	.	G	GA	2245.73	PASS	.	.
Chr1	2142652	.	C	CT	4195.73	PASS	.	.
Chr1	2143135	.	C	CA	1421.73	PASS	.	.
Chr1	2145167	.	TTAAAA	T	2341.73	PASS	.	.
Chr1	2146526	.	GTTAA	G	5403.73	PASS	.	.
Chr1	2146985	.	T	TTGTATATA	6590.73	PASS	.	.
Chr1	2149040	.	AC	A	2493.73	PASS	.	.
Chr1	2152332	.	CG	C	2332.73	PASS	.	.
Chr1	2156027	.	C	CAT	2182.74	PASS	.	.
Chr1	2156209	.	TA	T	1216.73	PASS	.	.
Chr1	2156679	.	TAAG	T	2893.73	PASS	.	.
Chr1	2156820	.	C	CGT	2942.73	PASS	.	.
Chr1	2157369	.	GCTAAGGTTCTTGTTAGACGGGGCCGTGATTGTGAGTGAAAAGCTAGTGCAACGCTTTTCATTATTAGAGA	G	2993.94	PASS	.	.
Chr1	2158624	.	CT	C	2868.73	PASS	.	.
Chr1	2160886	.	GT	G	2281.73	PASS	.	.
Chr1	2163884	.	CGGT	C	5886.73	PASS	.	.
Chr1	2165525	.	T	TGTGTCTATTAAATATAAATAACAAGTATTTGAATAATATACAA	6468.73	PASS	.	.
Chr1	2168581	.	G	GT	2636.73	PASS	.	.
Chr1	2175518	.	CA	C	3149.73	PASS	.	.
Chr1	2175587	.	A	ATTTGTTGTTATCAATATGG	4717.73	PASS	.	.
Chr1	2175756	.	AT	A	5767.73	PASS	.	.
Chr1	2176034	.	GT	G	4856.73	PASS	.	.
Chr1	2176132	.	C	CAGT	5513.73	PASS	.	.
Chr1	2176656	.	TA	T	5954.73	PASS	.	.
Chr1	2176760	.	ACCCCCCTCCCCCCCCCCCCC	A	4011.73	PASS	.	.
Chr1	2177778	.	CG	C	3412.73	PASS	.	.
Chr1	2180198	.	G	GA	2059.73	PASS	.	.
Chr1	2182181	.	C	CT	706.19	PASS	.	.
Chr1	2187562	.	T	TTTAC	6634.73	PASS	.	.
Chr1	2187645	.	T	TTTG	6442.73	PASS	.	.
Chr1	2189857	.	GATGATTAAATCATC	G	6106.73	PASS	.	.
Chr1	2191258	.	GT	G	1699.73	PASS	.	.
Chr1	2191369	.	C	CA	3100.73	PASS	.	.
Chr1	2191370	.	C	CACA	5400.77	PASS	.	.
Chr1	2191371	.	T	TA	5410.73	PASS	.	.
Chr1	2191459	.	A	AT	1862.73	PASS	.	.
Chr1	2191872	.	AGACTAGCATC	A	5074.73	PASS	.	.
Chr1	2191981	.	GA	G	1681.73	PASS	.	.
Chr1	2192945	.	G	GTAATC	5135.73	PASS	.	.
Chr1	2194042	.	G	GT	3811.73	PASS	.	.
Chr1	2196103	.	AT	A	2367.73	PASS	.	.
Chr1	2198126	.	GTTA	G	5853.73	PASS	.	.
Chr1	2198938	.	TA	T	2597.73	PASS	.	.
Chr1	2204339	.	G	GT	2267.73	PASS	.	.
Chr1	2204370	.	G	GCAA	3618.73	PASS	.	.
Chr1	2204371	.	T	TAAGAAG	3618.73	PASS	.	.
Chr1	2204381	.	TTC	T	2628.73	PASS	.	.
Chr1	2205156	.	AATC	A	5058.73	PASS	.	.
Chr1	2212459	.	T	TA	1422.77	PASS	.	.
Chr1	2212677	.	GT	G	2201.73	PASS	.	.
Chr1	2213173	.	T	TGAGGGAGGTCTTGAAACAC	5245.73	PASS	.	.
Chr1	2213281	.	TA	T	4712.73	PASS	.	.
Chr1	2223096	.	GTAATTGCATTACATTAACTTGATAATTGCATTACATTAACTTGA	G	4532.73	PASS	.	.
Chr1	2229374	.	T	TTAC	4476.73	PASS	.	.
Chr1	2229859	.	CA	C	2745.73	PASS	.	.
Chr1	2235168	.	T	TTACATAAGTTTGAATATTTATAAAAAAACAAAAGTAATGGAATAATGAA	18.79	PASS	.	.
Chr1	2235988	.	C	CA	2132.73	PASS	.	.
Chr1	2237969	.	A	ACTATT	3284.73	PASS	.	.
Chr1	2239401	.	A	AACC	5329.73	PASS	.	.
Chr1	2241069	.	T	TTG	4863.73	PASS	.	.
Chr1	2241816	.	T	TC	3999.73	PASS	.	.
Chr1	2242002	.	A	AT	2284.73	PASS	.	.
Chr1	2242159	.	TTG	T	3951.73	PASS	.	.
Chr1	2243386	.	T	TG	4285.73	PASS	.	.
Chr1	2245440	.	A	AT	4625.73	PASS	.	.
Chr1	2248301	.	TGAG	T	2430.73	PASS	.	.
Chr1	2250153	.	T	TAC	6813.73	PASS	.	.
Chr1	2250230	.	CTTAA	C	7154.73	PASS	.	.
Chr1	2250531	.	G	GT	6519.73	PASS	.	.
Chr1	2251047	.	T	TAGGA	4582.73	PASS	.	.
Chr1	2254270	.	A	AAC	4313.73	PASS	.	.
Chr1	2254286	.	TA	T	914.73	PASS	.	.
Chr1	2254551	.	TAA	T	3451.73	PASS	.	.
Chr1	2256201	.	GT	G	1504.73	PASS	.	.
Chr1	2264388	.	CT	C	3948.73	PASS	.	.
Chr1	2264548	.	C	CT	4015.73	PASS	.	.
Chr1	2266815	.	CAAA	C	20.77	PASS	.	.
Chr1	2268656	.	TA	T	1717.73	PASS	.	.
Chr1	2269260	.	CT	C	2428.73	PASS	.	.
Chr1	2269326	.	AT	A	1743.73	PASS	.	.
Chr1	2269592	.	A	AT	2817.73	PASS	.	.
Chr1	2269739	.	C	CA	1629.73	PASS	.	.
Chr1	2269940	.	CGAA	C	3370.73	PASS	.	.
Chr1	2270758	.	G	GTT	5007.73	PASS	.	.
Chr1	2275571	.	GA	G	5407.73	PASS	.	.
Chr1	2277161	.	CA	C	4591.73	PASS	.	.
Chr1	2277347	.	G	GA	5285.73	PASS	.	.
Chr1	2277744	.	T	TA	3815.73	PASS	.	.
Chr1	2277795	.	A	ATAG	4488.73	PASS	.	.
Chr1	2277807	.	A	AT	4461.73	PASS	.	.
Chr1	2277873	.	C	CTTCTTCTTCTTA	3910.73	PASS	.	.
Chr1	2277942	.	ACTCTCTCTCT	A	2477.73	PASS	.	.
Chr1	2278081	.	T	TG	4912.73	PASS	.	.
Chr1	2278085	.	T	TG	4912.73	PASS	.	.
Chr1	2278106	.	C	CT	5047.73	PASS	.	.
Chr1	2278224	.	C	CT	4324.73	PASS	.	.
Chr1	2278400	.	T	TAGAAGAA	3697.73	PASS	.	.
Chr1	2278402	.	T	TG	3607.73	PASS	.	.
Chr1	2278410	.	ACT	A	3292.73	PASS	.	.
Chr1	2278510	.	CGTATTGTCT	C	4692.73	PASS	.	.
Chr1	2278748	.	T	TC	5542.73	PASS	.	.
Chr1	2278750	.	T	TAAGG	5497.73	PASS	.	.
Chr1	2278895	.	AATTGTG	A	4480.73	PASS	.	.
Chr1	2279397	.	ATTT	A	4188.73	PASS	.	.
Chr1	2280331	.	GTAGGTTATAGCCTTA	G	4237.73	PASS	.	.
Chr1	2280516	.	C	CA	745.73	PASS	.	.
Chr1	2280539	.	CCCGACA	C	1762.73	PASS	.	.
Chr1	2283459	.	TG	T	5252.73	PASS	.	.
Chr1	2283505	.	AC	A	3875.73	PASS	.	.
Chr1	2283829	.	AATTTTATCC	A	5710.73	PASS	.	.
Chr1	2283901	.	A	ATAC	5366.73	PASS	.	.
Chr1	2284022	.	T	TA	3741.73	PASS	.	.
Chr1	2284205	.	TA	T	5285.73	PASS	.	.
Chr1	2284312	.	A	ATTT	5546.73	PASS	.	.
Chr1	2284314	.	AAT	A	5546.73	PASS	.	.
Chr1	2285422	.	GTGGCAAT	G	5626.73	PASS	.	.
Chr1	2285566	.	TGAAATAAAGTTAA	T	5709.73	PASS	.	.
Chr1	2285828	.	TTTTTA	T	6135.73	PASS	.	.
Chr1	2286209	.	C	CAT	5816.73	PASS	.	.
Chr1	2286823	.	GAC	G	1904.73	PASS	.	.
Chr1	2288264	.	GA	G	1913.73	PASS	.	.
Chr1	2289629	.	ATTTGTTGTTAATTACTTTAAGTGATGACATGTCTCAGATCAATGAT	A	5771.73	PASS	.	.
Chr1	2293039	.	A	AT	3585.73	PASS	.	.
Chr1	2293291	.	A	AT	2967.73	PASS	.	.
Chr1	2298233	.	TTTTTCTTTTCACGG	T	102.06	PASS	.	.
Chr1	2299248	.	GA	G	1728.73	PASS	.	.
Chr1	2299378	.	TCGACCG	T	4983.73	PASS	.	.
Chr1	2299646	.	A	AT	1522.73	PASS	.	.
Chr1	2299689	.	T	TATA	2273.73	PASS	.	.
Chr1	2299691	.	C	CTATAGGATCTCTAAGATCAGATTGGGAACTTTGTTTTCCTTGTTCTGCTCTTATTGAAGAGTCATGATGTTCAGCTTCTCACAAATACTCCTACAGAAGGACTTCACTCATAGTCGAAGAATAGTTTGTAACTTTCTCAGTAGTTGTTTTGTAATATACCTCTTTCTTTAGTGTCTTTAATTTATAAACTTTAATGTCTGCATATTTCTCCCTGTAACTGCCTCTCCAAAATGGTTGCCCATTGATGGATGATGCCTTTTGCATATATAATATCAGTAACACTTTGGAAAAAAAAAAAAAATTAT	4453.73	PASS	.	.
Chr1	2300778	.	A	AT	3773.73	PASS	.	.
Chr1	2301987	.	G	GGAGA	4172.73	PASS	.	.
Chr1	2302293	.	TA	T	2469.73	PASS	.	.
Chr1	2302661	.	A	AT	3294.73	PASS	.	.
Chr1	2304104	.	TA	T	3817.73	PASS	.	.
Chr1	2305765	.	TC	T	3242.73	PASS	.	.
Chr1	2313231	.	T	TC	4715.73	PASS	.	.
Chr1	2315950	.	ATGT	A	4484.73	PASS	.	.
Chr1	2316417	.	AGAT	A	5271.73	PASS	.	.
Chr1	2316678	.	TTTAATTTTATTTCAGATA	T	4874.73	PASS	.	.
Chr1	2316742	.	A	AAAGGATT	5894.73	PASS	.	.
Chr1	2316870	.	ATATGATTACTGATTAGTGATTACATTTTATTTTATTTTTGACAGC	A	2619.73	PASS	.	.
Chr1	2317357	.	CA	C	2239.73	PASS	.	.
Chr1	2317833	.	C	CA	7129.73	PASS	.	.
Chr1	2318250	.	ATCTTCT	A	5355.73	PASS	.	.
Chr1	2318290	.	CT	C	5857.73	PASS	.	.
Chr1	2318420	.	A	AT	2388.73	PASS	.	.
Chr1	2319517	.	C	CT	3390.73	PASS	.	.
Chr1	2320903	.	AG	A	4265.73	PASS	.	.
Chr1	2321575	.	C	CATTTTCCAGAAAAAAACGAAAGATA	6554.73	PASS	.	.
Chr1	2321802	.	A	AC	2568.73	PASS	.	.
Chr1	2321931	.	T	TG	2726.73	PASS	.	.
Chr1	2323169	.	AATC	A	6353.73	PASS	.	.
Chr1	2323654	.	A	AT	3192.78	PASS	.	.
Chr1	2323889	.	A	AT	3082.73	PASS	.	.
Chr1	2324347	.	G	GT	5602.73	PASS	.	.
Chr1	2324372	.	GGCAC	G	5587.73	PASS	.	.
Chr1	2324521	.	ATC	A	5002.73	PASS	.	.
Chr1	2324848	.	AG	A	4102.73	PASS	.	.
Chr1	2325094	.	CA	C	3086.73	PASS	.	.
Chr1	2325545	.	ATC	A	5475.73	PASS	.	.
Chr1	2325688	.	T	TCCGACTTTC	6712.73	PASS	.	.
Chr1	2325690	.	A	AC	6802.73	PASS	.	.
Chr1	2325698	.	T	TTTTG	6354.73	PASS	.	.
Chr1	2326058	.	TCGAA	T	495.73	PASS	.	.
Chr1	2326065	.	AT	A	491.73	PASS	.	.
Chr1	2326363	.	CAA	C	4625.73	PASS	.	.
Chr1	2326566	.	G	GAAACATAATAAAGGCAAATCTATTTATATATTTCTAATATTTCTAATAC	5847.73	PASS	.	.
Chr1	2326604	.	A	AGTTC	4577.73	PASS	.	.
Chr1	2326632	.	ATTTTG	A	4687.73	PASS	.	.
Chr1	2326877	.	T	TATG	5865.73	PASS	.	.
Chr1	2326949	.	A	AACCATTTTTTTTTTTTTTGTATATACATGGGAATATACTAAGTAATATGCTAAGTATCGTAAACTAATTTATTGAGGATATTCTATCTCCTAATATTGATGATT	7843.73	PASS	.	.
Chr1	2326977	.	AT	A	5224.73	PASS	.	.
Chr1	2327072	.	T	TCC	6217.73	PASS	.	.
Chr1	2327292	.	T	TG	1214.37	PASS	.	.
Chr1	2327302	.	T	TTTTTTC	1789.73	PASS	.	.
Chr1	2327411	.	CT	C	4209.73	PASS	.	.
Chr1	2327528	.	TTC	T	1340.73	PASS	.	.
Chr1	2334768	.	TTC	T	3984.73	PASS	.	.
Chr1	2334902	.	AT	A	1385.73	PASS	.	.
Chr1	2335927	.	T	TTAGTAG	2707.73	PASS	.	.
Chr1	2335938	.	CA	C	2617.73	PASS	.	.
Chr1	2338041	.	CA	C	6265.73	PASS	.	.
Chr1	2338406	.	A	AAGAT	5317.73	PASS	.	.
Chr1	2338408	.	GC	G	5182.73	PASS	.	.
Chr1	2339422	.	GA	G	3750.73	PASS	.	.
Chr1	2339635	.	TCATTCAAG	T	4457.73	PASS	.	.
Chr1	2339646	.	AG	A	4485.73	PASS	.	.
Chr1	2339737	.	AAAAC	A	1894.73	PASS	.	.
Chr1	2340255	.	C	CAGTCCATTG	3652.73	PASS	.	.
Chr1	2340502	.	TAA	T	3493.73	PASS	.	.
Chr1	2341454	.	AAT	A	3293.73	PASS	.	.
Chr1	2343586	.	GA	G	2297.73	PASS	.	.
Chr1	2345614	.	CCTT	C	4214.73	PASS	.	.
Chr1	2346451	.	T	TA	2333.73	PASS	.	.
Chr1	2347947	.	AC	A	2762.73	PASS	.	.
Chr1	2348095	.	T	TGAC	4821.73	PASS	.	.
Chr1	2348205	.	GT	G	2272.73	PASS	.	.
Chr1	2351771	.	CCT	C	442.73	PASS	.	.
Chr1	2351785	.	TC	T	56.73	PASS	.	.
Chr1	2352852	.	AT	A	3360.73	PASS	.	.
Chr1	2353206	.	T	TA	5869.73	PASS	.	.
Chr1	2353645	.	TA	T	4003.73	PASS	.	.
Chr1	2354019	.	A	AT	5334.73	PASS	.	.
Chr1	2356674	.	G	GA	2270.73	PASS	.	.
Chr1	2357050	.	GA	G	2425.73	PASS	.	.
Chr1	2358730	.	CAAA	C	3189.77	PASS	.	.
Chr1	2359021	.	T	TCC	1514.73	PASS	.	.
Chr1	2359159	.	GAA	G	4117.73	PASS	.	.
Chr1	2359574	.	ATT	A	4723.73	PASS	.	.
Chr1	2359608	.	TGCGGCAGCGGCA	T	3805.73	PASS	.	.
Chr1	2364190	.	A	ATG	5699.73	PASS	.	.
Chr1	2365190	.	G	GT	3233.06	PASS	.	.
Chr1	2366621	.	ATG	A	4732.73	PASS	.	.
Chr1	2366844	.	A	AT	3889.73	PASS	.	.
Chr1	2370108	.	A	ACAGGTAAAGAAG	5644.73	PASS	.	.
Chr1	2372269	.	AG	A	3111.73	PASS	.	.
Chr1	2372368	.	T	TAA	2512.73	PASS	.	.
Chr1	2374437	.	GGCAAA	G	4734.73	PASS	.	.
Chr1	2375129	.	AT	A	4656.73	PASS	.	.
Chr1	2375495	.	C	CTTAAAGTTTATA	3555.73	PASS	.	.
Chr1	2375602	.	CATCTAT	C	2311.73	PASS	.	.
Chr1	2375984	.	TA	T	5677.73	PASS	.	.
Chr1	2376168	.	CA	C	4778.73	PASS	.	.
Chr1	2376206	.	ATCCGTG	A	4387.73	PASS	.	.
Chr1	2376569	.	CAACCA	C	4174.73	PASS	.	.
Chr1	2376788	.	A	ATGGT	5940.73	PASS	.	.
Chr1	2377036	.	A	AAAAAAAATGTTTGAAACAATAATAAAACTCGTTAGATCTGATAATCT	6095.73	PASS	.	.
Chr1	2377045	.	ATT	A	4491.73	PASS	.	.
Chr1	2377093	.	T	TGA	4027.73	PASS	.	.
Chr1	2377221	.	T	TG	5181.73	PASS	.	.
Chr1	2377610	.	C	CATATATATATATATATATATATAT	645.73	PASS	.	.
Chr1	2377723	.	A	AT	827.73	PASS	.	.
Chr1	2378464	.	A	AT	4628.73	PASS	.	.
Chr1	2388305	.	GA	G	2916.73	PASS	.	.
Chr1	2388690	.	C	CAAGTA	6063.73	PASS	.	.
Chr1	2388892	.	AT	A	2013.73	PASS	.	.
Chr1	2389494	.	C	CT	5865.73	PASS	.	.
Chr1	2389501	.	T	TTAC	5957.73	PASS	.	.
Chr1	2389629	.	A	AT	6429.73	PASS	.	.
Chr1	2389904	.	CT	C	2301.73	PASS	.	.
Chr1	2389954	.	GA	G	5164.73	PASS	.	.
Chr1	2390430	.	A	AT	1566.73	PASS	.	.
Chr1	2390517	.	T	TAA	2877.73	PASS	.	.
Chr1	2390562	.	TA	T	3185.79	PASS	.	.
Chr1	2390604	.	AT	A	3832.73	PASS	.	.
Chr1	2392758	.	TCACACACA	T	3902.73	PASS	.	.
Chr1	2393293	.	AAAC	A	2168.73	PASS	.	.
Chr1	2394647	.	CAT	C	4746.73	PASS	.	.
Chr1	2394812	.	TA	T	3626.73	PASS	.	.
Chr1	2397406	.	CT	C	1960.73	PASS	.	.
Chr1	2398810	.	G	GA	2941.73	PASS	.	.
Chr1	2398930	.	A	AG	6499.73	PASS	.	.
Chr1	2403155	.	ATT	A	3233.06	PASS	.	.
Chr1	2403909	.	A	AT	4992.73	PASS	.	.
Chr1	2404118	.	A	ATT	4840.73	PASS	.	.
Chr1	2405379	.	C	CTT	3170.73	PASS	.	.
Chr1	2406445	.	A	AT	2821.73	PASS	.	.
Chr1	2406790	.	C	CACATGTG	4889.73	PASS	.	.
Chr1	2408057	.	G	GT	6472.73	PASS	.	.
Chr1	2408200	.	T	TA	4045.73	PASS	.	.
Chr1	2409127	.	A	ACAAAAG	5346.73	PASS	.	.
Chr1	2409128	.	T	TCAAATATACCAACCCAAAC	5315.73	PASS	.	.
Chr1	2409172	.	TA	T	3597.73	PASS	.	.
Chr1	2409263	.	T	TGGTTAATAC	2896.73	PASS	.	.
Chr1	2409265	.	TC	T	2896.73	PASS	.	.
Chr1	2409337	.	G	GAAATGTTTACATCAACAA	4370.73	PASS	.	.
Chr1	2409704	.	A	AAATG	2109.73	PASS	.	.
Chr1	2409871	.	T	TCACCACTAAACTACTTCAATCAACTTCC	1166.73	PASS	.	.
Chr1	2410413	.	ATACCGTCTG	A	787.73	PASS	.	.
Chr1	2410956	.	CAAAATA	C	3279.73	PASS	.	.
Chr1	2411530	.	CAGTGGATAT	C	1653.73	PASS	.	.
Chr1	2412303	.	TA	T	5583.73	PASS	.	.
Chr1	2412394	.	T	TGGTTAATAC	6572.73	PASS	.	.
Chr1	2412396	.	TC	T	6572.73	PASS	.	.
Chr1	2412468	.	G	GAAATGTTTACATCAACAA	4230.73	PASS	.	.
Chr1	2412835	.	A	AAATG	4626.73	PASS	.	.
Chr1	2412974	.	A	AAGCGTCGAGTAAAC	6858.73	PASS	.	.
Chr1	2413997	.	CACTGTCATT	C	11821.73	PASS	.	.
Chr1	2414228	.	C	CTG	7048.73	PASS	.	.
Chr1	2419595	.	C	CAT	2034.73	PASS	.	.
Chr1	2419924	.	GTC	G	3426.73	PASS	.	.
Chr1	2420881	.	A	ATTGTTGTTATGCGTTTTTACTAGTGAACTATAATCGTATATACTCCACTTTGTTTTT	9460.73	PASS	.	.
Chr1	2423111	.	TCG	T	5175.73	PASS	.	.
Chr1	2429754	.	GT	G	1313.73	PASS	.	.
Chr1	2429898	.	A	AGATTT	4520.73	PASS	.	.
Chr1	2431988	.	G	GAAGAAAGAAGAATTGCGAAA	5131.73	PASS	.	.
Chr1	2432450	.	TA	T	2894.73	PASS	.	.
Chr1	2432619	.	CA	C	2607.73	PASS	.	.
Chr1	2432757	.	CT	C	2480.73	PASS	.	.
Chr1	2433034	.	G	GA	1896.73	PASS	.	.
Chr1	2433320	.	GAA	G	4189.73	PASS	.	.
Chr1	2433883	.	T	TA	3409.73	PASS	.	.
Chr1	2437375	.	A	AT	2684.73	PASS	.	.
Chr1	2439212	.	T	TC	4603.73	PASS	.	.
Chr1	2439459	.	G	GTA	4022.73	PASS	.	.
Chr1	2439693	.	A	AGTGCTCTCCACCCAAC	4549.73	PASS	.	.
Chr1	2439697	.	A	ACAACGAGATTCAAGTAATCTCATTGCTTTGTGTTGAAGAGGTGCGACTCATTTCTGTTTAACTTGTTTAATGAAAGATTGGCTACGGTTTTATGCTATAATAG	6824.73	PASS	.	.
Chr1	2439820	.	G	GAGATTTACACA	4418.73	PASS	.	.
Chr1	2439980	.	G	GATCAGATC	4787.73	PASS	.	.
Chr1	2440187	.	GTT	G	3147.73	PASS	.	.
Chr1	2440580	.	C	CA	2923.73	PASS	.	.
Chr1	2440786	.	A	AGACATATATATGCAT	5743.73	PASS	.	.
Chr1	2440837	.	G	GCATTGAAA	5108.73	PASS	.	.
Chr1	2442067	.	A	ACTATAAGAGT	6210.73	PASS	.	.
Chr1	2442438	.	TCA	T	4776.73	PASS	.	.
Chr1	2444067	.	C	CTTCGTT	4219.73	PASS	.	.
Chr1	2444186	.	G	GT	3307.73	PASS	.	.
Chr1	2444308	.	TTTC	T	4175.73	PASS	.	.
Chr1	2444421	.	T	TTGATTTG	1983.73	PASS	.	.
Chr1	2444433	.	T	TTCTGGAGCAGCACAACAAATCCTTTGATTCCTTCTTCTTGATA	2467.73	PASS	.	.
Chr1	2444465	.	G	GT	2647.73	PASS	.	.
Chr1	2444653	.	G	GTCACCGGAGACTCTCCTTGTGTTCAACCTGTGCCGCCGCGTGAAACGGCT	4129.73	PASS	.	.
Chr1	2444832	.	ATTAAACCAAT	A	5441.73	PASS	.	.
Chr1	2445006	.	G	GCCTTATCGATAACATATA	6557.73	PASS	.	.
Chr1	2445474	.	GT	G	4867.73	PASS	.	.
Chr1	2445554	.	T	TGACTTCTCCG	5620.73	PASS	.	.
Chr1	2445656	.	A	ACCC	5010.73	PASS	.	.
Chr1	2445659	.	T	TTA	5137.73	PASS	.	.
Chr1	2445661	.	G	GA	5209.73	PASS	.	.
Chr1	2445662	.	T	TTTC	5074.73	PASS	.	.
Chr1	2445825	.	C	CT	3279.73	PASS	.	.
Chr1	2445891	.	A	AT	4561.73	PASS	.	.
Chr1	2446057	.	CCA	C	3943.73	PASS	.	.
Chr1	2446098	.	A	AGT	3536.73	PASS	.	.
Chr1	2446111	.	G	GC	3088.73	PASS	.	.
Chr1	2446555	.	AT	A	3291.73	PASS	.	.
Chr1	2447514	.	GA	G	4134.73	PASS	.	.
Chr1	2448388	.	CTTTGGTGTTCTTTTGCTTCTATCATT	C	3869.73	PASS	.	.
Chr1	2449254	.	AG	A	5033.73	PASS	.	.
Chr1	2450173	.	C	CTACA	4598.73	PASS	.	.
Chr1	2451700	.	TG	T	3004.73	PASS	.	.
Chr1	2452651	.	A	ATT	4694.73	PASS	.	.
Chr1	2453341	.	GT	G	2945.73	PASS	.	.
Chr1	2453886	.	TA	T	4739.73	PASS	.	.
Chr1	2453959	.	TATTA	T	4109.73	PASS	.	.
Chr1	2454618	.	GATGGTCCAC	G	5367.73	PASS	.	.
Chr1	2455477	.	A	AT	4804.73	PASS	.	.
Chr1	2455478	.	A	AT	4804.73	PASS	.	.
Chr1	2455525	.	CTT	C	2448.73	PASS	.	.
Chr1	2457585	.	T	TC	5455.73	PASS	.	.
Chr1	2458025	.	ATTT	AT	1560.73	PASS	.	.
Chr1	2458978	.	C	CTT	3731.73	PASS	.	.
Chr1	2462243	.	TA	T	2868.73	PASS	.	.
Chr1	2463102	.	CA	C	2115.73	PASS	.	.
Chr1	2464270	.	GA	G	187.87	PASS	.	.
Chr1	2464994	.	A	AC	1865.73	PASS	.	.
Chr1	2466803	.	AG	A	2701.73	PASS	.	.
Chr1	2467115	.	GT	G	5036.73	PASS	.	.
Chr1	2467413	.	TA	T	6352.73	PASS	.	.
Chr1	2467617	.	T	TTTACAG	5409.73	PASS	.	.
Chr1	2472913	.	CA	C	2915.73	PASS	.	.
Chr1	2473130	.	G	GTAGTAAATAAATGCTATCAAATTATA	2056.73	PASS	.	.
Chr1	2473925	.	A	ACCATCTTCATAAGTTCAGATT	6933.73	PASS	.	.
Chr1	2476747	.	GTAC	G	6041.73	PASS	.	.
Chr1	2476844	.	T	TTTATCAG	5212.73	PASS	.	.
Chr1	2476891	.	TC	T	4605.73	PASS	.	.
Chr1	2476957	.	TCAC	T	5187.73	PASS	.	.
Chr1	2477384	.	TTC	T	4210.73	PASS	.	.
Chr1	2478522	.	GT	G	6602.73	PASS	.	.
Chr1	2483257	.	T	TGAAGCAAA	4692.73	PASS	.	.
Chr1	2485258	.	C	CTTTCTCCA	6579.73	PASS	.	.
Chr1	2485265	.	C	CTA	6014.73	PASS	.	.
Chr1	2487115	.	TA	T	2308.73	PASS	.	.
Chr1	2488081	.	ATTAC	A	4722.73	PASS	.	.
Chr1	2488173	.	G	GATCATCACAAACAC	5350.73	PASS	.	.
Chr1	2488214	.	A	ACAC	5702.73	PASS	.	.
Chr1	2488222	.	A	AAACAC	5383.73	PASS	.	.
Chr1	2488276	.	AAGT	A	5761.73	PASS	.	.
Chr1	2488634	.	G	GCAAAATCAGGTGA	6427.73	PASS	.	.
Chr1	2488745	.	G	GGGGGAGAGAGA	5456.73	PASS	.	.
Chr1	2488993	.	TA	T	3434.73	PASS	.	.
Chr1	2489264	.	C	CA	104.87	PASS	.	.
Chr1	2489333	.	CA	C	697.73	PASS	.	.
Chr1	2490825	.	AC	A	7879.73	PASS	.	.
Chr1	2490927	.	TAAA	T	7204.73	PASS	.	.
Chr1	2491652	.	C	CA	2496.73	PASS	.	.
Chr1	2492032	.	CT	C	2920.73	PASS	.	.
Chr1	2492404	.	A	AG	5216.73	PASS	.	.
Chr1	2492410	.	T	TA	5409.73	PASS	.	.
Chr1	2492612	.	ATTC	A	4983.73	PASS	.	.
Chr1	2492781	.	TATAAG	T	5002.73	PASS	.	.
Chr1	2493238	.	A	AACTTTTGTTAAC	3474.73	PASS	.	.
Chr1	2493284	.	C	CAA	3350.73	PASS	.	.
Chr1	2493299	.	TGAGA	T	3247.73	PASS	.	.
Chr1	2493941	.	AT	A	6706.73	PASS	.	.
Chr1	2494112	.	A	ATAT	6245.73	PASS	.	.
Chr1	2494247	.	TGG	T	6052.73	PASS	.	.
Chr1	2494394	.	TA	T	6608.73	PASS	.	.
Chr1	2494617	.	TTC	T	2526.73	PASS	.	.
Chr1	2495359	.	G	GA	3238.73	PASS	.	.
Chr1	2498141	.	GAA	G	5767.73	PASS	.	.
Chr1	2498320	.	A	AAAC	5874.73	PASS	.	.
Chr1	2498330	.	T	TAAAAAAAA	6397.73	PASS	.	.
Chr1	2498331	.	T	TGTCGGTG	6352.73	PASS	.	.
Chr1	2498334	.	A	ATAATCGACATG	5929.73	PASS	.	.
Chr1	2498624	.	CA	C	1989.73	PASS	.	.
Chr1	2498824	.	ATT	A	2757.73	PASS	.	.
Chr1	2498939	.	A	AG	2676.73	PASS	.	.
Chr1	2501409	.	AAAG	A	3689.73	PASS	.	.
Chr1	2501910	.	CAT	C	2967.73	PASS	.	.
Chr1	2502827	.	A	AG	3495.73	PASS	.	.
Chr1	2503372	.	AC	A	3591.73	PASS	.	.
Chr1	2512347	.	G	GT	1807.73	PASS	.	.
Chr1	2512587	.	CA	C	6105.73	PASS	.	.
Chr1	2513172	.	TAAAGAGGCTTATGGAATCATATCAATTGAAAGAAGTTGTTAAAAAAAAAAA	T	4562.73	PASS	.	.
Chr1	2513378	.	G	GA	5309.73	PASS	.	.
Chr1	2513966	.	G	GA	4451.73	PASS	.	.
Chr1	2521617	.	C	CA	81.77	PASS	.	.
Chr1	2535074	.	CA	C	1155.73	PASS	.	.
Chr1	2549311	.	CA	C	1595.73	PASS	.	.
Chr1	2556142	.	A	AT	2969.73	PASS	.	.
Chr1	2560570	.	CT	C	46.73	PASS	.	.
Chr1	2563987	.	A	AGT	4775.73	PASS	.	.
Chr1	2566802	.	A	ATGTTTCTCTACTCTT	7701.73	PASS	.	.
Chr1	2568126	.	A	ATT	4158.73	PASS	.	.
Chr1	2569292	.	G	GT	2984.73	PASS	.	.
Chr1	2569520	.	TGCGGTC	T	5177.73	PASS	.	.
Chr1	2569805	.	TATTTC	T	5596.73	PASS	.	.
Chr1	2570381	.	T	TAA	2674.73	PASS	.	.
Chr1	2570863	.	C	CT	2409.77	PASS	.	.
Chr1	2571877	.	T	TCTTAA	5482.73	PASS	.	.
Chr1	2573031	.	T	TGAG	3103.73	PASS	.	.
Chr1	2573200	.	TA	T	1281.73	PASS	.	.
Chr1	2573403	.	ACGCTTAGTTTCTAAGC	A	3994.73	PASS	.	.
Chr1	2573618	.	CTTTT	C	5502.73	PASS	.	.
Chr1	2573672	.	CG	C	4721.73	PASS	.	.
Chr1	2573827	.	CA	C	4590.73	PASS	.	.
Chr1	2573888	.	ACACG	A	5273.73	PASS	.	.
Chr1	2574063	.	A	AT	3219.64	PASS	.	.
Chr1	2574130	.	TATC	T	5119.73	PASS	.	.
Chr1	2574632	.	A	ATAG	4687.73	PASS	.	.
Chr1	2574638	.	GT	G	4597.73	PASS	.	.
Chr1	2575004	.	C	CA	3540.73	PASS	.	.
Chr1	2575249	.	A	AC	5708.73	PASS	.	.
Chr1	2575443	.	CA	C	6728.73	PASS	.	.
Chr1	2575641	.	CTTA	C	5785.73	PASS	.	.
Chr1	2575820	.	C	CA	6937.73	PASS	.	.
Chr1	2576062	.	C	CAA	5770.73	PASS	.	.
Chr1	2576201	.	ACAAC	A	5784.73	PASS	.	.
Chr1	2577066	.	AAT	A	3644.73	PASS	.	.
Chr1	2578700	.	AC	A	3545.73	PASS	.	.
Chr1	2579417	.	CT	C	3132.73	PASS	.	.
Chr1	2579700	.	AC	A	1021.73	PASS	.	.
Chr1	2580046	.	G	GGCTCAGACTTCACAAGCCAAAGCAAC	4648.73	PASS	.	.
Chr1	2580773	.	A	AT	2958.73	PASS	.	.
Chr1	2583481	.	TG	T	2491.73	PASS	.	.
Chr1	2584169	.	T	TGA	6266.73	PASS	.	.
Chr1	2584495	.	G	GT	4578.73	PASS	.	.
Chr1	2587352	.	ACGTCCTGCCAAACTCGTCCTGCCAAACTCGTCCTGCCAAACT	A	2182.73	PASS	.	.
Chr1	2587683	.	TA	T	2130.73	PASS	.	.
Chr1	2588494	.	TA	T	4685.73	PASS	.	.
Chr1	2598480	.	CCATTGTTCGTAAAAGAAAGAAATGATAAATAAAATTTTTGGTATCTGACAAAATG	C	5807.73	PASS	.	.
Chr1	2602568	.	AT	A	1770.73	PASS	.	.
Chr1	2613564	.	C	CT	1890.73	PASS	.	.
Chr1	2615439	.	AT	A	3003.73	PASS	.	.
Chr1	2617101	.	CT	C	2351.73	PASS	.	.
Chr1	2621897	.	T	TTCAAAGA	7143.73	PASS	.	.
Chr1	2621900	.	A	AGAG	7072.73	PASS	.	.
Chr1	2621901	.	ATT	A	7072.73	PASS	.	.
Chr1	2623193	.	T	TAAA	2064.73	PASS	.	.
Chr1	2623508	.	AAAT	A	4943.73	PASS	.	.
Chr1	2625072	.	C	CT	2483.73	PASS	.	.
Chr1	2625394	.	CAT	C	3594.73	PASS	.	.
Chr1	2625562	.	GTGATGATGATGA	G	4398.73	PASS	.	.
Chr1	2628250	.	TTGTACAGAAAATTGAAAATTTAGTTGACTAACTTTATAGC	T	5936.73	PASS	.	.
Chr1	2628582	.	G	GAA	3483.73	PASS	.	.
Chr1	2628706	.	T	TCTCTCC	4875.73	PASS	.	.
Chr1	2628916	.	T	TCTTGAACACC	5902.73	PASS	.	.
Chr1	2629079	.	CA	C	4881.73	PASS	.	.
Chr1	2632843	.	C	CT	4370.73	PASS	.	.
Chr1	2635802	.	C	CGAACT	4785.73	PASS	.	.
Chr1	2636630	.	CT	C	3233.06	PASS	.	.
Chr1	2637038	.	TTCTTGCATAATTAAATATTTGCTTATTTCA	T	4421.73	PASS	.	.
Chr1	2639315	.	AT	A	3545.73	PASS	.	.
Chr1	2639849	.	G	GCCTCACCAA	2294.73	PASS	.	.
Chr1	2640656	.	CA	C	3512.73	PASS	.	.
Chr1	2641964	.	AT	A	2066.73	PASS	.	.
Chr1	2642059	.	A	ATT	2271.73	PASS	.	.
Chr1	2646252	.	G	GT	3179.77	PASS	.	.
Chr1	2646680	.	CTA	C	1373.73	PASS	.	.
Chr1	2649158	.	G	GTT	954.73	PASS	.	.
Chr1	2653182	.	AT	A	3661.73	PASS	.	.
Chr1	2656827	.	C	CT	2224.73	PASS	.	.
Chr1	2656968	.	TGGGGG	T	4463.73	PASS	.	.
Chr1	2657306	.	C	CA	2005.73	PASS	.	.
Chr1	2658010	.	T	TA	1680.73	PASS	.	.
Chr1	2660242	.	AATATATATATCT	A	263.73	PASS	.	.
Chr1	2660243	.	ATATATATATC	A	888.73	PASS	.	.
Chr1	2660348	.	GT	G	973.73	PASS	.	.
Chr1	2662133	.	C	CAAA	1303.73	PASS	.	.
Chr1	2663665	.	A	AATAT	3278.73	PASS	.	.
Chr1	2675386	.	A	AACT	6807.73	PASS	.	.
Chr1	2675869	.	ATC	A	3086.73	PASS	.	.
Chr1	2676351	.	GA	G	4534.73	PASS	.	.
Chr1	2676631	.	CA	C	4353.73	PASS	.	.
Chr1	2676777	.	AG	A	4468.73	PASS	.	.
Chr1	2676814	.	TA	T	4842.73	PASS	.	.
Chr1	2676854	.	AT	A	4782.73	PASS	.	.
Chr1	2676951	.	AT	A	7161.73	PASS	.	.
Chr1	2677549	.	TTC	T	201.73	PASS	.	.
Chr1	2678797	.	T	TC	3485.73	PASS	.	.
Chr1	2678802	.	A	AG	3514.73	PASS	.	.
Chr1	2681230	.	G	GTT	3273.73	PASS	.	.
Chr1	2681356	.	GTTAGATATAATTAGTTATATATAAATTGCCAAATCAAGTCCATAACAAATTAGAAACGTGGATACACAGCTTTATCCTTAATTTTGTTTTTGTTTTAA	G	3504.73	PASS	.	.
Chr1	2681760	.	C	CT	4354.73	PASS	.	.
Chr1	2682049	.	CTAAAGT	C	5459.73	PASS	.	.
Chr1	2690034	.	C	CT	2789.73	PASS	.	.
Chr1	2691426	.	T	TGAG	2936.73	PASS	.	.
Chr1	2691444	.	ATGGTGG	A	3195.79	PASS	.	.
Chr1	2691539	.	C	CT	1973.73	PASS	.	.
Chr1	2692224	.	TG	T	6849.73	PASS	.	.
Chr1	2692328	.	TTA	T	6236.73	PASS	.	.
Chr1	2693420	.	T	TA	2638.73	PASS	.	.
Chr1	2693628	.	CA	C	2348.73	PASS	.	.
Chr1	2693747	.	A	AT	2412.73	PASS	.	.
Chr1	2693801	.	G	GA	2290.73	PASS	.	.
Chr1	2693896	.	A	AGG	2527.73	PASS	.	.
Chr1	2693898	.	AC	A	2527.73	PASS	.	.
Chr1	2693983	.	A	AAG	4202.73	PASS	.	.
Chr1	2694002	.	C	CACAG	1109.73	PASS	.	.
Chr1	2694013	.	AGAAC	A	1284.73	PASS	.	.
Chr1	2694097	.	CA	C	1952.73	PASS	.	.
Chr1	2694206	.	C	CT	1614.73	PASS	.	.
Chr1	2694301	.	TAA	T	2940.73	PASS	.	.
Chr1	2694631	.	AAT	A	2394.73	PASS	.	.
Chr1	2695662	.	G	GT	3938.73	PASS	.	.
Chr1	2695850	.	CA	C	2713.73	PASS	.	.
Chr1	2703193	.	CA	C	1568.73	PASS	.	.
Chr1	2712975	.	ACGT	A	5375.73	PASS	.	.
Chr1	2713033	.	G	GT	2448.73	PASS	.	.
Chr1	2722632	.	CT	C	2417.73	PASS	.	.
Chr1	2723461	.	CT	C	946.73	PASS	.	.
Chr1	2739555	.	CT	C	3101.73	PASS	.	.
Chr1	2744576	.	AT	A	3341.73	PASS	.	.
Chr1	2744846	.	C	CT	3059.73	PASS	.	.
Chr1	2745239	.	G	GTACT	4265.73	PASS	.	.
Chr1	2750426	.	G	GAA	1399.77	PASS	.	.
Chr1	2753075	.	A	ATT	4212.73	PASS	.	.
Chr1	2753113	.	A	AT	4867.73	PASS	.	.
Chr1	2753476	.	G	GT	107.73	PASS	.	.
Chr1	2754073	.	GT	G	6156.73	PASS	.	.
Chr1	2755359	.	C	CA	3729.73	PASS	.	.
Chr1	2758913	.	AT	A	4441.73	PASS	.	.
Chr1	2760063	.	AT	A	3844.73	PASS	.	.
Chr1	2761289	.	AAG	A	4214.73	PASS	.	.
Chr1	2762687	.	CA	C	3293.73	PASS	.	.
Chr1	2763412	.	CT	C	4100.73	PASS	.	.
Chr1	2764781	.	C	CAATGATTTGCAA	5159.73	PASS	.	.
Chr1	2765038	.	CTG	C	5169.73	PASS	.	.
Chr1	2768469	.	C	CAT	3903.73	PASS	.	.
Chr1	2768479	.	TAA	T	2926.73	PASS	.	.
Chr1	2770962	.	T	TAAGAAG	3211.73	PASS	.	.
Chr1	2773904	.	A	AT	2097.73	PASS	.	.
Chr1	2777160	.	G	GCT	5452.73	PASS	.	.
Chr1	2778677	.	ACTTTCC	A	4648.73	PASS	.	.
Chr1	2783713	.	GTTT	G	5975.73	PASS	.	.
Chr1	2803797	.	T	TA	3242.73	PASS	.	.
Chr1	2805193	.	CACACA	C	4283.73	PASS	.	.
Chr1	2812793	.	G	GT	3368.73	PASS	.	.
Chr1	2812857	.	C	CTT	3461.73	PASS	.	.
Chr1	2817999	.	T	TTTAGTGGA	5473.73	PASS	.	.
Chr1	2818099	.	C	CT	2437.73	PASS	.	.
Chr1	2818274	.	A	AT	1890.73	PASS	.	.
Chr1	2821226	.	GAA	G	6091.73	PASS	.	.
Chr1	2821532	.	AG	A	1295.74	PASS	.	.
Chr1	2821632	.	T	TTG	4528.73	PASS	.	.
Chr1	2822731	.	AACTT	A	5417.73	PASS	.	.
Chr1	2825296	.	T	TTG	5816.73	PASS	.	.
Chr1	2825491	.	AAT	A	4199.73	PASS	.	.
Chr1	2825654	.	C	CTCA	5154.73	PASS	.	.
Chr1	2826217	.	AT	A	59.73	PASS	.	.
Chr1	2826337	.	T	TAACATTACAAATCCATCAAAGGTTCCCTTCTTCTTCTCCAAAGAAATTAGCTACATACAA	1550.73	PASS	.	.
Chr1	2826341	.	T	TGACAGACTCTCATAAATATATATATGTTTA	277.77	PASS	.	.
Chr1	2826751	.	AATAT	A	2136.73	PASS	.	.
Chr1	2827620	.	GT	G	4336.73	PASS	.	.
Chr1	2835266	.	A	AAC	5414.73	PASS	.	.
Chr1	2841386	.	C	CA	1776.73	PASS	.	.
Chr1	2842137	.	TAG	T	2634.73	PASS	.	.
Chr1	2842466	.	CT	C	1064.73	PASS	.	.
Chr1	2842536	.	AC	A	1175.73	PASS	.	.
Chr1	2847774	.	T	TGA	4650.73	PASS	.	.
Chr1	2848237	.	A	AGAATAGTATTATTGG	5704.73	PASS	.	.
Chr1	2849043	.	GT	G	4290.73	PASS	.	.
Chr1	2849729	.	A	AC	6511.73	PASS	.	.
Chr1	2849775	.	T	TA	6697.73	PASS	.	.
Chr1	2850575	.	TAAAAAAA	T	3787.73	PASS	.	.
Chr1	2850649	.	A	AT	2178.73	PASS	.	.
Chr1	2850745	.	T	TA	3618.73	PASS	.	.
Chr1	2850772	.	T	TA	3407.73	PASS	.	.
Chr1	2851350	.	T	TA	3644.73	PASS	.	.
Chr1	2851356	.	A	ATT	3484.73	PASS	.	.
Chr1	2851393	.	C	CT	900.73	PASS	.	.
Chr1	2855720	.	TA	T	3186.76	PASS	.	.
Chr1	2855933	.	ATTGTCCAATCATAAATGCCTTTAAC	A	3393.73	PASS	.	.
Chr1	2859036	.	A	AC	3693.73	PASS	.	.
Chr1	2863820	.	C	CT	2102.73	PASS	.	.
Chr1	2866554	.	C	CAA	2029.73	PASS	.	.
Chr1	2866712	.	TA	T	2148.73	PASS	.	.
Chr1	2867231	.	T	TA	2647.73	PASS	.	.
Chr1	2870611	.	G	GTATA	6073.73	PASS	.	.
Chr1	2870621	.	C	CAA	6397.73	PASS	.	.
Chr1	2870629	.	T	TG	6395.73	PASS	.	.
Chr1	2870665	.	ATC	A	6868.73	PASS	.	.
Chr1	2870755	.	TA	T	7348.73	PASS	.	.
Chr1	2871841	.	C	CA	700.77	PASS	.	.
Chr1	2872112	.	GTT	G	1193.50	PASS	.	.
Chr1	2872215	.	T	TA	5258.73	PASS	.	.
Chr1	2874190	.	G	GAAGATTAATACAAGTAGATGGAAAAAAAAAAA	3728.73	PASS	.	.
Chr1	2874278	.	C	CT	3968.73	PASS	.	.
Chr1	2874371	.	G	GT	3842.73	PASS	.	.
Chr1	2874457	.	TC	T	4184.73	PASS	.	.
Chr1	2874722	.	A	AT	4232.73	PASS	.	.
Chr1	2874789	.	CT	C	1779.73	PASS	.	.
Chr1	2875388	.	GA	G	7234.73	PASS	.	.
Chr1	2875905	.	AT	A	6137.73	PASS	.	.
Chr1	2879293	.	TA	T	4371.73	PASS	.	.
Chr1	2879376	.	TTA	T	4891.73	PASS	.	.
Chr1	2882605	.	CA	C	3309.73	PASS	.	.
Chr1	2889542	.	CATTTATTT	C	5121.73	PASS	.	.
Chr1	2889591	.	TA	T	5477.73	PASS	.	.
Chr1	2890914	.	TTTTTAGTTTTTTACAAAGACTAA	T	4989.73	PASS	.	.
Chr1	2896114	.	C	CAG	3246.73	PASS	.	.
Chr1	2904929	.	T	TA	729.79	PASS	.	.
Chr1	2905255	.	C	CA	2775.73	PASS	.	.
Chr1	2907908	.	G	GT	624.73	PASS	.	.
Chr1	2910239	.	TAAA	T	4540.73	PASS	.	.
Chr1	2911716	.	T	TG	3746.73	PASS	.	.
Chr1	2915178	.	G	GCTC	5946.73	PASS	.	.
Chr1	2915180	.	AGAT	A	5973.73	PASS	.	.
Chr1	2926054	.	TTTAAAATATTTTGATATGTTGTCAAAGAATTATATATAAATATA	T	5273.73	PASS	.	.
Chr1	2928693	.	TATGGGTGAC	T	3286.73	PASS	.	.
Chr1	2930984	.	AC	A	3712.73	PASS	.	.
Chr1	2942556	.	A	AGCAAGTTTAGTTTTAACACT	4278.73	PASS	.	.
Chr1	2943035	.	A	AC	4358.73	PASS	.	.
Chr1	2951398	.	TG	T	273.73	PASS	.	.
Chr1	2951403	.	AT	A	279.73	PASS	.	.
Chr1	2951415	.	TAACTTCAC	T	438.73	PASS	.	.
Chr1	2951612	.	CAA	C	3139.73	PASS	.	.
Chr1	2953004	.	A	ACTCTCTCT	3390.73	PASS	.	.
Chr1	2953767	.	TA	T	2813.73	PASS	.	.
Chr1	2955965	.	A	AT	2371.73	PASS	.	.
Chr1	2956052	.	GT	G	5581.73	PASS	.	.
Chr1	2961958	.	TAAAA	T	5226.73	PASS	.	.
Chr1	2962031	.	C	CA	2681.73	PASS	.	.
Chr1	2962295	.	C	CA	3440.73	PASS	.	.
Chr1	2962349	.	G	GA	2753.73	PASS	.	.
Chr1	2962400	.	C	CATAT	5327.73	PASS	.	.
Chr1	2962487	.	TTTTGTTTTTTTG	T	4241.73	PASS	.	.
Chr1	2962724	.	T	TC	6938.73	PASS	.	.
Chr1	2962847	.	TA	T	3174.72	PASS	.	.
Chr1	2962913	.	T	TTTATAA	6238.73	PASS	.	.
Chr1	2962915	.	C	CAAACATAAATCTTATA	7093.73	PASS	.	.
Chr1	2963242	.	C	CT	3710.73	PASS	.	.
Chr1	2963327	.	CT	C	2432.73	PASS	.	.
Chr1	2963426	.	C	CATAA	6174.73	PASS	.	.
Chr1	2963434	.	GGA	G	5628.73	PASS	.	.
Chr1	2963526	.	TG	T	4420.73	PASS	.	.
Chr1	2963616	.	TAG	T	6667.73	PASS	.	.
Chr1	2963682	.	A	AGT	6397.73	PASS	.	.
Chr1	2963738	.	A	AGT	4732.73	PASS	.	.
Chr1	2963739	.	C	CAG	4687.73	PASS	.	.
Chr1	2963741	.	T	TAGTTTTGAC	4597.73	PASS	.	.
Chr1	2963749	.	T	TGTTTGTGTTGG	4642.73	PASS	.	.
Chr1	2963833	.	CTT	C	1365.73	PASS	.	.
Chr1	2963936	.	ATAAATGAGAGGCTCGACACCTTACATAAACGTAAATATTTCGCTAATATTGCTCTATAGTAGAC	A	5124.73	PASS	.	.
Chr1	2973811	.	CA	C	1176.73	PASS	.	.
Chr1	2981477	.	G	GAAA	1133.73	PASS	.	.
Chr1	2983276	.	G	GAAA	4800.73	PASS	.	.
Chr1	2983756	.	T	TA	1612.73	PASS	.	.
Chr1	2986189	.	G	GA	2615.73	PASS	.	.
Chr1	2986876	.	A	AAT	2425.73	PASS	.	.
Chr1	2988340	.	CT	C	1840.73	PASS	.	.
Chr1	2989395	.	TGA	T	2952.73	PASS	.	.
Chr1	2990206	.	G	GT	1035.73	PASS	.	.
Chr1	2990954	.	C	CT	2549.73	PASS	.	.
Chr1	2991625	.	T	TA	2938.73	PASS	.	.
Chr1	3006716	.	C	CT	3252.73	PASS	.	.
Chr1	3006887	.	C	CAA	738.73	PASS	.	.
Chr1	3008063	.	A	AG	5185.73	PASS	.	.
Chr1	3018541	.	G	GT	595.77	PASS	.	.
Chr1	3020627	.	GTATATA	GTA	1480.73	PASS	.	.
Chr1	3023666	.	TTTTTTTATTGTTGTTCTAGATTCTCAGTTTTTTTTTTTAAGTTAG	T	289.73	PASS	.	.
Chr1	3024294	.	TTG	T	22.75	PASS	.	.
Chr1	3027138	.	TTAATTAAG	T	3606.73	PASS	.	.
Chr1	3031541	.	T	TC	3403.73	PASS	.	.
Chr1	3031875	.	GT	G	475.74	PASS	.	.
Chr1	3037709	.	A	AAT	3144.73	PASS	.	.
Chr1	3037895	.	TTGTA	T	5582.73	PASS	.	.
Chr1	3040069	.	T	TG	3799.73	PASS	.	.
Chr1	3040429	.	G	GAA	3561.73	PASS	.	.
Chr1	3041399	.	A	AATTCG	5766.73	PASS	.	.
Chr1	3042468	.	G	GT	2701.73	PASS	.	.
Chr1	3042912	.	CT	C	768.73	PASS	.	.
Chr1	3048736	.	ATTTT	A	4729.73	PASS	.	.
Chr1	3052135	.	GC	G	4514.73	PASS	.	.
Chr1	3053598	.	G	GT	2661.73	PASS	.	.
Chr1	3053932	.	C	CCTT	4941.73	PASS	.	.
Chr1	3055377	.	A	AT	1923.73	PASS	.	.
Chr1	3055498	.	G	GT	1505.73	PASS	.	.
Chr1	3055602	.	G	GAA	2971.73	PASS	.	.
Chr1	3055646	.	T	TA	2939.73	PASS	.	.
Chr1	3055810	.	TGAC	T	132.73	PASS	.	.
Chr1	3058037	.	CACT	C	5057.73	PASS	.	.
Chr1	3058207	.	TAA	T	3819.73	PASS	.	.
Chr1	3058315	.	GT	G	1702.73	PASS	.	.
Chr1	3059061	.	TA	T	17.80	PASS	.	.
Chr1	3059063	.	TA	T	1355.73	PASS	.	.
Chr1	3059065	.	TATATA	T	1344.73	PASS	.	.
Chr1	3059723	.	ATTTT	A	4192.73	PASS	.	.
Chr1	3059783	.	T	TG	4337.73	PASS	.	.
Chr1	3061123	.	TA	T	5803.73	PASS	.	.
Chr1	3061171	.	TATA	T	4197.73	PASS	.	.
Chr1	3061234	.	A	AT	2790.73	PASS	.	.
Chr1	3061355	.	G	GT	96.80	PASS	.	.
Chr1	3063922	.	A	AG	3375.77	PASS	.	.
Chr1	3064084	.	T	TGA	4233.73	PASS	.	.
Chr1	3064460	.	G	GT	42.73	PASS	.	.
Chr1	3065153	.	TTG	T	5258.73	PASS	.	.
Chr1	3068922	.	TA	T	1646.73	PASS	.	.
Chr1	3070665	.	CT	C	2949.73	PASS	.	.
Chr1	3071070	.	A	AT	3491.73	PASS	.	.
Chr1	3073046	.	TAA	T	5007.73	PASS	.	.
Chr1	3073242	.	G	GTGC	3727.73	PASS	.	.
Chr1	3073654	.	T	TA	574.73	PASS	.	.
Chr1	3073984	.	G	GT	1267.73	PASS	.	.
Chr1	3074966	.	TC	T	5110.73	PASS	.	.
Chr1	3079722	.	T	TAC	4333.73	PASS	.	.
Chr1	3079751	.	GTTTTTTTTTT	G	4586.73	PASS	.	.
Chr1	3080189	.	A	AGCCT	4731.73	PASS	.	.
Chr1	3081507	.	CA	C	2902.73	PASS	.	.
Chr1	3082517	.	G	GT	4941.73	PASS	.	.
Chr1	3083155	.	A	AC	4586.73	PASS	.	.
Chr1	3083164	.	A	AAG	4518.73	PASS	.	.
Chr1	3083275	.	A	ATC	4570.73	PASS	.	.
Chr1	3083288	.	A	AT	4621.73	PASS	.	.
Chr1	3085344	.	AT	A	4663.73	PASS	.	.
Chr1	3088762	.	GATTATTTTCTGTGCTAAACGTGT	G	5807.73	PASS	.	.
Chr1	3089002	.	T	TA	5157.73	PASS	.	.
Chr1	3089038	.	G	GA	6063.73	PASS	.	.
Chr1	3089071	.	CAT	C	5259.73	PASS	.	.
Chr1	3089520	.	A	AT	4618.73	PASS	.	.
Chr1	3089680	.	A	ATT	5402.73	PASS	.	.
Chr1	3090044	.	AG	A	960.73	PASS	.	.
Chr1	3090494	.	C	CTTAA	4012.73	PASS	.	.
Chr1	3090508	.	T	TAAA	4341.73	PASS	.	.
Chr1	3090683	.	GA	G	5334.73	PASS	.	.
Chr1	3090807	.	T	TA	5516.73	PASS	.	.
Chr1	3090811	.	T	TATCATC	5820.73	PASS	.	.
Chr1	3090971	.	TAAA	T	5760.73	PASS	.	.
Chr1	3091125	.	GTAA	G	6374.73	PASS	.	.
Chr1	3091214	.	AT	A	6204.73	PASS	.	.
Chr1	3091331	.	TAC	T	4370.73	PASS	.	.
Chr1	3091369	.	A	AAGGAGC	5232.73	PASS	.	.
Chr1	3091371	.	T	TGCATATACAGACAATGATCAAAAGCAAAGA	6112.73	PASS	.	.
Chr1	3093082	.	T	TAAAATATGTACCC	6329.73	PASS	.	.
Chr1	3093162	.	T	TA	2315.73	PASS	.	.
Chr1	3093176	.	C	CT	4143.73	PASS	.	.
Chr1	3093192	.	AAC	A	4086.73	PASS	.	.
Chr1	3093228	.	AT	A	5556.73	PASS	.	.
Chr1	3095427	.	TAAGGA	T	6020.73	PASS	.	.
Chr1	3100398	.	TAA	T	4015.73	PASS	.	.
Chr1	3100701	.	TA	T	773.73	PASS	.	.
Chr1	3102351	.	G	GAACAA	5248.73	PASS	.	.
Chr1	3104268	.	CA	C	4527.73	PASS	.	.
Chr1	3104572	.	C	CAA	2268.77	PASS	.	.
Chr1	3108172	.	A	ATC	1872.73	PASS	.	.
Chr1	3108230	.	A	ACTG	5191.73	PASS	.	.
Chr1	3108377	.	CT	C	2051.73	PASS	.	.
Chr1	3110565	.	G	GATATAT	3949.73	PASS	.	.
Chr1	3116823	.	G	GTTT	977.73	PASS	.	.
Chr1	3116880	.	GT	G	599.77	PASS	.	.
Chr1	3117651	.	AT	A	3436.73	PASS	.	.
Chr1	3117916	.	G	GT	1643.73	PASS	.	.
Chr1	3122332	.	C	CT	4464.73	PASS	.	.
Chr1	3122745	.	T	TCAGATTATAG	6338.73	PASS	.	.
Chr1	3124786	.	C	CT	614.37	PASS	.	.
Chr1	3124950	.	CA	C	2351.73	PASS	.	.
Chr1	3125254	.	C	CA	3429.73	PASS	.	.
Chr1	3126769	.	T	TGGATTC	4267.73	PASS	.	.
Chr1	3126966	.	G	GGAAGAAGAA	4067.73	PASS	.	.
Chr1	3127400	.	GT	G	4982.73	PASS	.	.
Chr1	3127810	.	G	GTT	6171.73	PASS	.	.
Chr1	3130199	.	AG	A	1346.73	PASS	.	.
Chr1	3131057	.	A	AT	2050.73	PASS	.	.
Chr1	3131747	.	C	CTGA	5087.73	PASS	.	.
Chr1	3131830	.	T	TTCAAGAA	5313.73	PASS	.	.
Chr1	3131901	.	C	CG	5731.73	PASS	.	.
Chr1	3131933	.	C	CA	2379.73	PASS	.	.
Chr1	3131990	.	GA	G	2652.73	PASS	.	.
Chr1	3132138	.	C	CA	4006.73	PASS	.	.
Chr1	3132215	.	C	CA	3092.73	PASS	.	.
Chr1	3132365	.	CAAA	C	627.79	PASS	.	.
Chr1	3132429	.	AGTTTTGTTTAGGGGT	A	2719.06	PASS	.	.
Chr1	3132477	.	AGGAGAAGTTTCATGTTTGCT	A	2880.73	PASS	.	.
Chr1	3132644	.	ACAAGAAAAAAC	A	2382.73	PASS	.	.
Chr1	3132730	.	ATCTT	A	3678.73	PASS	.	.
Chr1	3132915	.	CTCCCAAA	C	4396.73	PASS	.	.
Chr1	3133083	.	AAATT	A	4646.73	PASS	.	.
Chr1	3133559	.	CCTTAG	C	4909.73	PASS	.	.
Chr1	3133714	.	T	TG	5956.73	PASS	.	.
Chr1	3133792	.	AAACTATTGAGGCTG	A	5796.73	PASS	.	.
Chr1	3133935	.	TC	T	6636.73	PASS	.	.
Chr1	3135973	.	CCA	C	3690.73	PASS	.	.
Chr1	3140060	.	TGAAGAAGAA	T	5801.73	PASS	.	.
Chr1	3140172	.	C	CGATGAGAAATGA	5861.73	PASS	.	.
Chr1	3140211	.	CAG	C	3435.73	PASS	.	.
Chr1	3140296	.	TTCA	T	5387.73	PASS	.	.
Chr1	3140493	.	T	TTTA	3114.73	PASS	.	.
Chr1	3141265	.	TGGCC	T	6167.73	PASS	.	.
Chr1	3147150	.	CAG	C	4319.73	PASS	.	.
Chr1	3147840	.	AT	A	3641.73	PASS	.	.
Chr1	3150266	.	A	ACATATTAGCT	6633.73	PASS	.	.
Chr1	3151707	.	CAG	C	5890.73	PASS	.	.
Chr1	3151865	.	G	GA	2468.73	PASS	.	.
Chr1	3152595	.	CA	C	3549.73	PASS	.	.
Chr1	3159030	.	A	ACAAATCCCTTAGAAATT	6283.73	PASS	.	.
Chr1	3159110	.	TTTCATCTCTTGC	T	4899.73	PASS	.	.
Chr1	3159235	.	CTG	C	5535.73	PASS	.	.
Chr1	3159314	.	C	CA	2702.73	PASS	.	.
Chr1	3159373	.	CT	C	3626.73	PASS	.	.
Chr1	3159520	.	G	GGTGCAGAT	4327.73	PASS	.	.
Chr1	3159522	.	A	ACTGACCACAACGTGCAACAATGAAT	5047.73	PASS	.	.
Chr1	3159530	.	ATC	A	3754.73	PASS	.	.
Chr1	3159673	.	A	AAC	3878.73	PASS	.	.
Chr1	3160265	.	TA	T	3621.73	PASS	.	.
Chr1	3161637	.	CTG	C	5001.73	PASS	.	.
Chr1	3161774	.	AT	A	5092.73	PASS	.	.
Chr1	3167988	.	CT	C	3383.73	PASS	.	.
Chr1	3168067	.	CAA	C	3453.73	PASS	.	.
Chr1	3170216	.	T	TAA	3776.73	PASS	.	.
Chr1	3170283	.	C	CA	3345.73	PASS	.	.
Chr1	3170423	.	T	TTA	3784.73	PASS	.	.
Chr1	3170454	.	C	CAA	3154.73	PASS	.	.
Chr1	3170670	.	C	CA	5737.73	PASS	.	.
Chr1	3171977	.	G	GA	4091.73	PASS	.	.
Chr1	3174956	.	A	AT	3527.73	PASS	.	.
Chr1	3179441	.	TA	T	2453.73	PASS	.	.
Chr1	3179985	.	C	CT	3940.73	PASS	.	.
Chr1	3184425	.	A	AC	4570.73	PASS	.	.
Chr1	3184603	.	A	AT	1910.73	PASS	.	.
Chr1	3184945	.	C	CTA	2050.73	PASS	.	.
Chr1	3185368	.	C	CTT	1096.73	PASS	.	.
Chr1	3186017	.	TTTCTTACATACACGATGATATCAAATGGCGTTTA	T	6182.73	PASS	.	.
Chr1	3186458	.	A	AT	3035.73	PASS	.	.
Chr1	3186526	.	TA	T	1511.73	PASS	.	.
Chr1	3187341	.	T	TA	3786.73	PASS	.	.
Chr1	3187462	.	G	GT	2846.73	PASS	.	.
Chr1	3188720	.	CTTT	C	1095.73	PASS	.	.
Chr1	3189350	.	C	CA	5078.73	PASS	.	.
Chr1	3192492	.	CT	C	3880.73	PASS	.	.
Chr1	3192707	.	TCTCTTAACAGATTGGAGTGAG	T	4321.73	PASS	.	.
Chr1	3194656	.	TA	T	3842.73	PASS	.	.
Chr1	3195024	.	TTAC	T	4608.73	PASS	.	.
Chr1	3195225	.	A	AAATGAGGTCTGTTTTTGC	5171.73	PASS	.	.
Chr1	3195521	.	GA	G	2635.73	PASS	.	.
Chr1	3195771	.	CAAACACATGAGCGGCA	C	5710.73	PASS	.	.
Chr1	3196870	.	AC	A	3712.73	PASS	.	.
Chr1	3197383	.	A	AATAC	5671.73	PASS	.	.
Chr1	3197399	.	GT	G	5308.73	PASS	.	.
Chr1	3197511	.	A	ACGTAAAGATAGAGGACTACCC	5651.73	PASS	.	.
Chr1	3197556	.	G	GAATTGCTTC	4491.73	PASS	.	.
Chr1	3197581	.	TTAATAAAAGGC	T	3962.73	PASS	.	.
Chr1	3197711	.	A	AAACATATAGG	4735.73	PASS	.	.
Chr1	3198034	.	G	GCTATATATATATATATATATATAT	1981.73	PASS	.	.
Chr1	3198095	.	AG	A	2617.73	PASS	.	.
Chr1	3198615	.	CAA	C	5072.73	PASS	.	.
Chr1	3199083	.	C	CA	2733.73	PASS	.	.
Chr1	3199573	.	TA	T	6016.73	PASS	.	.
Chr1	3199656	.	T	TA	5168.73	PASS	.	.
Chr1	3199713	.	C	CAA	3454.73	PASS	.	.
Chr1	3199941	.	GA	G	4840.73	PASS	.	.
Chr1	3200020	.	T	TAA	3781.73	PASS	.	.
Chr1	3200089	.	CTT	C	5332.73	PASS	.	.
Chr1	3200420	.	TGG	T	5498.73	PASS	.	.
Chr1	3201024	.	G	GTGAGC	4962.73	PASS	.	.
Chr1	3201440	.	T	TAAG	4642.73	PASS	.	.
Chr1	3201445	.	TTA	T	4552.73	PASS	.	.
Chr1	3201558	.	ATATG	A	2014.73	PASS	.	.
Chr1	3208045	.	TTTTAGC	T	5812.73	PASS	.	.
Chr1	3214996	.	GT	G	2722.73	PASS	.	.
Chr1	3215663	.	AAACCAT	A	6272.73	PASS	.	.
Chr1	3221499	.	G	GA	2427.73	PASS	.	.
Chr1	3224485	.	CAGAGAGAGAGAGAGAGAGAGAGAG	C	2904.73	PASS	.	.
Chr1	3227472	.	ACAAATCTT	A	1661.73	PASS	.	.
Chr1	3230252	.	CA	C	2438.73	PASS	.	.
Chr1	3230465	.	T	TA	763.74	PASS	.	.
Chr1	3230972	.	ATAGTTTTCATGTATCTATGTATTGTATAT	A	5575.73	PASS	.	.
Chr1	3231237	.	T	TA	1032.73	PASS	.	.
Chr1	3242415	.	CAAA	C	4469.73	PASS	.	.
Chr1	3242791	.	TAA	T	923.73	PASS	.	.
Chr1	3243494	.	TA	T	2378.73	PASS	.	.
Chr1	3243804	.	CTCT	C	504.73	PASS	.	.
Chr1	3246733	.	TTA	T	2664.73	PASS	.	.
Chr1	3247177	.	GT	G	3732.73	PASS	.	.
Chr1	3247960	.	C	CTAA	5977.73	PASS	.	.
Chr1	3248231	.	CT	C	3685.73	PASS	.	.
Chr1	3248524	.	CT	C	2992.73	PASS	.	.
Chr1	3248589	.	C	CTTCAAGATTGA	6980.73	PASS	.	.
Chr1	3248611	.	T	TTC	6802.73	PASS	.	.
Chr1	3248623	.	ACC	A	7162.73	PASS	.	.
Chr1	3249538	.	GA	G	2004.73	PASS	.	.
Chr1	3249654	.	TTTTATTTATTAATATAGATAATTTTTTATCGCGC	T	4891.73	PASS	.	.
Chr1	3250617	.	T	TATAC	6306.73	PASS	.	.
Chr1	3251066	.	T	TA	4170.73	PASS	.	.
Chr1	3251159	.	A	AT	1352.73	PASS	.	.
Chr1	3251192	.	TA	T	1538.73	PASS	.	.
Chr1	3251319	.	GTT	G	1808.73	PASS	.	.
Chr1	3252280	.	CCTCTCTCTCTCTCTCTCTCTCTCTCTCT	C	3074.73	PASS	.	.
Chr1	3256363	.	T	TA	2145.73	PASS	.	.
Chr1	3262233	.	G	GA	1893.73	PASS	.	.
Chr1	3263600	.	GT	G	1305.73	PASS	.	.
Chr1	3267115	.	TTA	T	4832.73	PASS	.	.
Chr1	3267696	.	GTTA	G	5938.73	PASS	.	.
Chr1	3267802	.	TA	T	5401.73	PASS	.	.
Chr1	3268268	.	CT	C	1555.73	PASS	.	.
Chr1	3269763	.	C	CAA	2837.73	PASS	.	.
Chr1	3270906	.	TAC	T	5012.73	PASS	.	.
Chr1	3276596	.	CT	C	4179.73	PASS	.	.
Chr1	3276769	.	C	CT	2604.73	PASS	.	.
Chr1	3278739	.	TA	T	2470.73	PASS	.	.
Chr1	3279012	.	TA	T	391.73	PASS	.	.
Chr1	3284103	.	A	AT	4081.73	PASS	.	.
Chr1	3284238	.	G	GA	6131.73	PASS	.	.
Chr1	3284395	.	T	TA	5429.73	PASS	.	.
Chr1	3284549	.	C	CTTT	4417.73	PASS	.	.
Chr1	3284871	.	G	GA	2491.73	PASS	.	.
Chr1	3284982	.	GTTTT	G	4912.73	PASS	.	.
Chr1	3288198	.	GTTTTT	G	6228.73	PASS	.	.
Chr1	3288248	.	A	ATTTCTG	5881.73	PASS	.	.
Chr1	3288332	.	A	ATATCTTG	4642.73	PASS	.	.
Chr1	3288411	.	T	TTTC	5759.73	PASS	.	.
Chr1	3288419	.	CT	C	5912.73	PASS	.	.
Chr1	3288800	.	A	AT	4371.73	PASS	.	.
Chr1	3288801	.	A	AT	4371.73	PASS	.	.
Chr1	3288855	.	TTG	T	4742.73	PASS	.	.
Chr1	3289643	.	A	AG	5317.73	PASS	.	.
Chr1	3289645	.	G	GACT	5357.73	PASS	.	.
Chr1	3289819	.	TAAACTCAG	T	7120.73	PASS	.	.
Chr1	3290225	.	TAC	T	7193.73	PASS	.	.
Chr1	3290512	.	C	CA	3985.73	PASS	.	.
Chr1	3290956	.	ATATATATATG	A	4647.73	PASS	.	.
Chr1	3291213	.	C	CAAA	1130.73	PASS	.	.
Chr1	3291425	.	AC	A	4176.73	PASS	.	.
Chr1	3291558	.	GA	G	4475.73	PASS	.	.
Chr1	3292421	.	TAAA	T	3922.73	PASS	.	.
Chr1	3292464	.	GC	G	2514.73	PASS	.	.
Chr1	3292509	.	TACACCTACTCTTTAGTGCCAACTCTATGTCATCTTA	T	5398.73	PASS	.	.
Chr1	3293464	.	G	GA	6407.73	PASS	.	.
Chr1	3293656	.	A	AG	6825.73	PASS	.	.
Chr1	3293741	.	CT	C	3725.73	PASS	.	.
Chr1	3293878	.	GT	G	6487.73	PASS	.	.
Chr1	3294373	.	A	AGG	4472.73	PASS	.	.
Chr1	3295712	.	T	TA	2367.73	PASS	.	.
Chr1	3295890	.	CAA	C	4417.73	PASS	.	.
Chr1	3296097	.	ATC	A	3607.73	PASS	.	.
Chr1	3296243	.	G	GA	2182.73	PASS	.	.
Chr1	3296534	.	TCTC	T	4073.73	PASS	.	.
Chr1	3296631	.	TGGTTTAGCATCTTTACATAATTATC	T	4419.73	PASS	.	.
Chr1	3296820	.	T	TAATCTCGAA	4870.73	PASS	.	.
Chr1	3297403	.	AAAAAAAAAAAAAAAAAAAAAAAAC	A	4507.73	PASS	.	.
Chr1	3297473	.	G	GAT	7252.73	PASS	.	.
Chr1	3297474	.	G	GCAGTCTTCTAGATATTAACGTAAGAGTGAAAAAATATATTTTGCATTTTGAAATCTCAAAAGAATGA	7342.73	PASS	.	.
Chr1	3298069	.	T	TACAA	4591.73	PASS	.	.
Chr1	3298163	.	A	AATAACAGATCTCTATG	5551.73	PASS	.	.
Chr1	3298267	.	CTA	C	4930.73	PASS	.	.
Chr1	3298866	.	GA	G	2133.73	PASS	.	.
Chr1	3299537	.	G	GCA	6119.73	PASS	.	.
Chr1	3299774	.	CAAA	C	5017.73	PASS	.	.
Chr1	3300195	.	A	AG	5461.73	PASS	.	.
Chr1	3300197	.	ACACG	A	5506.73	PASS	.	.
Chr1	3300261	.	TTA	T	5119.73	PASS	.	.
Chr1	3300383	.	T	TC	3612.73	PASS	.	.
Chr1	3300413	.	T	TGCAGAATTTCTGCAGACG	4463.73	PASS	.	.
Chr1	3300516	.	CA	C	1077.73	PASS	.	.
Chr1	3300567	.	T	TAAC	4336.73	PASS	.	.
Chr1	3300568	.	TTC	T	4336.73	PASS	.	.
Chr1	3300602	.	CT	C	2059.73	PASS	.	.
Chr1	3301562	.	GCA	G	6327.73	PASS	.	.
Chr1	3301630	.	C	CT	3036.73	PASS	.	.
Chr1	3301717	.	T	TAAAC	3445.73	PASS	.	.
Chr1	3302141	.	CA	C	2068.73	PASS	.	.
Chr1	3302401	.	AGCAG	A	1357.73	PASS	.	.
Chr1	3304093	.	C	CA	2688.73	PASS	.	.
Chr1	3304644	.	G	GA	5814.73	PASS	.	.
Chr1	3304842	.	C	CAG	431.73	PASS	.	.
Chr1	3304844	.	C	CCATGCTTGTG	431.73	PASS	.	.
Chr1	3305014	.	A	AAGTT	6617.73	PASS	.	.
Chr1	3305016	.	ACCAT	A	6572.73	PASS	.	.
Chr1	3305417	.	AT	A	5009.73	PASS	.	.
Chr1	3305672	.	G	GACC	4783.73	PASS	.	.
Chr1	3306364	.	G	GA	4491.73	PASS	.	.
Chr1	3306388	.	A	AG	4642.73	PASS	.	.
Chr1	3306458	.	GTT	G	3847.73	PASS	.	.
Chr1	3307465	.	A	AC	5777.73	PASS	.	.
Chr1	3307466	.	A	ATAC	5823.73	PASS	.	.
Chr1	3307474	.	C	CATGTAA	5978.73	PASS	.	.
Chr1	3307723	.	C	CT	1676.73	PASS	.	.
Chr1	3307924	.	T	TG	4797.73	PASS	.	.
Chr1	3308257	.	A	AAAG	6588.73	PASS	.	.
Chr1	3308313	.	C	CAT	6279.73	PASS	.	.
Chr1	3308343	.	GTTGGGAT	G	3653.73	PASS	.	.
Chr1	3308746	.	CT	C	3000.73	PASS	.	.
Chr1	3308844	.	ATTTT	A	6255.73	PASS	.	.
Chr1	3309240	.	G	GT	2887.73	PASS	.	.
Chr1	3309460	.	ACTATGT	A	6770.73	PASS	.	.
Chr1	3309902	.	CT	C	2730.73	PASS	.	.
Chr1	3310152	.	T	TTTTTTTTTATCGTATATTCGTATGGTAATGA	6898.73	PASS	.	.
Chr1	3310247	.	TA	T	2060.73	PASS	.	.
Chr1	3310490	.	C	CACAA	5297.73	PASS	.	.
Chr1	3310707	.	ATTAGTAGAAAAATC	A	2525.73	PASS	.	.
Chr1	3310898	.	T	TGA	3577.73	PASS	.	.
Chr1	3311471	.	TG	T	4321.73	PASS	.	.
Chr1	3311733	.	T	TA	7153.73	PASS	.	.
Chr1	3312573	.	TACACATATTGATC	T	5549.73	PASS	.	.
Chr1	3313516	.	TAAC	T	1912.73	PASS	.	.
Chr1	3313736	.	G	GC	5581.73	PASS	.	.
Chr1	3314031	.	A	AT	5171.73	PASS	.	.
Chr1	3319000	.	T	TCAAC	4780.73	PASS	.	.
Chr1	3319001	.	TTGTCTGTG	T	4835.73	PASS	.	.
Chr1	3319307	.	CTTT	C	4997.73	PASS	.	.
Chr1	3319669	.	TG	T	224.73	PASS	.	.
Chr1	3319708	.	TGCTC	T	317.73	PASS	.	.
Chr1	3319715	.	TCCATTTTTCTTATGGTTTTTCCTTAATGCTTGATTCTGGCATACAGTTGGCAAATTCATA	T	155.73	PASS	.	.
Chr1	3319778	.	TCAAATGCAAATCTTAGTTGGCCATCCTTCTCCCCAGTCTGATATTAAAAAAAGGAAAA	T	209.73	PASS	.	.
Chr1	3319780	.	A	AC	6104.73	PASS	.	.
Chr1	3319781	.	A	ATCTATTAAATT	6077.73	PASS	.	.
Chr1	3320059	.	AAC	A	138.73	PASS	.	.
Chr1	3320088	.	GCTC	G	699.73	PASS	.	.
Chr1	3320105	.	GA	G	921.73	PASS	.	.
Chr1	3320108	.	TTTC	T	915.73	PASS	.	.
Chr1	3320248	.	ACG	A	2561.73	PASS	.	.
Chr1	3320357	.	CTCA	C	737.73	PASS	.	.
Chr1	3320368	.	GGTTTTATGATGCT	G	743.73	PASS	.	.
Chr1	3320386	.	ATCTCCCTTTGGCCGT	A	788.73	PASS	.	.
Chr1	3320404	.	CCA	C	834.73	PASS	.	.
Chr1	3320407	.	GTA	G	651.73	PASS	.	.
Chr1	3320413	.	TG	T	615.73	PASS	.	.
Chr1	3320434	.	CAAGGTT	C	609.73	PASS	.	.
Chr1	3320765	.	G	GT	336.73	PASS	.	.
Chr1	3320854	.	AC	A	1507.73	PASS	.	.
Chr1	3320856	.	TTAC	T	1511.73	PASS	.	.
Chr1	3321343	.	TG	T	3692.73	PASS	.	.
Chr1	3321574	.	AAATTTGTTTAAGGAAAAGCATGACAATAGGCAGATCTTTCAGCTAAGAGAG	A	4840.73	PASS	.	.
Chr1	3323484	.	TG	T	245.73	PASS	.	.
Chr1	3324785	.	C	CT	5585.73	PASS	.	.
Chr1	3325695	.	TA	T	3082.73	PASS	.	.
Chr1	3327567	.	CTT	C	4562.73	PASS	.	.
Chr1	3328051	.	AGACTC	A	5612.73	PASS	.	.
Chr1	3328124	.	AT	A	2641.73	PASS	.	.
Chr1	3328282	.	TTTTAGTTGCAAAAAAAAAAGTTTGATA	T	4399.73	PASS	.	.
Chr1	3337626	.	TA	T	3919.73	PASS	.	.
Chr1	3337673	.	TA	T	6066.73	PASS	.	.
Chr1	3342814	.	GA	G	1835.73	PASS	.	.
Chr1	3345621	.	G	GT	3692.73	PASS	.	.
Chr1	3346108	.	T	TG	3646.73	PASS	.	.
Chr1	3346528	.	CAA	C	3192.78	PASS	.	.
Chr1	3347447	.	CAAGAAG	C	5030.73	PASS	.	.
Chr1	3347762	.	A	ATTCTTGTTGT	4696.73	PASS	.	.
Chr1	3348658	.	A	AATG	6187.73	PASS	.	.
Chr1	3353512	.	A	AAAACGGTTCTTTCTTTCAATTC	4778.73	PASS	.	.
Chr1	3356506	.	CG	C	3565.73	PASS	.	.
Chr1	3356605	.	GCT	G	2450.73	PASS	.	.
Chr1	3356697	.	CT	C	4814.73	PASS	.	.
Chr1	3358982	.	CA	C	665.73	PASS	.	.
Chr1	3360539	.	C	CACCTGGGATAAGAATCAGG	2207.73	PASS	.	.
Chr1	3360542	.	T	TGATTGTCAA	1312.73	PASS	.	.
Chr1	3360546	.	A	ACTACGAATGGTTAGTGCTCCAGATCTGCCAAATCTCACAATGAGCAAAGGAATGCCTCTGCGGCTACAACTGATTGTTTGT	1177.73	PASS	.	.
Chr1	3362007	.	CA	C	4124.73	PASS	.	.
Chr1	3362115	.	C	CTCATAAAGTA	4409.73	PASS	.	.
Chr1	3362229	.	T	TGATA	4703.73	PASS	.	.
Chr1	3362320	.	A	AC	4727.73	PASS	.	.
Chr1	3366408	.	CG	C	4569.73	PASS	.	.
Chr1	3366450	.	G	GTTT	6277.73	PASS	.	.
Chr1	3366669	.	A	AGGAAGCTAAT	6609.73	PASS	.	.
Chr1	3367488	.	AT	A	2732.73	PASS	.	.
Chr1	3368116	.	A	AC	4717.73	PASS	.	.
Chr1	3369042	.	G	GGAAGAAGAAGAAGAA	4641.73	PASS	.	.
Chr1	3369555	.	AT	A	5623.73	PASS	.	.
Chr1	3369858	.	C	CTTAT	5168.73	PASS	.	.
Chr1	3369860	.	G	GTTTGAAT	5439.73	PASS	.	.
Chr1	3369879	.	TA	T	5092.73	PASS	.	.
Chr1	3369996	.	A	ATGT	5902.73	PASS	.	.
Chr1	3369998	.	A	AGATTCTTTTTTTCTTTTTTTCCTTCGGGAAGG	7387.73	PASS	.	.
Chr1	3370018	.	A	AT	6352.73	PASS	.	.
Chr1	3370031	.	CA	C	6172.73	PASS	.	.
Chr1	3370204	.	AACAACAACGAGATCC	A	5161.73	PASS	.	.
Chr1	3370352	.	TA	T	3910.73	PASS	.	.
Chr1	3370437	.	GA	G	1992.73	PASS	.	.
Chr1	3370933	.	CTCCACGCTCCTCGATTT	C	3420.73	PASS	.	.
Chr1	3371048	.	A	ATTTTCCTGGAACCTAGAG	4552.73	PASS	.	.
Chr1	3372170	.	AT	A	5192.73	PASS	.	.
Chr1	3373407	.	CA	C	3533.73	PASS	.	.
Chr1	3373833	.	T	TCACTTTGA	4412.73	PASS	.	.
Chr1	3374002	.	CT	C	3478.73	PASS	.	.
Chr1	3374542	.	GTTTTT	G	5085.73	PASS	.	.
Chr1	3376125	.	GT	G	5571.73	PASS	.	.
Chr1	3377451	.	A	AT	6248.73	PASS	.	.
Chr1	3377484	.	G	GC	4117.73	PASS	.	.
Chr1	3377653	.	T	TGAGCAACA	5872.73	PASS	.	.
Chr1	3377654	.	T	TCAAATG	5881.73	PASS	.	.
Chr1	3377873	.	GTTCTCTGTCTCTGTCTGTTATAGGCTACTCCACCGTCTCGATCTCATTCACC	G	4986.73	PASS	.	.
Chr1	3378084	.	T	TTTATTCCAA	4674.73	PASS	.	.
Chr1	3378164	.	G	GT	3098.73	PASS	.	.
Chr1	3378438	.	TCG	T	4644.73	PASS	.	.
Chr1	3379397	.	T	TAGTTAAGGA	5326.73	PASS	.	.
Chr1	3380404	.	GCAGATGATGAACGGTTTGAGGATTATCTAT	G	5175.73	PASS	.	.
Chr1	3380631	.	T	TC	754.84	PASS	.	.
Chr1	3380632	.	T	TA	3702.77	PASS	.	.
Chr1	3380825	.	T	TAA	3398.73	PASS	.	.
Chr1	3380830	.	ATAAT	A	3339.73	PASS	.	.
Chr1	3380930	.	A	AC	3643.73	PASS	.	.
Chr1	3381073	.	AT	A	2274.73	PASS	.	.
Chr1	3381106	.	C	CT	3224.61	PASS	.	.
Chr1	3381116	.	TC	T	3607.73	PASS	.	.
Chr1	3381214	.	T	TA	4189.73	PASS	.	.
Chr1	3381317	.	AT	A	4386.73	PASS	.	.
Chr1	3381597	.	CA	C	3294.73	PASS	.	.
Chr1	3383020	.	GA	G	3707.73	PASS	.	.
Chr1	3383108	.	T	TA	3811.73	PASS	.	.
Chr1	3383477	.	AT	A	5279.73	PASS	.	.
Chr1	3383555	.	C	CA	3540.73	PASS	.	.
Chr1	3383931	.	AATATGTATAC	A	3573.73	PASS	.	.
Chr1	3384059	.	AT	A	3689.73	PASS	.	.
Chr1	3384357	.	T	TATG	6023.73	PASS	.	.
Chr1	3384374	.	G	GCTT	5591.73	PASS	.	.
Chr1	3384439	.	C	CATTTTCTCTGTTAACGCGAACATA	6037.73	PASS	.	.
Chr1	3386115	.	C	CA	3137.73	PASS	.	.
Chr1	3390542	.	ATAT	A	3251.73	PASS	.	.
Chr1	3390911	.	CCGTCTTGGTAGACG	C	4214.73	PASS	.	.
Chr1	3397093	.	A	AC	3725.73	PASS	.	.
Chr1	3397418	.	ATAGC	A	1155.73	PASS	.	.
Chr1	3397909	.	T	TA	6555.73	PASS	.	.
Chr1	3398492	.	G	GTCTTTGGCCCATC	9109.73	PASS	.	.
Chr1	3399233	.	C	CT	6684.73	PASS	.	.
Chr1	3403440	.	CTTG	C	9519.73	PASS	.	.
Chr1	3404429	.	AG	A	204.73	PASS	.	.
Chr1	3406102	.	A	AATATTTTATCAT	4506.73	PASS	.	.
Chr1	3406500	.	AT	A	2074.73	PASS	.	.
Chr1	3408078	.	AT	A	2684.73	PASS	.	.
Chr1	3409637	.	GA	G	642.73	PASS	.	.
Chr1	3412913	.	A	AG	2457.73	PASS	.	.
Chr1	3412949	.	T	TGGTGACTGCGTTTTACGGTGCGGAAAAAGTGC	3036.73	PASS	.	.
Chr1	3413246	.	CT	C	4855.73	PASS	.	.
Chr1	3413373	.	A	AT	6209.73	PASS	.	.
Chr1	3413781	.	AT	A	2516.73	PASS	.	.
Chr1	3413892	.	AG	A	3361.73	PASS	.	.
Chr1	3414029	.	A	AC	5429.73	PASS	.	.
Chr1	3414340	.	A	AT	4874.73	PASS	.	.
Chr1	3414540	.	T	TAA	6063.77	PASS	.	.
Chr1	3414793	.	C	CT	3667.73	PASS	.	.
Chr1	3419263	.	ATC	A	2722.73	PASS	.	.
Chr1	3419341	.	TATA	T	3979.73	PASS	.	.
Chr1	3419614	.	G	GA	2402.73	PASS	.	.
Chr1	3419948	.	TA	T	2207.73	PASS	.	.
Chr1	3420289	.	G	GTTT	4128.73	PASS	.	.
Chr1	3421616	.	TCTTCCACACAGTACTG	T	5849.73	PASS	.	.
Chr1	3421675	.	TG	T	4314.73	PASS	.	.
Chr1	3422144	.	G	GAAATATCATAAAATATCATA	5527.73	PASS	.	.
Chr1	3422672	.	G	GT	4179.73	PASS	.	.
Chr1	3423380	.	G	GA	4236.73	PASS	.	.
Chr1	3423463	.	TA	T	2241.73	PASS	.	.
Chr1	3423697	.	C	CGA	6464.73	PASS	.	.
Chr1	3424035	.	TC	T	998.73	PASS	.	.
Chr1	3427589	.	C	CAA	2209.73	PASS	.	.
Chr1	3430621	.	GT	G	1439.73	PASS	.	.
Chr1	3432152	.	A	AT	2270.73	PASS	.	.
Chr1	3434516	.	TGA	T	6053.73	PASS	.	.
Chr1	3440236	.	AG	A	3246.73	PASS	.	.
Chr1	3441144	.	A	AT	1907.73	PASS	.	.
Chr1	3441926	.	G	GA	5638.73	PASS	.	.
Chr1	3443377	.	CA	C	2582.73	PASS	.	.
Chr1	3443510	.	C	CT	5110.73	PASS	.	.
Chr1	3443555	.	T	TG	5172.73	PASS	.	.
Chr1	3444937	.	AT	A	2121.73	PASS	.	.
Chr1	3445016	.	AT	A	4712.73	PASS	.	.
Chr1	3446799	.	A	AT	3641.73	PASS	.	.
Chr1	3480380	.	T	TA	6322.73	PASS	.	.
Chr1	3480382	.	T	TATAA	6470.73	PASS	.	.
Chr1	3480631	.	T	TAA	5655.73	PASS	.	.
Chr1	3481133	.	G	GA	2757.73	PASS	.	.
Chr1	3481292	.	GA	G	3791.73	PASS	.	.
Chr1	3497302	.	TA	T	149.73	PASS	.	.
Chr1	3497885	.	TTCAAACCCGTCCCG	T	3252.73	PASS	.	.
Chr1	3497923	.	A	AC	3788.73	PASS	.	.
Chr1	3498002	.	C	CA	2281.73	PASS	.	.
Chr1	3498759	.	A	AT	4452.73	PASS	.	.
Chr1	3498781	.	C	CA	4671.73	PASS	.	.
Chr1	3500736	.	GAT	G	3124.73	PASS	.	.
Chr1	3513003	.	TA	T	1713.73	PASS	.	.
Chr1	3518935	.	AC	A	877.73	PASS	.	.
Chr1	3519686	.	TA	T	1925.73	PASS	.	.
Chr1	3519809	.	GAAA	G	1458.73	PASS	.	.
Chr1	3522321	.	T	TA	6434.73	PASS	.	.
Chr1	3522334	.	TA	T	6688.73	PASS	.	.
Chr1	3523114	.	CATAT	C	1800.73	PASS	.	.
Chr1	3523179	.	CAT	C	2244.73	PASS	.	.
Chr1	3523827	.	T	TG	3631.73	PASS	.	.
Chr1	3524299	.	GTTGTTA	G	4940.73	PASS	.	.
Chr1	3527262	.	AT	A	84.73	PASS	.	.
Chr1	3527264	.	ATATATAT	A	1403.73	PASS	.	.
Chr1	3527266	.	ATATAT	A	643.73	PASS	.	.
Chr1	3527483	.	G	GATAATA	3476.73	PASS	.	.
Chr1	3531251	.	T	TCCCC	1445.73	PASS	.	.
Chr1	3532084	.	TA	T	44.73	PASS	.	.
Chr1	3544232	.	A	AT	1156.73	PASS	.	.
Chr1	3544343	.	G	GA	4491.73	PASS	.	.
Chr1	3544538	.	C	CATATATATAT	2859.73	PASS	.	.
Chr1	3545989	.	CAATAGAGATGCTCTTA	C	5466.73	PASS	.	.
Chr1	3546751	.	AT	A	3548.73	PASS	.	.
Chr1	3547112	.	C	CT	1977.73	PASS	.	.
Chr1	3547586	.	TA	T	4702.73	PASS	.	.
Chr1	3548589	.	TA	T	2095.73	PASS	.	.
Chr1	3550738	.	CT	C	1489.73	PASS	.	.
Chr1	3551538	.	T	TTATA	3181.81	PASS	.	.
Chr1	3551748	.	AT	A	2983.73	PASS	.	.
Chr1	3551825	.	AAT	A	3028.73	PASS	.	.
Chr1	3551858	.	A	ATT	2856.77	PASS	.	.
Chr1	3553088	.	AT	A	6054.73	PASS	.	.
Chr1	3557857	.	A	AG	4228.73	PASS	.	.
Chr1	3558024	.	A	AT	4577.73	PASS	.	.
Chr1	3559532	.	CT	C	4759.73	PASS	.	.
Chr1	3562604	.	T	TA	2635.73	PASS	.	.
Chr1	3563446	.	TGAA	T	2807.73	PASS	.	.
Chr1	3565058	.	TC	T	5535.73	PASS	.	.
Chr1	3567647	.	C	CA	2687.73	PASS	.	.
Chr1	3568324	.	AT	A	2110.73	PASS	.	.
Chr1	3568606	.	AT	A	4475.73	PASS	.	.
Chr1	3568816	.	TG	T	3456.73	PASS	.	.
Chr1	3570568	.	C	CAAAAAATTT	3693.73	PASS	.	.
Chr1	3570783	.	CCAAAACTAGAAAA	C	4349.73	PASS	.	.
Chr1	3570888	.	CAAT	C	3322.73	PASS	.	.
Chr1	3571125	.	TCA	T	4912.73	PASS	.	.
Chr1	3571803	.	GT	G	5601.73	PASS	.	.
Chr1	3573352	.	G	GT	3054.73	PASS	.	.
Chr1	3574689	.	T	TTA	6359.73	PASS	.	.
Chr1	3574751	.	TA	T	5380.73	PASS	.	.
Chr1	3574864	.	CA	C	5511.73	PASS	.	.
Chr1	3575898	.	GT	G	1777.73	PASS	.	.
Chr1	3590878	.	GTT	G	1545.73	PASS	.	.
Chr1	3595622	.	C	CT	1761.73	PASS	.	.
Chr1	3595788	.	TA	T	1251.73	PASS	.	.
Chr1	3595936	.	GA	G	1064.73	PASS	.	.
Chr1	3596007	.	C	CAA	2077.73	PASS	.	.
Chr1	3596084	.	T	TTATA	2474.73	PASS	.	.
Chr1	3597132	.	CAATT	C	6337.73	PASS	.	.
Chr1	3598570	.	TTTTCGG	T	3856.73	PASS	.	.
Chr1	3603350	.	A	AT	1716.73	PASS	.	.
Chr1	3604985	.	C	CGA	2006.73	PASS	.	.
Chr1	3605114	.	C	CTTCTT	456.73	PASS	.	.
Chr1	3605139	.	TGCCTCCAA	T	746.73	PASS	.	.
Chr1	3605149	.	TCC	T	382.73	PASS	.	.
Chr1	3614876	.	A	AG	3986.73	PASS	.	.
Chr1	3616640	.	GT	G	1808.73	PASS	.	.
Chr1	3622356	.	GA	G	1779.73	PASS	.	.
Chr1	3623841	.	T	TAAAAACAAATCTTTTTTTTTTCGAC	5001.73	PASS	.	.
Chr1	3637610	.	C	CA	2667.73	PASS	.	.
Chr1	3642366	.	G	GT	3743.73	PASS	.	.
Chr1	3644610	.	G	GA	3928.73	PASS	.	.
Chr1	3647881	.	TA	T	1911.73	PASS	.	.
Chr1	3650983	.	A	AT	4424.73	PASS	.	.
Chr1	3655640	.	CA	C	2226.73	PASS	.	.
Chr1	3657035	.	C	CACTTGACAATTCATTACTACAAAGGGAATA	5340.73	PASS	.	.
Chr1	3657936	.	C	CAA	2879.73	PASS	.	.
Chr1	3658380	.	GA	G	1366.73	PASS	.	.
Chr1	3666703	.	GA	G	4046.73	PASS	.	.
Chr1	3669665	.	A	AGATC	3959.73	PASS	.	.
Chr1	3670305	.	G	GATATATAT	3577.73	PASS	.	.
Chr1	3670915	.	A	AC	3371.73	PASS	.	.
Chr1	3675671	.	G	GAA	1241.73	PASS	.	.
Chr1	3681391	.	A	AC	5193.73	PASS	.	.
Chr1	3681392	.	A	ATTATT	5193.73	PASS	.	.
Chr1	3684161	.	AT	A	1637.73	PASS	.	.
Chr1	3688690	.	C	CA	2916.73	PASS	.	.
Chr1	3689248	.	T	TC	4690.73	PASS	.	.
Chr1	3689375	.	CT	C	3323.73	PASS	.	.
Chr1	3692971	.	CT	C	2073.73	PASS	.	.
Chr1	3696996	.	C	CA	3332.73	PASS	.	.
Chr1	3699072	.	ATTTT	AT	1848.73	PASS	.	.
Chr1	3699437	.	GATA	G	4898.73	PASS	.	.
Chr1	3699589	.	CA	C	4269.73	PASS	.	.
Chr1	3699987	.	AT	A	5606.73	PASS	.	.
Chr1	3701117	.	AAG	A	4133.73	PASS	.	.
Chr1	3702495	.	C	CA	304.74	PASS	.	.
Chr1	3702637	.	A	AG	2371.73	PASS	.	.
Chr1	3709723	.	T	TA	2970.73	PASS	.	.
Chr1	3710410	.	G	GT	2103.73	PASS	.	.
Chr1	3710434	.	T	TCCAGTG	5531.73	PASS	.	.
Chr1	3712800	.	TAA	T	3112.73	PASS	.	.
Chr1	3713580	.	CT	C	2247.73	PASS	.	.
Chr1	3714006	.	TAAAA	T	7275.73	PASS	.	.
Chr1	3720719	.	C	CTGTATCATACTTG	4859.73	PASS	.	.
Chr1	3721146	.	A	ATAAATTCAGGAC	5143.73	PASS	.	.
Chr1	3721193	.	TC	T	4514.73	PASS	.	.
Chr1	3721433	.	T	TG	3630.73	PASS	.	.
Chr1	3721450	.	A	AT	3895.73	PASS	.	.
Chr1	3721451	.	A	AT	3877.73	PASS	.	.
Chr1	3721482	.	T	TTTTTTTTTG	3846.73	PASS	.	.
Chr1	3721488	.	CAA	C	2087.73	PASS	.	.
Chr1	3721662	.	GT	G	1904.73	PASS	.	.
Chr1	3722430	.	C	CCAAAAAGCATTAACATTA	5112.73	PASS	.	.
Chr1	3722664	.	ATC	A	5500.73	PASS	.	.
Chr1	3723001	.	CCTT	C	3560.73	PASS	.	.
Chr1	3723043	.	TC	T	5127.73	PASS	.	.
Chr1	3723125	.	G	GCA	4997.73	PASS	.	.
Chr1	3723126	.	G	GA	4912.73	PASS	.	.
Chr1	3723252	.	T	TCA	5568.73	PASS	.	.
Chr1	3723253	.	TTTA	T	5622.73	PASS	.	.
Chr1	3723353	.	GGGTAAACTA	G	5295.73	PASS	.	.
Chr1	3726832	.	GTTTT	G	4921.73	PASS	.	.
Chr1	3727054	.	AC	A	4735.73	PASS	.	.
Chr1	3728562	.	GTCTAATAAAA	G	4479.73	PASS	.	.
Chr1	3728855	.	C	CAG	4226.73	PASS	.	.
Chr1	3731838	.	TAC	T	6380.73	PASS	.	.
Chr1	3732017	.	C	CTCTTGAG	6870.73	PASS	.	.
Chr1	3732196	.	GA	G	2408.73	PASS	.	.
Chr1	3732282	.	T	TTTAAA	6423.73	PASS	.	.
Chr1	3732399	.	TA	T	4262.73	PASS	.	.
Chr1	3732737	.	GT	G	1238.73	PASS	.	.
Chr1	3732798	.	AT	A	1185.73	PASS	.	.
Chr1	3732885	.	G	GTACACGAAAA	5075.73	PASS	.	.
Chr1	3733101	.	C	CTT	3310.73	PASS	.	.
Chr1	3740415	.	GT	G	1985.73	PASS	.	.
Chr1	3741037	.	CCT	C	6486.73	PASS	.	.
Chr1	3743564	.	GT	G	2842.73	PASS	.	.
Chr1	3744090	.	C	CT	1821.73	PASS	.	.
Chr1	3745631	.	G	GTTAATGA	2663.73	PASS	.	.
Chr1	3745655	.	CAA	C	319.73	PASS	.	.
Chr1	3747371	.	AT	A	2246.73	PASS	.	.
Chr1	3748695	.	A	AAC	6130.73	PASS	.	.
Chr1	3749977	.	C	CCTT	6445.73	PASS	.	.
Chr1	3751627	.	GA	G	1424.73	PASS	.	.
Chr1	3752373	.	CA	C	2437.73	PASS	.	.
Chr1	3753072	.	CA	C	3242.73	PASS	.	.
Chr1	3753817	.	A	AT	3240.73	PASS	.	.
Chr1	3755505	.	TATC	T	6127.73	PASS	.	.
Chr1	3762148	.	GTA	G	379.73	PASS	.	.
Chr1	3776882	.	T	TTATA	2962.73	PASS	.	.
Chr1	3776994	.	GTATATATATATATA	GTA	2198.73	PASS	.	.
Chr1	3781105	.	C	CA	16.82	PASS	.	.
Chr1	3781116	.	CAAAGT	C	276.73	PASS	.	.
Chr1	3805530	.	G	GATAT	1277.73	PASS	.	.
Chr1	3851676	.	AT	A	1797.73	PASS	.	.
Chr1	3867689	.	C	CTTTT	107.80	PASS	.	.
Chr1	3897056	.	CAT	C	2240.73	PASS	.	.
Chr1	3910014	.	CA	C	619.87	PASS	.	.
Chr1	3931484	.	T	TA	1983.73	PASS	.	.
Chr1	3931543	.	G	GTC	2253.73	PASS	.	.
Chr1	3931928	.	G	GTTAATT	3705.73	PASS	.	.
Chr1	3932156	.	C	CTATA	2775.73	PASS	.	.
Chr1	3932946	.	G	GAC	5093.73	PASS	.	.
Chr1	3933575	.	C	CAA	3792.73	PASS	.	.
Chr1	3933583	.	T	TAAAAA	3924.73	PASS	.	.
Chr1	3933647	.	GT	G	1584.73	PASS	.	.
Chr1	3933850	.	CA	C	3669.73	PASS	.	.
Chr1	3934794	.	GA	G	1734.73	PASS	.	.
Chr1	3936701	.	AT	A	7110.73	PASS	.	.
Chr1	3936850	.	TA	T	3515.73	PASS	.	.
Chr1	3937070	.	T	TA	2540.73	PASS	.	.
Chr1	3937171	.	T	TA	1967.73	PASS	.	.
Chr1	3938917	.	G	GA	3142.73	PASS	.	.
Chr1	3941310	.	CGA	C	5660.73	PASS	.	.
Chr1	3945058	.	TCC	T	3473.73	PASS	.	.
Chr1	3946728	.	T	TA	4421.73	PASS	.	.
Chr1	3946836	.	C	CTAAT	5955.73	PASS	.	.
Chr1	3946917	.	TA	T	3721.73	PASS	.	.
Chr1	3948044	.	ACT	A	4200.73	PASS	.	.
Chr1	3948399	.	GA	G	6173.73	PASS	.	.
Chr1	3951947	.	TA	T	3615.73	PASS	.	.
Chr1	3960188	.	TA	T	1332.73	PASS	.	.
Chr1	3960459	.	TG	T	2410.73	PASS	.	.
Chr1	3960504	.	ATATATATATATATT	A	250.73	PASS	.	.
Chr1	3960506	.	ATATATATATATT	A	1374.73	PASS	.	.
Chr1	3961211	.	TC	T	4950.73	PASS	.	.
Chr1	3961257	.	T	TA	2179.73	PASS	.	.
Chr1	3961849	.	C	CT	2963.73	PASS	.	.
Chr1	3961888	.	C	CAAT	5866.73	PASS	.	.
Chr1	3961892	.	A	ATCAT	6037.73	PASS	.	.
Chr1	3961893	.	G	GTATA	6037.73	PASS	.	.
Chr1	3961901	.	ACAT	A	5497.73	PASS	.	.
Chr1	3961995	.	AGTGGCT	A	3864.73	PASS	.	.
Chr1	3962431	.	T	TA	2522.73	PASS	.	.
Chr1	3962656	.	TA	T	6100.73	PASS	.	.
Chr1	3962710	.	A	AAAAGAT	5678.73	PASS	.	.
Chr1	3962809	.	GA	G	3512.73	PASS	.	.
Chr1	3963178	.	T	TG	2023.73	PASS	.	.
Chr1	3963230	.	C	CA	4199.73	PASS	.	.
Chr1	3963254	.	GAAT	G	4191.73	PASS	.	.
Chr1	3965495	.	TA	T	2856.73	PASS	.	.
Chr1	3971815	.	A	AT	4633.73	PASS	.	.
Chr1	3972288	.	T	TC	3034.73	PASS	.	.
Chr1	3973827	.	A	AT	5260.73	PASS	.	.
Chr1	3975305	.	C	CA	5305.73	PASS	.	.
Chr1	3975530	.	T	TAAAAA	3156.73	PASS	.	.
Chr1	3979342	.	G	GA	2720.73	PASS	.	.
Chr1	3980291	.	TACACCATAC	T	3645.73	PASS	.	.
Chr1	3980621	.	TA	T	3782.73	PASS	.	.
Chr1	3980746	.	G	GT	2440.73	PASS	.	.
Chr1	3980770	.	TA	T	2184.73	PASS	.	.
Chr1	3986572	.	C	CA	2643.73	PASS	.	.
Chr1	3988138	.	C	CTAAT	431.73	PASS	.	.
Chr1	3988144	.	C	CT	419.73	PASS	.	.
Chr1	3988807	.	AAAC	A	4240.73	PASS	.	.
Chr1	3989439	.	TA	T	3814.73	PASS	.	.
Chr1	3990898	.	TTGTTTCTTA	T	4549.73	PASS	.	.
Chr1	3991478	.	G	GA	3351.73	PASS	.	.
Chr1	3993798	.	T	TA	1818.73	PASS	.	.
Chr1	3993982	.	TATCTA	T	3388.73	PASS	.	.
Chr1	3994120	.	G	GA	756.50	PASS	.	.
Chr1	3994336	.	C	CAAA	1127.77	PASS	.	.
Chr1	3994425	.	C	CAA	2450.73	PASS	.	.
Chr1	3994453	.	G	GGGGAGTTTAAAAGTTAAACCATCTTATATCAGATTCCCTCCTTTTATCTACATATACTAGATTTTAACCCGCGGTATACCGCGGGTCTATTTTTTATTTTAGTGTTGAAACTAATTACTTTCGTAA	2077.73	PASS	.	.
Chr1	3994812	.	T	TA	5114.73	PASS	.	.
Chr1	3994831	.	A	AGAAG	5048.73	PASS	.	.
Chr1	3994903	.	TAAAG	T	4943.73	PASS	.	.
Chr1	3994966	.	AAT	A	3555.73	PASS	.	.
Chr1	3995023	.	CG	C	2920.73	PASS	.	.
Chr1	3995606	.	AT	A	3613.73	PASS	.	.
Chr1	3996583	.	CT	C	1453.73	PASS	.	.
Chr1	3997928	.	CTAG	C	5631.73	PASS	.	.
Chr1	3997993	.	AGAGAG	A	5709.73	PASS	.	.
Chr1	3999703	.	C	CA	2302.73	PASS	.	.
Chr1	4000010	.	AATGCT	A	5731.73	PASS	.	.
Chr1	4001461	.	TCTACACA	T	6631.73	PASS	.	.
Chr1	4001795	.	T	TAGCTAGTGG	5847.73	PASS	.	.
Chr1	4005290	.	G	GT	6186.73	PASS	.	.
Chr1	4010490	.	T	TC	3604.73	PASS	.	.
Chr1	4014817	.	AT	A	2783.73	PASS	.	.
Chr1	4016855	.	GATACAACTTACT	G	5280.73	PASS	.	.
Chr1	4020468	.	TC	T	4638.73	PASS	.	.
Chr1	4022717	.	AGATAGTTTTTTTTTTGGTAGG	A	4053.73	PASS	.	.
Chr1	4022898	.	TTATA	T	5064.73	PASS	.	.
Chr1	4025121	.	AT	A	5255.73	PASS	.	.
Chr1	4027276	.	AT	A	2802.73	PASS	.	.
Chr1	4028444	.	GT	G	2173.73	PASS	.	.
Chr1	4028617	.	C	CT	1776.73	PASS	.	.
Chr1	4029256	.	AT	A	3940.73	PASS	.	.
Chr1	4039289	.	AT	A	3649.73	PASS	.	.
Chr1	4042739	.	G	GA	2640.73	PASS	.	.
Chr1	4043975	.	C	CT	2839.73	PASS	.	.
Chr1	4045127	.	CA	C	2755.73	PASS	.	.
Chr1	4049124	.	G	GGA	2949.73	PASS	.	.
Chr1	4049209	.	TGAGAGAGA	T	3922.73	PASS	.	.
Chr1	4049971	.	G	GTATAATTATCTTATATGTTGAAGAAACACGAGAGAAATAATAT	3893.73	PASS	.	.
Chr1	4050104	.	G	GA	4271.73	PASS	.	.
Chr1	4052251	.	T	TA	962.82	PASS	.	.
Chr1	4053090	.	CAA	C	1386.73	PASS	.	.
Chr1	4054068	.	T	TTCGAATACAAAATTTCAAAA	6399.73	PASS	.	.
Chr1	4054070	.	T	TACATGCAGTACCATGATTC	7327.73	PASS	.	.
Chr1	4054308	.	GA	G	6804.73	PASS	.	.
Chr1	4054419	.	CA	C	5939.73	PASS	.	.
Chr1	4054661	.	C	CT	3375.73	PASS	.	.
Chr1	4054951	.	TTA	T	6665.73	PASS	.	.
Chr1	4055080	.	CA	C	3282.73	PASS	.	.
Chr1	4055201	.	A	AT	6888.73	PASS	.	.
Chr1	4055219	.	C	CA	7162.73	PASS	.	.
Chr1	4055245	.	AT	A	7091.73	PASS	.	.
Chr1	4055382	.	G	GAT	4744.73	PASS	.	.
Chr1	4055477	.	C	CT	1646.73	PASS	.	.
Chr1	4055480	.	T	TG	4609.77	PASS	.	.
Chr1	4055481	.	T	TATATGTTACCATCGGATGAAAAAAAAAAAA	2374.73	PASS	.	.
Chr1	4055636	.	A	AAAAATC	6602.73	PASS	.	.
Chr1	4055638	.	TG	T	6647.73	PASS	.	.
Chr1	4055777	.	CTTT	C	5924.73	PASS	.	.
Chr1	4055871	.	GTT	G	3771.73	PASS	.	.
Chr1	4056257	.	AAG	A	3792.73	PASS	.	.
Chr1	4056474	.	T	TATTATTTTGAAAAATAATCAA	4891.73	PASS	.	.
Chr1	4059043	.	GA	G	2671.73	PASS	.	.
Chr1	4059378	.	GACGGTTTTCACTTAAGTTACAAAGCCTAAGAAGAAGATGCT	G	3144.73	PASS	.	.
Chr1	4059481	.	C	CAA	1519.73	PASS	.	.
Chr1	4059666	.	TA	T	6978.73	PASS	.	.
Chr1	4059719	.	CA	C	6452.73	PASS	.	.
Chr1	4060339	.	TA	T	2068.73	PASS	.	.
Chr1	4060615	.	AC	A	2634.73	PASS	.	.
Chr1	4060828	.	AC	A	3421.73	PASS	.	.
Chr1	4061051	.	C	CA	1253.73	PASS	.	.
Chr1	4061361	.	T	TTG	5796.73	PASS	.	.
Chr1	4061485	.	AT	A	5592.73	PASS	.	.
Chr1	4063317	.	AAG	A	3204.73	PASS	.	.
Chr1	4063518	.	TA	T	4802.73	PASS	.	.
Chr1	4063836	.	G	GT	2692.73	PASS	.	.
Chr1	4064004	.	TA	T	5347.73	PASS	.	.
Chr1	4064479	.	G	GA	3138.73	PASS	.	.
Chr1	4065595	.	ATAAT	A	7083.73	PASS	.	.
Chr1	4067395	.	GATCACTA	G	4749.73	PASS	.	.
Chr1	4067890	.	T	TC	4647.73	PASS	.	.
Chr1	4068737	.	T	TA	4429.73	PASS	.	.
Chr1	4068997	.	CAAAA	C	5583.73	PASS	.	.
Chr1	4069792	.	C	CGTGCTATAATGTAGTTTTGAGTTATCAACATATTAAACTCTATACTTTATA	5569.73	PASS	.	.
Chr1	4071999	.	C	CCACCATCACCTGTTTACTATCCCCCAGTAACACCAAGTCCTCCAT	2387.73	PASS	.	.
Chr1	4072398	.	C	CAA	4388.73	PASS	.	.
Chr1	4072409	.	T	TA	4362.73	PASS	.	.
Chr1	4072421	.	T	TTAA	4263.73	PASS	.	.
Chr1	4072542	.	T	TTTC	4192.73	PASS	.	.
Chr1	4072556	.	A	AT	4415.73	PASS	.	.
Chr1	4072660	.	AG	A	3878.73	PASS	.	.
Chr1	4072780	.	G	GAAAAATCTATACCTTTGCCCAAAAAAAAAAAAAAAAAAAA	2721.73	PASS	.	.
Chr1	4073156	.	AC	A	3664.73	PASS	.	.
Chr1	4073234	.	G	GATAAATCA	5257.73	PASS	.	.
Chr1	4073257	.	GA	G	2456.73	PASS	.	.
Chr1	4075110	.	TTTC	T	6217.73	PASS	.	.
Chr1	4075707	.	A	AC	3027.73	PASS	.	.
Chr1	4075942	.	T	TG	3195.79	PASS	.	.
Chr1	4076020	.	A	ATAT	4326.73	PASS	.	.
Chr1	4076136	.	TA	T	2354.73	PASS	.	.
Chr1	4076271	.	T	TATATTAGTC	4912.73	PASS	.	.
Chr1	4076287	.	CA	C	4434.73	PASS	.	.
Chr1	4077106	.	C	CT	2351.73	PASS	.	.
Chr1	4077365	.	G	GA	2621.73	PASS	.	.
Chr1	4079096	.	TAC	T	5758.73	PASS	.	.
Chr1	4079638	.	TATATATATATATATATTTTTTA	T	2052.73	PASS	.	.
Chr1	4079699	.	G	GTAAT	4218.73	PASS	.	.
Chr1	4079721	.	G	GTTAT	4372.73	PASS	.	.
Chr1	4079861	.	G	GATAAGATTTTCGTACGTGAAGATATGA	4484.73	PASS	.	.
Chr1	4079863	.	T	TAGATATTTACCCATTATAATTGTGGGCTAAC	5296.73	PASS	.	.
Chr1	4079879	.	TTG	T	3877.73	PASS	.	.
Chr1	4080236	.	CAAAA	C	2329.73	PASS	.	.
Chr1	4080477	.	G	GT	1837.73	PASS	.	.
Chr1	4081650	.	TATCATTATTATTATTA	T	1871.73	PASS	.	.
Chr1	4081923	.	T	TC	2496.73	PASS	.	.
Chr1	4082581	.	C	CA	3142.73	PASS	.	.
Chr1	4084113	.	AT	A	5592.73	PASS	.	.
Chr1	4085894	.	T	TA	3652.73	PASS	.	.
Chr1	4085906	.	ATT	A	3760.73	PASS	.	.
Chr1	4089154	.	ATTGT	A	2493.73	PASS	.	.
Chr1	4089908	.	C	CT	4088.73	PASS	.	.
Chr1	4090992	.	GATGTATGTATGTATGT	G	142.73	PASS	.	.
Chr1	4093529	.	A	AATTTGATGTATTGATTTGTT	4077.73	PASS	.	.
Chr1	4093678	.	C	CGTTTTTGGCGGGAAAATTACGGATTTAA	2389.73	PASS	.	.
Chr1	4093869	.	G	GGTTTATGTTTTTGGCGGGAAAATCACGA	1842.52	PASS	.	.
Chr1	4095438	.	C	CT	3455.73	PASS	.	.
Chr1	4096718	.	T	TA	3437.73	PASS	.	.
Chr1	4098807	.	CCA	C	5679.73	PASS	.	.
Chr1	4099959	.	AT	A	6181.73	PASS	.	.
Chr1	4100532	.	CT	C	2922.73	PASS	.	.
Chr1	4100990	.	CT	C	2016.73	PASS	.	.
Chr1	4101066	.	CA	C	1912.73	PASS	.	.
Chr1	4107523	.	AATTATG	A	6027.73	PASS	.	.
Chr1	4109287	.	TTGATCATGAATTCA	T	4774.73	PASS	.	.
Chr1	4110327	.	GA	G	127.73	PASS	.	.
Chr1	4110836	.	GT	G	91.73	PASS	.	.
Chr1	4110875	.	T	TA	262.73	PASS	.	.
Chr1	4110908	.	TG	T	909.73	PASS	.	.
Chr1	4111347	.	GA	G	2927.73	PASS	.	.
Chr1	4112646	.	T	TA	1967.77	PASS	.	.
Chr1	4112798	.	G	GT	420.73	PASS	.	.
Chr1	4112807	.	A	ATAACT	454.73	PASS	.	.
Chr1	4112881	.	T	TTTTTTTTTGGCGGGAAAAAAAGTTTGGCAGAAA	905.19	PASS	.	.
Chr1	4112902	.	T	TAAATTTTGGCGCCAA	771.73	PASS	.	.
Chr1	4112976	.	A	AGGG	1807.73	PASS	.	.
Chr1	4112980	.	AAAG	A	1672.73	PASS	.	.
Chr1	4117657	.	GA	G	2642.73	PASS	.	.
Chr1	4117704	.	G	GGT	4732.73	PASS	.	.
Chr1	4117825	.	AAG	A	5647.73	PASS	.	.
Chr1	4120984	.	GT	G	4795.73	PASS	.	.
Chr1	4123467	.	C	CT	2097.73	PASS	.	.
Chr1	4125339	.	CT	C	1592.73	PASS	.	.
Chr1	4126646	.	A	AGTGTGT	5418.73	PASS	.	.
Chr1	4126647	.	A	AAT	5418.73	PASS	.	.
Chr1	4126788	.	C	CTTA	5987.73	PASS	.	.
Chr1	4127418	.	TAAA	T	4401.73	PASS	.	.
Chr1	4127510	.	A	AAGT	4642.73	PASS	.	.
Chr1	4127511	.	TCCG	T	4552.73	PASS	.	.
Chr1	4128456	.	A	AT	1527.73	PASS	.	.
Chr1	4128474	.	TATA	T	4470.73	PASS	.	.
Chr1	4128569	.	AT	A	2067.73	PASS	.	.
Chr1	4129771	.	G	GA	1680.73	PASS	.	.
Chr1	4129797	.	A	AT	1696.73	PASS	.	.
Chr1	4130785	.	CTCCCT	C	5525.73	PASS	.	.
Chr1	4131794	.	A	ATC	6491.73	PASS	.	.
Chr1	4131854	.	G	GA	4465.73	PASS	.	.
Chr1	4132309	.	A	AAAG	6557.73	PASS	.	.
Chr1	4132657	.	T	TTA	3507.73	PASS	.	.
Chr1	4134100	.	TC	T	3598.73	PASS	.	.
Chr1	4134738	.	T	TA	3649.73	PASS	.	.
Chr1	4135186	.	TA	T	5848.73	PASS	.	.
Chr1	4135327	.	A	AT	5442.73	PASS	.	.
Chr1	4135331	.	T	TC	5499.73	PASS	.	.
Chr1	4135754	.	GA	G	3431.73	PASS	.	.
Chr1	4135883	.	T	TAAAAAAA	2860.73	PASS	.	.
Chr1	4135884	.	T	TA	623.77	PASS	.	.
Chr1	4136382	.	TTTAAGTACTAC	T	5597.73	PASS	.	.
Chr1	4136616	.	AG	A	6217.73	PASS	.	.
Chr1	4136828	.	C	CATAT	6352.73	PASS	.	.
Chr1	4136881	.	T	TTA	6487.73	PASS	.	.
Chr1	4136889	.	C	CATAT	6577.73	PASS	.	.
Chr1	4137047	.	TA	T	5405.73	PASS	.	.
Chr1	4137180	.	G	GTT	4787.73	PASS	.	.
Chr1	4137229	.	AAT	A	4087.73	PASS	.	.
Chr1	4137289	.	TA	T	4468.73	PASS	.	.
Chr1	4137586	.	ATCTT	A	3521.73	PASS	.	.
Chr1	4138399	.	AT	A	1731.73	PASS	.	.
Chr1	4139290	.	CAA	C	1228.73	PASS	.	.
Chr1	4139565	.	TA	T	1180.73	PASS	.	.
Chr1	4139893	.	T	TATATATATATATATATATATATATAA	874.73	PASS	.	.
Chr1	4140198	.	ATAT	A	3834.73	PASS	.	.
Chr1	4140517	.	T	TTGTTTG	4415.73	PASS	.	.
Chr1	4144055	.	ACACCCGCCC	A	1902.73	PASS	.	.
Chr1	4146330	.	TG	T	498.77	PASS	.	.
Chr1	4146339	.	AG	A	477.73	PASS	.	.
Chr1	4146355	.	ATT	A	614.73	PASS	.	.
Chr1	4146413	.	A	ATGT	701.73	PASS	.	.
Chr1	4146416	.	AAAG	A	602.73	PASS	.	.
Chr1	4148407	.	AAAGT	A	4610.73	PASS	.	.
Chr1	4151109	.	AG	A	5292.73	PASS	.	.
Chr1	4151178	.	T	TTTTTG	5328.73	PASS	.	.
Chr1	4151956	.	G	GTTAA	5601.73	PASS	.	.
Chr1	4152087	.	G	GTATCGATACATCT	6844.73	PASS	.	.
Chr1	4152101	.	C	CTT	7072.73	PASS	.	.
Chr1	4152185	.	GA	G	6470.73	PASS	.	.
Chr1	4152394	.	C	CA	4313.73	PASS	.	.
Chr1	4152710	.	T	TA	3681.73	PASS	.	.
Chr1	4152909	.	GAA	G	4042.73	PASS	.	.
Chr1	4153060	.	C	CTACTG	4935.73	PASS	.	.
Chr1	4153108	.	A	AT	2836.73	PASS	.	.
Chr1	4153231	.	C	CG	4976.73	PASS	.	.
Chr1	4153314	.	TC	T	1950.73	PASS	.	.
Chr1	4153474	.	GA	G	3995.73	PASS	.	.
Chr1	4153587	.	TAAGAAA	T	4192.73	PASS	.	.
Chr1	4153667	.	GA	G	1397.73	PASS	.	.
Chr1	4153917	.	AG	A	3408.73	PASS	.	.
Chr1	4154241	.	GA	G	3362.73	PASS	.	.
Chr1	4154528	.	A	AATAC	7022.73	PASS	.	.
Chr1	4154611	.	CTAAAAAG	C	6784.73	PASS	.	.
Chr1	4154704	.	G	GGA	5068.73	PASS	.	.
Chr1	4154711	.	AC	A	5123.73	PASS	.	.
Chr1	4155473	.	GT	G	3162.73	PASS	.	.
Chr1	4155579	.	TG	T	3461.73	PASS	.	.
Chr1	4156485	.	GTTGTCAAAGTTAGTTTTT	G	4455.73	PASS	.	.
Chr1	4157038	.	AC	A	5197.73	PASS	.	.
Chr1	4157523	.	AT	A	3155.73	PASS	.	.
Chr1	4157887	.	T	TTGA	5221.73	PASS	.	.
Chr1	4160841	.	T	TTC	3945.73	PASS	.	.
Chr1	4162291	.	GT	G	2234.73	PASS	.	.
Chr1	4163011	.	G	GTATATA	4852.73	PASS	.	.
Chr1	4165895	.	A	AG	559.73	PASS	.	.
Chr1	4166059	.	A	AG	3108.73	PASS	.	.
Chr1	4166116	.	CA	C	347.84	PASS	.	.
Chr1	4167107	.	A	AG	1788.73	PASS	.	.
Chr1	4167315	.	T	TA	1930.73	PASS	.	.
Chr1	4168363	.	TA	T	4768.73	PASS	.	.
Chr1	4169551	.	C	CT	2053.73	PASS	.	.
Chr1	4169926	.	T	TA	1824.73	PASS	.	.
Chr1	4170716	.	TA	T	4488.73	PASS	.	.
Chr1	4171064	.	A	AT	5085.73	PASS	.	.
Chr1	4171111	.	TGATTTTGATTTTGCAGTTTC	T	5037.73	PASS	.	.
Chr1	4171393	.	T	TAACG	2144.73	PASS	.	.
Chr1	4171395	.	T	TAACAA	2145.73	PASS	.	.
Chr1	4172084	.	CA	C	211.73	PASS	.	.
Chr1	4172099	.	CA	C	438.73	PASS	.	.
Chr1	4172341	.	T	TTA	780.73	PASS	.	.
Chr1	4172343	.	ATT	A	729.73	PASS	.	.
Chr1	4173466	.	T	TGGGGG	547.73	PASS	.	.
Chr1	4178339	.	T	TA	3655.73	PASS	.	.
Chr1	4182618	.	CAAA	C	5462.73	PASS	.	.
Chr1	4183924	.	AT	A	2113.73	PASS	.	.
Chr1	4186128	.	T	TTGCAAAG	4322.73	PASS	.	.
Chr1	4186172	.	TAG	T	4650.73	PASS	.	.
Chr1	4186505	.	TG	T	6110.73	PASS	.	.
Chr1	4186694	.	C	CT	4568.73	PASS	.	.
Chr1	4187359	.	GA	G	3982.73	PASS	.	.
Chr1	4187438	.	G	GA	2205.73	PASS	.	.
Chr1	4188255	.	T	TA	2667.73	PASS	.	.
Chr1	4190342	.	CA	C	3592.73	PASS	.	.
Chr1	4190629	.	ATTTC	A	5551.73	PASS	.	.
Chr1	4191255	.	AC	A	3375.73	PASS	.	.
Chr1	4191717	.	T	TC	5578.73	PASS	.	.
Chr1	4191719	.	AG	A	5451.73	PASS	.	.
Chr1	4191786	.	G	GTA	4479.73	PASS	.	.
Chr1	4191800	.	CT	C	2298.73	PASS	.	.
Chr1	4191854	.	A	ATATATC	5381.73	PASS	.	.
Chr1	4192035	.	G	GT	3512.73	PASS	.	.
Chr1	4192128	.	T	TA	7702.73	PASS	.	.
Chr1	4192146	.	T	TA	7651.73	PASS	.	.
Chr1	4193727	.	CAT	C	4536.73	PASS	.	.
Chr1	4194158	.	G	GT	876.74	PASS	.	.
Chr1	4194342	.	T	TAATATGTGATTCAAATGTATAAACAAAAGA	5448.73	PASS	.	.
Chr1	4194528	.	A	ATGTAC	2390.73	PASS	.	.
Chr1	4194536	.	C	CTTTTTTTTTTTTTTT	3601.73	PASS	.	.
Chr1	4194863	.	G	GT	2857.73	PASS	.	.
Chr1	4196637	.	T	TTTA	5510.73	PASS	.	.
Chr1	4196697	.	TC	T	3737.73	PASS	.	.
Chr1	4199050	.	TAA	T	4903.73	PASS	.	.
Chr1	4199618	.	AT	A	2426.73	PASS	.	.
Chr1	4200985	.	CA	C	488.37	PASS	.	.
Chr1	4203824	.	A	AT	4839.73	PASS	.	.
Chr1	4205794	.	TAAG	T	4490.73	PASS	.	.
Chr1	4207205	.	A	AT	5669.73	PASS	.	.
Chr1	4208320	.	G	GA	4897.73	PASS	.	.
Chr1	4208323	.	T	TTGTTA	5122.73	PASS	.	.
Chr1	4208326	.	T	TCAC	4862.73	PASS	.	.
Chr1	4208398	.	GT	G	4950.73	PASS	.	.
Chr1	4208958	.	G	GA	1492.73	PASS	.	.
Chr1	4209074	.	T	TCG	2371.73	PASS	.	.
Chr1	4209779	.	A	AAAG	1401.73	PASS	.	.
Chr1	4209956	.	T	TAAA	2646.73	PASS	.	.
Chr1	4209959	.	A	ATATATATATATATATATAT	2649.73	PASS	.	.
Chr1	4210030	.	ATAATT	A	3619.73	PASS	.	.
Chr1	4210136	.	TTTG	T	4214.73	PASS	.	.
Chr1	4210275	.	TAAATTTCCACCA	T	5429.73	PASS	.	.
Chr1	4210363	.	GT	G	5157.73	PASS	.	.
Chr1	4210460	.	G	GT	4488.73	PASS	.	.
Chr1	4210651	.	G	GTTAA	3620.73	PASS	.	.
Chr1	4210976	.	GTTTAC	G	6058.73	PASS	.	.
Chr1	4211620	.	TA	T	3966.73	PASS	.	.
Chr1	4212306	.	C	CATAT	4245.73	PASS	.	.
Chr1	4217347	.	TTC	T	1452.73	PASS	.	.
Chr1	4218543	.	TCACACACACACATACA	T	5715.73	PASS	.	.
Chr1	4218861	.	T	TA	5746.73	PASS	.	.
Chr1	4220271	.	GGA	G	2762.73	PASS	.	.
Chr1	4220542	.	CTTT	C	5259.73	PASS	.	.
Chr1	4220629	.	TTTTTGGGAATG	T	5352.73	PASS	.	.
Chr1	4222075	.	GT	G	420.73	PASS	.	.
Chr1	4222277	.	TG	T	5855.73	PASS	.	.
Chr1	4222366	.	C	CTT	6757.73	PASS	.	.
Chr1	4222605	.	TCA	T	6572.73	PASS	.	.
Chr1	4222816	.	C	CG	5645.73	PASS	.	.
Chr1	4222840	.	ACTTGTAGTAGATAATAAACAGATT	A	5842.73	PASS	.	.
Chr1	4223060	.	C	CA	5891.73	PASS	.	.
Chr1	4223068	.	CT	C	6022.73	PASS	.	.
Chr1	4223157	.	C	CA	3233.06	PASS	.	.
Chr1	4223375	.	A	AC	6837.73	PASS	.	.
Chr1	4223512	.	GTGT	G	7344.73	PASS	.	.
Chr1	4223599	.	T	TA	4211.73	PASS	.	.
Chr1	4224180	.	CA	C	3792.73	PASS	.	.
Chr1	4224355	.	CT	C	2445.73	PASS	.	.
Chr1	4224563	.	TTC	T	4783.73	PASS	.	.
Chr1	4224715	.	GT	G	2453.73	PASS	.	.
Chr1	4224956	.	C	CT	2547.73	PASS	.	.
Chr1	4224998	.	T	TATTGTG	3526.73	PASS	.	.
Chr1	4225337	.	AAAG	A	5958.73	PASS	.	.
Chr1	4227269	.	C	CAA	3888.73	PASS	.	.
Chr1	4228588	.	T	TTA	2529.73	PASS	.	.
Chr1	4228835	.	G	GAGAAGA	3520.73	PASS	.	.
Chr1	4229080	.	TTCTCTC	T	4906.73	PASS	.	.
Chr1	4229316	.	CT	C	1954.73	PASS	.	.
Chr1	4229736	.	T	TTAGACCTA	5066.73	PASS	.	.
Chr1	4229739	.	T	TGG	5002.73	PASS	.	.
Chr1	4229740	.	T	TTC	4912.73	PASS	.	.
Chr1	4229879	.	A	AT	2535.73	PASS	.	.
Chr1	4232296	.	C	CCACT	5781.73	PASS	.	.
Chr1	4232322	.	TGA	T	5293.73	PASS	.	.
Chr1	4232581	.	ATTCGAAAAGATCAACAAAGCAAACAATGAAAGAAAAG	A	6581.73	PASS	.	.
Chr1	4232815	.	T	TGA	6037.73	PASS	.	.
Chr1	4232971	.	A	AT	2669.73	PASS	.	.
Chr1	4233054	.	GA	G	2724.73	PASS	.	.
Chr1	4233100	.	CTTT	C	4003.73	PASS	.	.
Chr1	4233491	.	A	ATTTTTT	3415.73	PASS	.	.
Chr1	4233966	.	CA	C	2125.73	PASS	.	.
Chr1	4234546	.	G	GT	2409.73	PASS	.	.
Chr1	4239303	.	G	GA	2452.73	PASS	.	.
Chr1	4239414	.	TACA	T	4725.73	PASS	.	.
Chr1	4239635	.	TAACA	T	4595.73	PASS	.	.
Chr1	4240010	.	A	AC	5220.73	PASS	.	.
Chr1	4240053	.	T	TTTTC	6105.73	PASS	.	.
Chr1	4240141	.	G	GT	5509.73	PASS	.	.
Chr1	4240163	.	TCGC	T	6020.73	PASS	.	.
Chr1	4240396	.	GAAGTGA	G	7247.73	PASS	.	.
Chr1	4244106	.	CA	C	3313.73	PASS	.	.
Chr1	4245217	.	G	GT	4010.73	PASS	.	.
Chr1	4245873	.	G	GT	950	PASS	.	.
Chr1	4246408	.	GA	G	3208.73	PASS	.	.
Chr1	4246521	.	TAA	T	2547.73	PASS	.	.
Chr1	4253234	.	T	TTTCTGGTTTCTG	5750.73	PASS	.	.
Chr1	4259506	.	G	GA	306.73	PASS	.	.
Chr1	4262606	.	A	AT	2558.73	PASS	.	.
Chr1	4262737	.	T	TAACTAAATTGG	5101.73	PASS	.	.
Chr1	4263027	.	TGAGCAAGTTGCCAAAAAAAA	T	4017.73	PASS	.	.
Chr1	4263268	.	A	AT	3893.73	PASS	.	.
Chr1	4270173	.	CA	C	4349.73	PASS	.	.
Chr1	4271505	.	A	AT	6462.73	PASS	.	.
Chr1	4272798	.	GA	G	4190.73	PASS	.	.
Chr1	4274551	.	AT	A	2911.73	PASS	.	.
Chr1	4275175	.	G	GTCAATGTTTTGC	4245.73	PASS	.	.
Chr1	4275178	.	A	AGTGATCTTTG	4561.73	PASS	.	.
Chr1	4275192	.	T	TG	4304.73	PASS	.	.
Chr1	4275277	.	AGTGACTT	A	4512.73	PASS	.	.
Chr1	4276346	.	G	GA	2726.73	PASS	.	.
Chr1	4276834	.	AG	A	2143.73	PASS	.	.
Chr1	4277296	.	G	GGTATATATATACTACACTTTTTTTTTTGTC	3881.73	PASS	.	.
Chr1	4277345	.	A	AAACTATAT	3919.73	PASS	.	.
Chr1	4277736	.	TCTC	T	3854.73	PASS	.	.
Chr1	4278261	.	T	TA	2394.73	PASS	.	.
Chr1	4279432	.	G	GA	2093.73	PASS	.	.
Chr1	4280024	.	T	TTTTTATTTTTA	4144.73	PASS	.	.
Chr1	4281392	.	G	GT	78.73	PASS	.	.
Chr1	4281744	.	ATTTTGT	A	5260.73	PASS	.	.
Chr1	4285805	.	A	AT	4902.73	PASS	.	.
Chr1	4286327	.	A	AT	3806.77	PASS	.	.
Chr1	4287593	.	TA	T	6753.73	PASS	.	.
Chr1	4287641	.	T	TA	4912.73	PASS	.	.
Chr1	4287691	.	T	TG	5497.73	PASS	.	.
Chr1	4287693	.	TAAATTCCTACCGTAACATTTATTGATAC	T	5497.73	PASS	.	.
Chr1	4287863	.	C	CA	6024.73	PASS	.	.
Chr1	4287906	.	T	TTC	5436.73	PASS	.	.
Chr1	4287928	.	GTA	G	6037.73	PASS	.	.
Chr1	4288301	.	CA	C	2123.73	PASS	.	.
Chr1	4288367	.	G	GCGCGT	4597.73	PASS	.	.
Chr1	4288368	.	A	AATAAAGTTGATGTGTAGGG	4642.73	PASS	.	.
Chr1	4288387	.	C	CTCAAAAGGAAAAAATAAAGCAGAATT	5277.73	PASS	.	.
Chr1	4288404	.	TC	T	1275.73	PASS	.	.
Chr1	4288449	.	C	CAAA	4667.73	PASS	.	.
Chr1	4288909	.	GAAAAA	G	5821.73	PASS	.	.
Chr1	4289064	.	CT	C	1384.73	PASS	.	.
Chr1	4289131	.	T	TATTAAATATGACTTTTTCACTAGAG	3570.73	PASS	.	.
Chr1	4289462	.	GC	G	2936.73	PASS	.	.
Chr1	4289766	.	G	GC	4173.73	PASS	.	.
Chr1	4290839	.	C	CA	2432.73	PASS	.	.
Chr1	4290904	.	CGT	C	4109.73	PASS	.	.
Chr1	4290936	.	C	CA	2162.73	PASS	.	.
Chr1	4290992	.	GT	G	2375.73	PASS	.	.
Chr1	4291341	.	AT	A	6365.73	PASS	.	.
Chr1	4291477	.	TAAG	T	6733.73	PASS	.	.
Chr1	4291690	.	GATTA	G	5896.73	PASS	.	.
Chr1	4292364	.	C	CACTTG	4936.73	PASS	.	.
Chr1	4292366	.	A	ATGAAGAG	5298.73	PASS	.	.
Chr1	4292369	.	T	TCAGCTTGTAGATTTTTTCTTTTTACA	6307.73	PASS	.	.
Chr1	4292372	.	T	TACTTAATCATCTCACTAC	6205.73	PASS	.	.
Chr1	4292550	.	T	TA	3105.73	PASS	.	.
Chr1	4292997	.	AT	A	1259.73	PASS	.	.
Chr1	4293204	.	T	TTG	5542.73	PASS	.	.
Chr1	4293209	.	T	TAAGAGC	5527.73	PASS	.	.
Chr1	4293312	.	A	AAC	5662.73	PASS	.	.
Chr1	4293327	.	A	AC	5415.73	PASS	.	.
Chr1	4293470	.	G	GC	5123.73	PASS	.	.
Chr1	4293493	.	A	AT	5311.73	PASS	.	.
Chr1	4293617	.	TA	T	2272.73	PASS	.	.
Chr1	4293681	.	T	TA	2670.73	PASS	.	.
Chr1	4294083	.	T	TGTTG	5394.73	PASS	.	.
Chr1	4297063	.	T	TA	4867.73	PASS	.	.
Chr1	4297448	.	GAAAA	G	5109.73	PASS	.	.
Chr1	4297520	.	ATT	A	5992.73	PASS	.	.
Chr1	4297643	.	C	CT	2673.73	PASS	.	.
Chr1	4297672	.	A	ACTAG	4469.73	PASS	.	.
Chr1	4297768	.	G	GCTTTTTTTT	3390.73	PASS	.	.
Chr1	4297780	.	TGG	T	3103.73	PASS	.	.
Chr1	4297994	.	ATTTG	A	3816.73	PASS	.	.
Chr1	4298034	.	A	ATG	3903.73	PASS	.	.
Chr1	4298048	.	A	ATATT	4005.73	PASS	.	.
Chr1	4298098	.	T	TGTCTATGTGATCAACCTTTTTTTGCTAAGA	3655.73	PASS	.	.
Chr1	4298356	.	AGT	A	3112.73	PASS	.	.
Chr1	4299491	.	CACG	C	2887.73	PASS	.	.
Chr1	4299988	.	GTA	G	2258.73	PASS	.	.
Chr1	4301018	.	A	AGCTTG	6074.73	PASS	.	.
Chr1	4301050	.	T	TA	5535.73	PASS	.	.
Chr1	4301072	.	AT	A	5552.73	PASS	.	.
Chr1	4301906	.	A	ATAC	1987.73	PASS	.	.
Chr1	4301913	.	A	AC	2437.73	PASS	.	.
Chr1	4301935	.	CA	C	3346.73	PASS	.	.
Chr1	4302128	.	TACA	T	4957.73	PASS	.	.
Chr1	4302259	.	T	TGTTAGA	1357.73	PASS	.	.
Chr1	4302303	.	GTTGTGT	G	3022.73	PASS	.	.
Chr1	4302408	.	GA	G	4417.73	PASS	.	.
Chr1	4303459	.	AT	A	862.73	PASS	.	.
Chr1	4303566	.	T	TG	1267.73	PASS	.	.
Chr1	4303574	.	GAAGATAAC	G	1582.73	PASS	.	.
Chr1	4304113	.	A	ATTT	5071.73	PASS	.	.
Chr1	4304115	.	TAG	T	4936.73	PASS	.	.
Chr1	4304278	.	AT	A	3342.73	PASS	.	.
Chr1	4304810	.	AAAACTTCAG	A	4355.73	PASS	.	.
Chr1	4305327	.	AT	A	3928.73	PASS	.	.
Chr1	4306319	.	A	AGAC	5766.73	PASS	.	.
Chr1	4306321	.	TA	T	5721.73	PASS	.	.
Chr1	4307744	.	A	ATG	5697.77	PASS	.	.
Chr1	4307771	.	TTTGAAAGCCAAATGCAGCTTTACATTTTGTTTTTGCAA	T	5268.77	PASS	.	.
Chr1	4307867	.	TGA	T	6033.73	PASS	.	.
Chr1	4307924	.	TA	T	7747.73	PASS	.	.
Chr1	4307995	.	G	GA	6399.73	PASS	.	.
Chr1	4308094	.	A	AT	2791.73	PASS	.	.
Chr1	4308136	.	TCAG	T	5911.73	PASS	.	.
Chr1	4308321	.	C	CT	4777.73	PASS	.	.
Chr1	4308324	.	A	ACGAAACTCATCTTTTTTTTTGTTTTTTGAGCAAACG	5722.73	PASS	.	.
Chr1	4308348	.	TC	T	3472.73	PASS	.	.
Chr1	4308553	.	GTC	G	1598.73	PASS	.	.
Chr1	4308690	.	T	TAAA	4468.73	PASS	.	.
Chr1	4308703	.	T	TA	4863.73	PASS	.	.
Chr1	4308705	.	A	ACC	4850.73	PASS	.	.
Chr1	4308934	.	CA	C	2262.73	PASS	.	.
Chr1	4309269	.	T	TTTC	1166.78	PASS	.	.
Chr1	4309903	.	C	CA	3423.73	PASS	.	.
Chr1	4310447	.	C	CATTATAGTTT	6614.73	PASS	.	.
Chr1	4310894	.	C	CA	2500.73	PASS	.	.
Chr1	4310935	.	G	GA	2284.73	PASS	.	.
Chr1	4310962	.	ACATG	A	5179.73	PASS	.	.
Chr1	4311328	.	C	CAT	3589.73	PASS	.	.
Chr1	4311583	.	TTCC	T	3962.73	PASS	.	.
Chr1	4311665	.	A	AT	3721.73	PASS	.	.
Chr1	4311673	.	A	ATAT	3589.73	PASS	.	.
Chr1	4311726	.	G	GACAAAAA	2694.73	PASS	.	.
Chr1	4311741	.	A	AT	2010.73	PASS	.	.
Chr1	4311849	.	A	ATATT	1278.73	PASS	.	.
Chr1	4311919	.	GT	G	2330.73	PASS	.	.
Chr1	4312044	.	AAC	A	5484.73	PASS	.	.
Chr1	4312611	.	CCCCCGT	C	5531.73	PASS	.	.
Chr1	4312695	.	G	GTA	4708.73	PASS	.	.
Chr1	4312828	.	A	ATT	2218.73	PASS	.	.
Chr1	4312874	.	A	AC	3109.73	PASS	.	.
Chr1	4313184	.	GTTTT	G	5362.73	PASS	.	.
Chr1	4313461	.	A	AT	4354.73	PASS	.	.
Chr1	4313462	.	A	ATAT	4354.73	PASS	.	.
Chr1	4313503	.	G	GACAAATCTACTGCACTTAAAA	4084.73	PASS	.	.
Chr1	4313597	.	A	AT	1485.37	PASS	.	.
Chr1	4313605	.	T	TA	3291.73	PASS	.	.
Chr1	4313610	.	T	TA	3456.73	PASS	.	.
Chr1	4313690	.	C	CTATAT	4684.73	PASS	.	.
Chr1	4313789	.	CACAA	C	795.73	PASS	.	.
Chr1	4314953	.	TTAACCAAAATGTGTTGGACTAAAACACCGCATGTATATGTTTATGTCACGCATCTTTACA	T	3936.73	PASS	.	.
Chr1	4315191	.	A	AGT	3177.73	PASS	.	.
Chr1	4315202	.	TAG	T	4940.73	PASS	.	.
Chr1	4315385	.	C	CAGAA	5341.73	PASS	.	.
Chr1	4315496	.	A	AATCTTT	5249.73	PASS	.	.
Chr1	4315587	.	C	CTG	4944.73	PASS	.	.
Chr1	4315877	.	TTATG	T	3599.73	PASS	.	.
Chr1	4316000	.	G	GTTTC	5470.73	PASS	.	.
Chr1	4316004	.	A	AT	5452.73	PASS	.	.
Chr1	4316005	.	A	ATG	5452.73	PASS	.	.
Chr1	4316014	.	TAG	T	5137.73	PASS	.	.
Chr1	4316089	.	CT	C	1998.73	PASS	.	.
Chr1	4316417	.	G	GA	2210.73	PASS	.	.
Chr1	4316674	.	CTT	C	5839.73	PASS	.	.
Chr1	4317161	.	T	TAATTA	4456.73	PASS	.	.
Chr1	4317292	.	T	TC	4374.73	PASS	.	.
Chr1	4317428	.	A	AC	5090.73	PASS	.	.
Chr1	4317475	.	T	TATA	5146.73	PASS	.	.
Chr1	4317555	.	G	GGT	4770.73	PASS	.	.
Chr1	4317557	.	TATC	T	4805.73	PASS	.	.
Chr1	4317790	.	TTA	T	3734.73	PASS	.	.
Chr1	4317906	.	T	TA	3516.73	PASS	.	.
Chr1	4317928	.	TTTTTTTCAGAAAATAAGAAAAAA	T	4887.73	PASS	.	.
Chr1	4318092	.	T	TA	5109.73	PASS	.	.
Chr1	4318510	.	A	AC	4350.73	PASS	.	.
Chr1	4319088	.	T	TTAAAAAAAACA	1291.73	PASS	.	.
Chr1	4319102	.	A	ATATATATATATATATATATATATATAT	1569.73	PASS	.	.
Chr1	4319158	.	ATAAT	A	2392.73	PASS	.	.
Chr1	4319254	.	A	AAAAC	3382.73	PASS	.	.
Chr1	4319277	.	TC	T	2629.73	PASS	.	.
Chr1	4321216	.	A	AC	7327.73	PASS	.	.
Chr1	4322443	.	AAC	A	3530.73	PASS	.	.
Chr1	4322576	.	T	TCAGAAG	6513.73	PASS	.	.
Chr1	4322608	.	CT	C	6385.73	PASS	.	.
Chr1	4323054	.	G	GTTTTTTTTTTT	3778.73	PASS	.	.
Chr1	4323094	.	T	TTATATTATA	4605.73	PASS	.	.
Chr1	4323095	.	C	CGTCACGAT	4605.73	PASS	.	.
Chr1	4323118	.	AC	A	4237.73	PASS	.	.
Chr1	4323213	.	ACCTCGTTGAATCATCT	A	4891.73	PASS	.	.
Chr1	4323342	.	CT	C	4068.73	PASS	.	.
Chr1	4323479	.	TA	T	5333.73	PASS	.	.
Chr1	4323780	.	CTCAT	C	5989.73	PASS	.	.
Chr1	4324373	.	T	TA	4471.73	PASS	.	.
Chr1	4324376	.	C	CAAGCCAGAAAAAAAAA	5038.73	PASS	.	.
Chr1	4326633	.	TA	T	1358.73	PASS	.	.
Chr1	4326930	.	AAC	A	5200.73	PASS	.	.
Chr1	4327916	.	G	GA	5386.73	PASS	.	.
Chr1	4327961	.	CAG	C	5129.73	PASS	.	.
Chr1	4328506	.	GTT	G	3565.73	PASS	.	.
Chr1	4328680	.	C	CT	2064.73	PASS	.	.
Chr1	4329219	.	CTATCTATCTATATATATATATATATATATA	CTA	2382.73	PASS	.	.
Chr1	4334571	.	AGTT	A	4893.73	PASS	.	.
Chr1	4334853	.	CCT	C	2023.73	PASS	.	.
Chr1	4338320	.	ATT	A	3909.73	PASS	.	.
Chr1	4339046	.	AC	A	4268.73	PASS	.	.
Chr1	4339465	.	G	GT	3879.73	PASS	.	.
Chr1	4339799	.	G	GTTT	3145.73	PASS	.	.
Chr1	4339941	.	AT	A	2188.73	PASS	.	.
Chr1	4340556	.	C	CT	1719.73	PASS	.	.
Chr1	4340628	.	CTT	C	3287.73	PASS	.	.
Chr1	4340927	.	AAT	A	5108.73	PASS	.	.
Chr1	4342056	.	AT	A	5233.73	PASS	.	.
Chr1	4342391	.	G	GA	2772.73	PASS	.	.
Chr1	4342681	.	TCAAAA	T	5320.73	PASS	.	.
Chr1	4343092	.	TATA	T	6416.73	PASS	.	.
Chr1	4343640	.	T	TACATA	5742.73	PASS	.	.
Chr1	4343827	.	ATCTT	A	4687.73	PASS	.	.
Chr1	4343972	.	A	ATG	5362.73	PASS	.	.
Chr1	4343982	.	AAAGG	A	5182.73	PASS	.	.
Chr1	4344465	.	G	GA	3642.73	PASS	.	.
Chr1	4347611	.	A	AAATACTTAACTGACCTCTCTAGTTTCAGATGCCCCAAC	5962.73	PASS	.	.
Chr1	4347684	.	T	TA	4639.73	PASS	.	.
Chr1	4348359	.	TA	T	2593.73	PASS	.	.
Chr1	4348505	.	G	GAT	6196.73	PASS	.	.
Chr1	4348627	.	T	TGC	3292.73	PASS	.	.
Chr1	4348628	.	AAT	A	3112.73	PASS	.	.
Chr1	4348850	.	C	CGGA	3560.73	PASS	.	.
Chr1	4349486	.	ACTTAAAGATGTGAGTTTTGGTTTGAATGATCGAATTGTTTG	A	4779.73	PASS	.	.
Chr1	4349844	.	CT	C	4864.73	PASS	.	.
Chr1	4350979	.	CT	C	2641.73	PASS	.	.
Chr1	4355895	.	G	GGGCAAGCATGGCTTTTGGTTGTAAGATAGGTATCATCCATGGTTTCTGAGAACGTTTAGTATTTTATGCTTTTCTTTATGATAATCT	8169.73	PASS	.	.
Chr1	4355962	.	T	TA	5498.73	PASS	.	.
Chr1	4356209	.	CT	C	3873.73	PASS	.	.
Chr1	4356980	.	CT	C	3270.73	PASS	.	.
Chr1	4357014	.	TAGGCTTAAGAA	T	5132.73	PASS	.	.
Chr1	4357099	.	TAAATCTAC	T	4954.73	PASS	.	.
Chr1	4357337	.	CCATTGTAAAACCGA	C	4976.73	PASS	.	.
Chr1	4357831	.	C	CAGACGAATTTGGA	6126.73	PASS	.	.
Chr1	4357835	.	G	GAGAGCCAACCTC	6172.73	PASS	.	.
Chr1	4357847	.	CAATTCAAAAATG	C	5766.73	PASS	.	.
Chr1	4358176	.	GA	G	5526.73	PASS	.	.
Chr1	4358226	.	G	GGA	4636.73	PASS	.	.
Chr1	4366448	.	TCA	T	4943.73	PASS	.	.
Chr1	4367423	.	C	CCT	4565.73	PASS	.	.
Chr1	4371143	.	A	AAGAAAAACTCAACG	5420.73	PASS	.	.
Chr1	4372055	.	AT	A	5592.73	PASS	.	.
Chr1	4373041	.	C	CT	5566.73	PASS	.	.
Chr1	4373054	.	AATTT	A	5703.73	PASS	.	.
Chr1	4373969	.	AGT	A	5847.73	PASS	.	.
Chr1	4374138	.	G	GT	2899.73	PASS	.	.
Chr1	4374707	.	A	ACTTCTT	4950.73	PASS	.	.
Chr1	4375518	.	CAG	C	2935.73	PASS	.	.
Chr1	4375566	.	C	CAGAGAGAA	4880.73	PASS	.	.
Chr1	4377200	.	G	GT	3754.73	PASS	.	.
Chr1	4378509	.	T	TGTCTCTATGTTTTG	7231.73	PASS	.	.
Chr1	4379630	.	A	AC	5372.73	PASS	.	.
Chr1	4379632	.	T	TA	5372.73	PASS	.	.
Chr1	4379867	.	CA	C	5586.73	PASS	.	.
Chr1	4381524	.	A	ATCT	3606.73	PASS	.	.
Chr1	4381639	.	GA	G	2762.73	PASS	.	.
Chr1	4382007	.	T	TTATCTACTATTTATATAACCGACAAAAATGATAAGTTTGGAGGAAGCCTTTGAA	6155.73	PASS	.	.
Chr1	4383655	.	CATTA	C	6442.73	PASS	.	.
Chr1	4384024	.	CAAAA	C	5751.73	PASS	.	.
Chr1	4384128	.	TA	T	3370.73	PASS	.	.
Chr1	4384730	.	ACT	A	3347.73	PASS	.	.
Chr1	4384969	.	ATTC	A	3479.73	PASS	.	.
Chr1	4385027	.	GCAACAACAACAA	G	4690.73	PASS	.	.
Chr1	4385396	.	AATGTGCAAT	A	5979.73	PASS	.	.
Chr1	4385958	.	T	TG	5317.73	PASS	.	.
Chr1	4385960	.	CT	C	5497.73	PASS	.	.
Chr1	4386494	.	A	AG	6017.73	PASS	.	.
Chr1	4386740	.	CAA	C	5302.73	PASS	.	.
Chr1	4386849	.	T	TGGACATTC	4549.73	PASS	.	.
Chr1	4387351	.	T	TTGCA	6257.73	PASS	.	.
Chr1	4389431	.	CA	C	5332.73	PASS	.	.
Chr1	4390008	.	A	AT	2647.73	PASS	.	.
Chr1	4390408	.	C	CTTGAAAA	5649.73	PASS	.	.
Chr1	4390431	.	TA	T	5248.73	PASS	.	.
Chr1	4402070	.	C	CCT	4865.73	PASS	.	.
Chr1	4403633	.	A	AT	6161.73	PASS	.	.
Chr1	4404767	.	T	TA	1694.73	PASS	.	.
Chr1	4405714	.	T	TA	1626.73	PASS	.	.
Chr1	4407890	.	CA	C	3638.73	PASS	.	.
Chr1	4410150	.	TA	T	2860.73	PASS	.	.
Chr1	4410196	.	T	TAA	1959.73	PASS	.	.
Chr1	4411871	.	TAAAAAA	T	1392.73	PASS	.	.
Chr1	4413196	.	AATATATATAT	A	3729.73	PASS	.	.
Chr1	4414980	.	CAT	C	178.73	PASS	.	.
Chr1	4419394	.	CT	C	3954.73	PASS	.	.
Chr1	4420353	.	C	CA	3018.73	PASS	.	.
Chr1	4423641	.	AT	A	2487.73	PASS	.	.
Chr1	4424380	.	TGAATCAGCTCCACATGAA	T	6892.73	PASS	.	.
Chr1	4425960	.	ACT	A	3562.73	PASS	.	.
Chr1	4426069	.	AAATCCAT	A	1447.73	PASS	.	.
Chr1	4426410	.	TG	T	3720.73	PASS	.	.
Chr1	4427075	.	T	TA	3774.73	PASS	.	.
Chr1	4427894	.	T	TC	4384.73	PASS	.	.
Chr1	4428669	.	CGTCATG	C	5031.73	PASS	.	.
Chr1	4428871	.	T	TA	2805.73	PASS	.	.
Chr1	4429108	.	C	CTCTACCT	6190.73	PASS	.	.
Chr1	4431689	.	AC	A	4298.73	PASS	.	.
Chr1	4432193	.	TG	T	4321.73	PASS	.	.
Chr1	4432929	.	CATTTAACT	C	7113.73	PASS	.	.
Chr1	4433753	.	GT	G	1479.73	PASS	.	.
Chr1	4444038	.	GAT	G	3984.73	PASS	.	.
Chr1	4449887	.	A	AAGCTGAAGCCAAAAGGTT	6802.73	PASS	.	.
Chr1	4452765	.	CT	C	2760.73	PASS	.	.
Chr1	4455333	.	GT	G	2529.73	PASS	.	.
Chr1	4456185	.	C	CT	4934.73	PASS	.	.
Chr1	4456466	.	G	GT	2718.73	PASS	.	.
Chr1	4456813	.	G	GCGTA	4517.73	PASS	.	.
Chr1	4458111	.	CA	C	873.77	PASS	.	.
Chr1	4458383	.	A	AT	5780.73	PASS	.	.
Chr1	4458609	.	G	GCTAATTA	6689.73	PASS	.	.
Chr1	4458865	.	TA	T	5369.73	PASS	.	.
Chr1	4460154	.	TA	T	4363.73	PASS	.	.
Chr1	4463400	.	A	AAT	5552.73	PASS	.	.
Chr1	4463958	.	TA	T	2441.73	PASS	.	.
Chr1	4467243	.	G	GA	869.73	PASS	.	.
Chr1	4473003	.	TTA	T	5779.73	PASS	.	.
Chr1	4473304	.	ACCAGT	A	5339.73	PASS	.	.
Chr1	4474346	.	C	CAAA	3666.73	PASS	.	.
Chr1	4474366	.	T	TC	3838.73	PASS	.	.
Chr1	4474616	.	GGAA	G	1007.73	PASS	.	.
Chr1	4474709	.	CA	C	1172.73	PASS	.	.
Chr1	4477965	.	C	CTGTAATGATATATATTAGAATATCTTAG	4027.73	PASS	.	.
Chr1	4478388	.	GA	G	6063.73	PASS	.	.
Chr1	4480443	.	CAGCTAGCTCTGAGGAATTAGT	C	3905.73	PASS	.	.
Chr1	4484299	.	CTGA	C	5620.73	PASS	.	.
Chr1	4492432	.	G	GA	1883.73	PASS	.	.
Chr1	4493908	.	GA	G	2981.73	PASS	.	.
Chr1	4494326	.	TAAA	T	4432.73	PASS	.	.
Chr1	4494475	.	A	AC	3371.73	PASS	.	.
Chr1	4497334	.	C	CG	5492.73	PASS	.	.
Chr1	4498732	.	G	GAA	2292.73	PASS	.	.
Chr1	4502055	.	TAA	T	5373.73	PASS	.	.
Chr1	4503591	.	C	CA	4289.73	PASS	.	.
Chr1	4504243	.	TAA	T	3934.73	PASS	.	.
Chr1	4506434	.	G	GAA	2616.77	PASS	.	.
Chr1	4506944	.	GCGCA	G	4973.73	PASS	.	.
Chr1	4507084	.	TTATA	T	4242.73	PASS	.	.
Chr1	4507144	.	C	CACA	3708.73	PASS	.	.
Chr1	4507148	.	C	CTATATATATATA	3552.73	PASS	.	.
Chr1	4507209	.	TAGG	T	1361.73	PASS	.	.
Chr1	4507278	.	TC	T	3726.73	PASS	.	.
Chr1	4507456	.	GAAACCAAGTC	G	3977.73	PASS	.	.
Chr1	4508861	.	TA	T	2528.73	PASS	.	.
Chr1	4509030	.	G	GTA	3252.73	PASS	.	.
Chr1	4514052	.	C	CA	5921.73	PASS	.	.
Chr1	4514054	.	TA	T	5984.73	PASS	.	.
Chr1	4514374	.	GGACGAA	G	3323.73	PASS	.	.
Chr1	4519999	.	G	GGAT	5079.73	PASS	.	.
Chr1	4520921	.	TA	T	2960.73	PASS	.	.
Chr1	4522858	.	TCAAAA	T	4872.73	PASS	.	.
Chr1	4524326	.	A	AAC	1987.73	PASS	.	.
Chr1	4524529	.	TG	T	4620.73	PASS	.	.
Chr1	4525308	.	A	ATCTCAGAGTT	727.73	PASS	.	.
Chr1	4525331	.	A	ACT	996.73	PASS	.	.
Chr1	4525390	.	ATC	A	2977.73	PASS	.	.
Chr1	4526226	.	AC	A	5028.73	PASS	.	.
Chr1	4526538	.	CA	C	2999.73	PASS	.	.
Chr1	4526830	.	CA	C	2103.73	PASS	.	.
Chr1	4528314	.	A	AAAC	4408.73	PASS	.	.
Chr1	4530121	.	AT	A	2336.73	PASS	.	.
Chr1	4530721	.	A	AT	1827.73	PASS	.	.
Chr1	4531258	.	TGTGCCATA	T	4679.73	PASS	.	.
Chr1	4533365	.	TAAATGG	T	5564.73	PASS	.	.
Chr1	4534362	.	C	CAAA	2760.73	PASS	.	.
Chr1	4535244	.	AC	A	3842.73	PASS	.	.
Chr1	4536396	.	T	TGAGTGAAACA	5686.73	PASS	.	.
Chr1	4539267	.	T	TA	3883.73	PASS	.	.
Chr1	4539368	.	GA	G	1974.73	PASS	.	.
Chr1	4539729	.	CA	C	6104.73	PASS	.	.
Chr1	4539829	.	CTTTGCTCAAAAAAAAAAAAGGTCTTCTACCTCT	C	5432.73	PASS	.	.
Chr1	4541210	.	GTCGC	G	4663.73	PASS	.	.
Chr1	4541319	.	A	AAT	2181.73	PASS	.	.
Chr1	4542365	.	A	AT	4552.73	PASS	.	.
Chr1	4542373	.	A	AAG	4552.73	PASS	.	.
Chr1	4544558	.	C	CGCA	6957.73	PASS	.	.
Chr1	4544559	.	TA	T	6957.73	PASS	.	.
Chr1	4545201	.	GT	G	3068.73	PASS	.	.
Chr1	4546303	.	ATTCTTCTTCTTCTTCTTCTTCTTCTTCTTCTTCTTCTTCTTCTTCTTCTTCTTC	A	4352.73	PASS	.	.
Chr1	4546980	.	TA	T	2332.73	PASS	.	.
Chr1	4547483	.	T	TC	5205.73	PASS	.	.
Chr1	4547541	.	CTTCAACAG	C	5574.73	PASS	.	.
Chr1	4547943	.	C	CA	2645.73	PASS	.	.
Chr1	4549281	.	AT	A	879.73	PASS	.	.
Chr1	4549537	.	T	TA	4262.73	PASS	.	.
Chr1	4549648	.	TAA	T	3874.73	PASS	.	.
Chr1	4550241	.	AT	A	3086.73	PASS	.	.
Chr1	4551548	.	TGAGA	T	4058.73	PASS	.	.
Chr1	4551746	.	T	TTA	4676.73	PASS	.	.
Chr1	4551806	.	TG	T	4198.73	PASS	.	.
Chr1	4552051	.	TTATAAA	T	5084.73	PASS	.	.
Chr1	4552507	.	GTGA	G	4928.73	PASS	.	.
Chr1	4553209	.	AATATATATATATAT	A	6038.73	PASS	.	.
Chr1	4555182	.	G	GTTTTTTTTTTTTTTTTTTTTTTTTTTTT	1560.73	PASS	.	.
Chr1	4556806	.	TTATATATATATATATATATATATATATATA	T	1907.73	PASS	.	.
Chr1	4558197	.	GTT	G	980.75	PASS	.	.
Chr1	4559048	.	T	TTATATATATA	2660.73	PASS	.	.
Chr1	4559179	.	C	CTTCGTCTT	3660.73	PASS	.	.
Chr1	4559568	.	AATCTAAAGATTCTTTTAATCAATTGTTT	A	5058.73	PASS	.	.
Chr1	4559738	.	A	ATCTTTTTTTTTT	6480.73	PASS	.	.
Chr1	4559739	.	G	GTCAAAAAAATAAAATAA	6603.73	PASS	.	.
Chr1	4563165	.	AGAGTGGTGAAAAATAATCAACAAAATTTGTAAATAATCAAACAGAAAACGTC	A	4849.73	PASS	.	.
Chr1	4565892	.	GA	G	2629.73	PASS	.	.
Chr1	4568416	.	TTATATA	T	1799.73	PASS	.	.
Chr1	4572414	.	ATC	A	6774.73	PASS	.	.
Chr1	4574783	.	TA	T	2639.73	PASS	.	.
Chr1	4577076	.	T	TACTA	4693.73	PASS	.	.
Chr1	4578114	.	G	GT	2665.73	PASS	.	.
Chr1	4578775	.	TA	T	4298.73	PASS	.	.
Chr1	4579146	.	TA	T	4219.73	PASS	.	.
Chr1	4579399	.	T	TA	3502.73	PASS	.	.
Chr1	4580591	.	TA	T	5605.73	PASS	.	.
Chr1	4581036	.	T	TA	3860.73	PASS	.	.
Chr1	4581211	.	T	TA	3066.73	PASS	.	.
Chr1	4581810	.	C	CAACGAGATAGTTAAATAGTTAATAATTTTGATAACCAGTATTATTCTTTCACCGGAAAAAGAAAGTAAATCCTGTTTATTTAATAAATACACGAACCATAATCTTAATCACCATTAAGAACTTTGTTCCATCAAAAATACCTTTTATCCAACGTCAA	6415.73	PASS	.	.
Chr1	4581902	.	AT	A	3416.73	PASS	.	.
Chr1	4582061	.	AT	A	4278.73	PASS	.	.
Chr1	4582289	.	GC	G	2829.73	PASS	.	.
Chr1	4582696	.	A	AAT	5089.73	PASS	.	.
Chr1	4582902	.	CT	C	5767.73	PASS	.	.
Chr1	4583057	.	TA	T	5497.73	PASS	.	.
Chr1	4583245	.	C	CT	2226.77	PASS	.	.
Chr1	4583567	.	CAA	C	3582.73	PASS	.	.
Chr1	4584071	.	AT	A	2460.73	PASS	.	.
Chr1	4584191	.	GA	G	4980.73	PASS	.	.
Chr1	4584430	.	TAA	T	2956.73	PASS	.	.
Chr1	4585064	.	CT	C	2627.77	PASS	.	.
Chr1	4585848	.	A	AAT	4332.73	PASS	.	.
Chr1	4586340	.	GA	G	3342.73	PASS	.	.
Chr1	4587099	.	T	TTGTGATG	4327.73	PASS	.	.
Chr1	4587107	.	GGAAAAAA	G	4417.73	PASS	.	.
Chr1	4587617	.	T	TATGA	5631.73	PASS	.	.
Chr1	4587793	.	C	CATCG	5744.73	PASS	.	.
Chr1	4590222	.	G	GA	1702.73	PASS	.	.
Chr1	4591012	.	GA	G	3508.73	PASS	.	.
Chr1	4591146	.	T	TC	4026.73	PASS	.	.
Chr1	4591698	.	A	AT	3165.73	PASS	.	.
Chr1	4592656	.	CA	C	2780.73	PASS	.	.
Chr1	4593221	.	G	GA	2898.73	PASS	.	.
Chr1	4593623	.	C	CA	4029.73	PASS	.	.
Chr1	4594780	.	GA	G	2925.73	PASS	.	.
Chr1	4595048	.	TAAA	T	5113.73	PASS	.	.
Chr1	4595214	.	T	TA	4891.73	PASS	.	.
Chr1	4595504	.	A	AT	5963.73	PASS	.	.
Chr1	4595564	.	A	AT	4703.73	PASS	.	.
Chr1	4595630	.	T	TA	2653.73	PASS	.	.
Chr1	4597373	.	C	CA	5001.77	PASS	.	.
Chr1	4597377	.	G	GA	2060.73	PASS	.	.
Chr1	4597401	.	TA	T	2608.73	PASS	.	.
Chr1	4597803	.	C	CT	3920.73	PASS	.	.
Chr1	4599498	.	CT	C	2876.73	PASS	.	.
Chr1	4600112	.	AT	A	4443.73	PASS	.	.
Chr1	4604903	.	G	GGAA	4595.77	PASS	.	.
Chr1	4610511	.	C	CAA	4738.73	PASS	.	.
Chr1	4610542	.	G	GA	3217.75	PASS	.	.
Chr1	4610620	.	ATGAAAAT	A	4560.73	PASS	.	.
Chr1	4612398	.	TCAAGCTATAATGAGACAAGTTGCTTCCAG	T	6767.73	PASS	.	.
Chr1	4614962	.	G	GGTGATT	3941.73	PASS	.	.
Chr1	4615197	.	G	GA	2450.73	PASS	.	.
Chr1	4616358	.	T	TG	5566.73	PASS	.	.
Chr1	4617728	.	T	TC	5117.73	PASS	.	.
Chr1	4618329	.	TA	T	5184.73	PASS	.	.
Chr1	4618542	.	GTT	G	5638.73	PASS	.	.
Chr1	4618642	.	C	CA	444.90	PASS	.	.
Chr1	4618696	.	T	TTAGTTTTCACTTTTTCTAAACA	4418.73	PASS	.	.
Chr1	4618701	.	TC	T	4282.73	PASS	.	.
Chr1	4618787	.	AGTTGTTTTTCAT	A	5137.73	PASS	.	.
Chr1	4618837	.	T	TA	5185.73	PASS	.	.
Chr1	4619633	.	AT	A	2502.73	PASS	.	.
Chr1	4619746	.	T	TGAGCG	5451.73	PASS	.	.
Chr1	4619900	.	GA	G	4699.73	PASS	.	.
Chr1	4620008	.	GTAGATTCATATTTCATTTCAATTCTAATTGAAAACACTGAACAA	G	5337.73	PASS	.	.
Chr1	4620093	.	T	TA	5375.73	PASS	.	.
Chr1	4621356	.	T	TGC	5208.73	PASS	.	.
Chr1	4621357	.	T	TGCCG	5208.73	PASS	.	.
Chr1	4621631	.	T	TAAGAAGAAGA	5236.73	PASS	.	.
Chr1	4621745	.	TCTGTCACTC	T	5603.73	PASS	.	.
Chr1	4622152	.	TA	T	5220.73	PASS	.	.
Chr1	4624646	.	AT	A	4808.73	PASS	.	.
Chr1	4625643	.	A	AAC	4848.73	PASS	.	.
Chr1	4626545	.	T	TA	2752.73	PASS	.	.
Chr1	4627472	.	C	CT	143	PASS	.	.
Chr1	4627544	.	ACCC	A	817.73	PASS	.	.
Chr1	4631746	.	CT	C	1612.73	PASS	.	.
Chr1	4633612	.	C	CT	3020.73	PASS	.	.
Chr1	4638487	.	A	AC	5769.73	PASS	.	.
Chr1	4638622	.	TA	T	2493.73	PASS	.	.
Chr1	4639096	.	CT	C	5865.73	PASS	.	.
Chr1	4639210	.	A	AC	3985.73	PASS	.	.
Chr1	4639240	.	A	AT	4984.73	PASS	.	.
Chr1	4639359	.	ACCAGTAT	A	5266.73	PASS	.	.
Chr1	4639963	.	G	GAAA	6183.73	PASS	.	.
Chr1	4639965	.	CAT	C	6183.73	PASS	.	.
Chr1	4640309	.	AAAAG	A	5295.73	PASS	.	.
Chr1	4640550	.	C	CTAAAACAATT	4468.73	PASS	.	.
Chr1	4641983	.	G	GTCTCGAC	4259.73	PASS	.	.
Chr1	4642034	.	TAG	T	2994.73	PASS	.	.
Chr1	4642139	.	GT	G	2093.73	PASS	.	.
Chr1	4642245	.	A	AGT	5641.73	PASS	.	.
Chr1	4642246	.	A	ATG	5641.73	PASS	.	.
Chr1	4642290	.	A	ATAG	5531.73	PASS	.	.
Chr1	4642386	.	C	CT	5228.73	PASS	.	.
Chr1	4642445	.	CCA	C	4838.73	PASS	.	.
Chr1	4642485	.	AGAAAGAGAGAGAGG	A	4081.73	PASS	.	.
Chr1	4643077	.	G	GA	6082.73	PASS	.	.
Chr1	4643078	.	T	TATGTAAC	6083.73	PASS	.	.
Chr1	4644221	.	G	GA	3458.73	PASS	.	.
Chr1	4644490	.	CT	C	2503.73	PASS	.	.
Chr1	4644615	.	A	ATACAAGAAGATCTGG	2001.73	PASS	.	.
Chr1	4647454	.	CT	C	4043.73	PASS	.	.
Chr1	4647948	.	GAGAAGA	G	5410.73	PASS	.	.
Chr1	4648762	.	GGCA	G	4597.73	PASS	.	.
Chr1	4649441	.	C	CA	2022.73	PASS	.	.
Chr1	4649539	.	C	CA	2664.73	PASS	.	.
Chr1	4650027	.	T	TTA	4546.73	PASS	.	.
Chr1	4650654	.	GA	G	2886.73	PASS	.	.
Chr1	4651683	.	TA	T	2213.73	PASS	.	.
Chr1	4652009	.	TTATATA	TTA	2151.73	PASS	.	.
Chr1	4652611	.	A	ATAT	5737.73	PASS	.	.
Chr1	4653369	.	T	TTAATAA	3381.73	PASS	.	.
Chr1	4655063	.	TA	T	2918.73	PASS	.	.
Chr1	4655956	.	C	CTA	5502.73	PASS	.	.
Chr1	4656147	.	GT	G	6054.73	PASS	.	.
Chr1	4656247	.	CA	C	2306.73	PASS	.	.
Chr1	4656402	.	C	CTT	3965.73	PASS	.	.
Chr1	4657064	.	T	TG	4623.73	PASS	.	.
Chr1	4658478	.	T	TG	2567.73	PASS	.	.
Chr1	4659586	.	AAAGAAAGG	A	5132.73	PASS	.	.
Chr1	4659887	.	C	CT	1963.73	PASS	.	.
Chr1	4660635	.	T	TA	2077.73	PASS	.	.
Chr1	4662493	.	CA	C	288.73	PASS	.	.
Chr1	4662686	.	C	CTATATA	4243.73	PASS	.	.
Chr1	4663633	.	T	TA	3359.73	PASS	.	.
Chr1	4664190	.	G	GT	3954.73	PASS	.	.
Chr1	4665599	.	C	CA	969.73	PASS	.	.
Chr1	4666140	.	T	TTATA	4344.73	PASS	.	.
Chr1	4667338	.	TAA	T	4196.73	PASS	.	.
Chr1	4667479	.	T	TATTTA	4791.73	PASS	.	.
Chr1	4667598	.	G	GAT	5179.73	PASS	.	.
Chr1	4669635	.	A	AT	4156.73	PASS	.	.
Chr1	4673303	.	AT	A	4498.73	PASS	.	.
Chr1	4673508	.	TA	T	5138.73	PASS	.	.
Chr1	4675844	.	G	GT	2277.73	PASS	.	.
Chr1	4675907	.	T	TG	1933.73	PASS	.	.
Chr1	4675919	.	T	TC	2133.77	PASS	.	.
Chr1	4680573	.	AGAATCT	A	6919.73	PASS	.	.
Chr1	4681101	.	TCTAAA	T	5940.73	PASS	.	.
Chr1	4685175	.	C	CA	408.73	PASS	.	.
Chr1	4686195	.	T	TA	898.73	PASS	.	.
Chr1	4687374	.	AT	A	3358.73	PASS	.	.
Chr1	4687484	.	T	TAATAATAAGAAG	5360.73	PASS	.	.
Chr1	4690933	.	A	AC	4910.73	PASS	.	.
Chr1	4691227	.	A	AT	2455.73	PASS	.	.
Chr1	4691721	.	AGT	A	3058.73	PASS	.	.
Chr1	4692760	.	A	AT	870.73	PASS	.	.
Chr1	4692768	.	G	GATATATATATATATAT	1163.73	PASS	.	.
Chr1	4693056	.	CA	C	3410.73	PASS	.	.
Chr1	4695758	.	T	TA	4696.73	PASS	.	.
Chr1	4696926	.	TAA	T	5292.73	PASS	.	.
Chr1	4698020	.	G	GAT	4417.73	PASS	.	.
Chr1	4698848	.	C	CT	3042.73	PASS	.	.
Chr1	4699911	.	T	TA	4068.73	PASS	.	.
Chr1	4699925	.	C	CT	2527.73	PASS	.	.
Chr1	4702455	.	TA	T	6045.73	PASS	.	.
Chr1	4702521	.	ATT	A	5277.73	PASS	.	.
Chr1	4706612	.	GA	G	3148.73	PASS	.	.
Chr1	4706855	.	ATG	A	7157.73	PASS	.	.
Chr1	4708654	.	CT	C	6581.73	PASS	.	.
Chr1	4708773	.	GA	G	2418.73	PASS	.	.
Chr1	4709318	.	T	TA	813.73	PASS	.	.
Chr1	4709357	.	T	TA	2978.73	PASS	.	.
Chr1	4709438	.	G	GT	2004.73	PASS	.	.
Chr1	4709721	.	T	TTTTTTAAACTTCCAAAAAAAGAAAAAAATCC	4955.73	PASS	.	.
Chr1	4711552	.	G	GA	3516.73	PASS	.	.
Chr1	4713394	.	A	AT	1664.73	PASS	.	.
Chr1	4713652	.	CTCTT	C	3383.73	PASS	.	.
Chr1	4717907	.	G	GT	7000.73	PASS	.	.
Chr1	4718360	.	TAGA	T	5491.73	PASS	.	.
Chr1	4718425	.	AT	A	2952.73	PASS	.	.
Chr1	4718574	.	A	ATATC	5497.73	PASS	.	.
Chr1	4718628	.	GGCC	G	5542.73	PASS	.	.
Chr1	4719693	.	G	GA	6072.73	PASS	.	.
Chr1	4719696	.	T	TA	2254.73	PASS	.	.
Chr1	4720019	.	ATCAGATTCT	A	5130.73	PASS	.	.
Chr1	4720809	.	CTA	C	109.73	PASS	.	.
Chr1	4721319	.	T	TATGTTACCTGACAATAAAGAGCAAAAGAACCACATGTAGCA	7308.73	PASS	.	.
Chr1	4727044	.	CT	C	1689.73	PASS	.	.
Chr1	4733563	.	CA	C	129.73	PASS	.	.
Chr1	4734271	.	A	AT	2290.73	PASS	.	.
Chr1	4738216	.	T	TA	4920.73	PASS	.	.
Chr1	4738736	.	CACA	C	5593.73	PASS	.	.
Chr1	4739059	.	A	AT	3876.73	PASS	.	.
Chr1	4739320	.	A	ATTTCACTGCAAGCT	5050.73	PASS	.	.
Chr1	4741411	.	A	AT	2157.73	PASS	.	.
Chr1	4748568	.	GA	G	2531.73	PASS	.	.
Chr1	4749418	.	AT	A	2081.73	PASS	.	.
Chr1	4751304	.	C	CAT	5909.73	PASS	.	.
Chr1	4752983	.	ATTTGATTCAATT	A	5751.73	PASS	.	.
Chr1	4757366	.	CT	C	2092.73	PASS	.	.
Chr1	4762182	.	G	GC	4870.73	PASS	.	.
Chr1	4766302	.	C	CA	2427.73	PASS	.	.
Chr1	4766719	.	C	CTTCT	4895.73	PASS	.	.
Chr1	4767331	.	AT	A	663.73	PASS	.	.
Chr1	4767446	.	TTGGTGAA	T	4917.73	PASS	.	.
Chr1	4768278	.	A	AAGGGTCCAACACACATATATTATTTGGTTCG	4241.73	PASS	.	.
Chr1	4768349	.	C	CT	2495.73	PASS	.	.
Chr1	4768445	.	T	TA	5244.73	PASS	.	.
Chr1	4768994	.	GA	G	982.73	PASS	.	.
Chr1	4769159	.	AT	A	1824.73	PASS	.	.
Chr1	4770196	.	A	AT	4477.73	PASS	.	.
Chr1	4770251	.	AAACCCGTCCCGCC	A	4307.73	PASS	.	.
Chr1	4772179	.	C	CTT	2904.73	PASS	.	.
Chr1	4773181	.	CGGTTGT	C	5859.73	PASS	.	.
Chr1	4773761	.	C	CA	3317.73	PASS	.	.
Chr1	4774183	.	G	GC	5202.73	PASS	.	.
Chr1	4775179	.	T	TA	4519.77	PASS	.	.
Chr1	4775751	.	T	TA	5319.73	PASS	.	.
Chr1	4776384	.	CA	C	4799.73	PASS	.	.
Chr1	4776846	.	AGCTGCT	A	3203.73	PASS	.	.
Chr1	4777099	.	C	CT	1424.73	PASS	.	.
Chr1	4782963	.	C	CA	2600.77	PASS	.	.
Chr1	4783149	.	T	TA	2645.73	PASS	.	.
Chr1	4784152	.	C	CT	5815.73	PASS	.	.
Chr1	4784714	.	A	AT	3001.73	PASS	.	.
Chr1	4784766	.	GATCT	G	5607.73	PASS	.	.
Chr1	4785597	.	T	TAATTTAATTAATTA	1762.73	PASS	.	.
Chr1	4786606	.	CATTAATAAAATTAAT	C	881.73	PASS	.	.
Chr1	4786945	.	CT	C	1497.73	PASS	.	.
Chr1	4787701	.	TA	T	2599.73	PASS	.	.
Chr1	4788253	.	CA	C	1646.73	PASS	.	.
Chr1	4790735	.	TAA	T	5167.73	PASS	.	.
Chr1	4795202	.	T	TA	3392.73	PASS	.	.
Chr1	4795901	.	G	GT	2686.73	PASS	.	.
Chr1	4796320	.	C	CT	1828.73	PASS	.	.
Chr1	4798991	.	C	CT	1745.73	PASS	.	.
Chr1	4802497	.	T	TA	6112.73	PASS	.	.
Chr1	4802499	.	T	TG	2816.73	PASS	.	.
Chr1	4802528	.	C	CTTTGACTG	6091.73	PASS	.	.
Chr1	4802639	.	T	TAGA	3695.73	PASS	.	.
Chr1	4802705	.	CT	C	2525.73	PASS	.	.
Chr1	4805224	.	AT	A	2736.73	PASS	.	.
Chr1	4805293	.	TA	T	2646.73	PASS	.	.
Chr1	4807698	.	TC	T	247.73	PASS	.	.
Chr1	4807857	.	TACAACAACAACAACAACAACA	T	4151.73	PASS	.	.
Chr1	4809038	.	TA	T	410.73	PASS	.	.
Chr1	4809474	.	AT	A	2314.73	PASS	.	.
Chr1	4810472	.	T	TA	2621.73	PASS	.	.
Chr1	4811396	.	TAAC	T	5700.73	PASS	.	.
Chr1	4811646	.	AT	A	1834.73	PASS	.	.
Chr1	4812730	.	TGAA	T	6071.73	PASS	.	.
Chr1	4814834	.	AATCAAATTG	A	5460.73	PASS	.	.
Chr1	4815148	.	T	TG	4041.73	PASS	.	.
Chr1	4816013	.	AG	A	3137.73	PASS	.	.
Chr1	4817813	.	TGGA	T	4973.73	PASS	.	.
Chr1	4817964	.	CT	C	4717.73	PASS	.	.
Chr1	4818093	.	TAAACCGGACC	T	4888.73	PASS	.	.
Chr1	4818154	.	A	AT	5430.73	PASS	.	.
Chr1	4818169	.	C	CT	5548.73	PASS	.	.
Chr1	4818170	.	A	AAAAGAGT	5548.73	PASS	.	.
Chr1	4818377	.	A	AT	6172.73	PASS	.	.
Chr1	4818420	.	AG	A	6015.73	PASS	.	.
Chr1	4821118	.	CT	C	3573.73	PASS	.	.
Chr1	4821166	.	T	TTTCTGCTTTTC	6456.73	PASS	.	.
Chr1	4821432	.	AG	A	6607.73	PASS	.	.
Chr1	4821824	.	A	AT	3227.04	PASS	.	.
Chr1	4821935	.	GA	G	5992.73	PASS	.	.
Chr1	4822480	.	C	CT	4066.73	PASS	.	.
Chr1	4824306	.	C	CAAA	5256.73	PASS	.	.
Chr1	4824312	.	TTA	T	5272.73	PASS	.	.
Chr1	4824368	.	GTTTTTAATTAAACACACAAATAAGAGAATCATA	G	5453.73	PASS	.	.
Chr1	4824479	.	G	GTT	5632.73	PASS	.	.
Chr1	4824566	.	AGCCCT	A	6249.73	PASS	.	.
Chr1	4824766	.	A	AGT	5859.73	PASS	.	.
Chr1	4824768	.	ACT	A	5859.73	PASS	.	.
Chr1	4824823	.	CT	C	6020.73	PASS	.	.
Chr1	4824857	.	G	GA	3882.73	PASS	.	.
Chr1	4824968	.	CT	C	6502.73	PASS	.	.
Chr1	4825005	.	AC	A	6216.73	PASS	.	.
Chr1	4825442	.	A	AATC	5078.73	PASS	.	.
Chr1	4825495	.	T	TA	5076.73	PASS	.	.
Chr1	4825899	.	G	GAGTAT	5148.73	PASS	.	.
Chr1	4826106	.	A	AACTCAAT	5761.73	PASS	.	.
Chr1	4826297	.	AT	A	5448.73	PASS	.	.
Chr1	4827099	.	CAAA	C	2466.73	PASS	.	.
Chr1	4827168	.	AGC	A	1852.73	PASS	.	.
Chr1	4827392	.	G	GAA	1245.73	PASS	.	.
Chr1	4827442	.	T	TGAAA	592.73	PASS	.	.
Chr1	4827444	.	TTCTCACTTATCG	T	592.73	PASS	.	.
Chr1	4828072	.	A	ATCTTTAG	5567.73	PASS	.	.
Chr1	4829595	.	AT	A	2058.73	PASS	.	.
Chr1	4829750	.	AT	A	2230.73	PASS	.	.
Chr1	4829906	.	AATTTT	A	6320.73	PASS	.	.
Chr1	4830015	.	GAT	G	4566.73	PASS	.	.
Chr1	4830085	.	A	ATG	6031.73	PASS	.	.
Chr1	4830140	.	A	AGGTCTTCTAGCTC	6457.73	PASS	.	.
Chr1	4830217	.	T	TTCC	6047.73	PASS	.	.
Chr1	4830287	.	T	TATCTCCTTTAGG	3202.73	PASS	.	.
Chr1	4830422	.	A	AT	4612.73	PASS	.	.
Chr1	4830474	.	G	GTTT	5747.73	PASS	.	.
Chr1	4831924	.	A	ACTT	5497.73	PASS	.	.
Chr1	4831925	.	G	GTAAT	5497.73	PASS	.	.
Chr1	4831940	.	T	TAA	5092.73	PASS	.	.
Chr1	4831946	.	T	TTTC	5002.73	PASS	.	.
Chr1	4831951	.	AT	A	4822.73	PASS	.	.
Chr1	4832112	.	T	TCGATTTCTCTC	2347.73	PASS	.	.
Chr1	4832115	.	A	ATCTCGGCGAGATTGCCGAGTAAGTTCCCTGACGAT	3573.73	PASS	.	.
Chr1	4832602	.	TAGTCGTGG	T	4230.73	PASS	.	.
Chr1	4833067	.	A	ATAC	5256.73	PASS	.	.
Chr1	4833183	.	AT	A	3504.73	PASS	.	.
Chr1	4833573	.	AG	A	7027.73	PASS	.	.
Chr1	4833940	.	ACC	A	812.73	PASS	.	.
Chr1	4835225	.	C	CTTTAA	5183.73	PASS	.	.
Chr1	4835517	.	C	CATGA	5270.73	PASS	.	.
Chr1	4835668	.	TA	T	1361.73	PASS	.	.
Chr1	4835953	.	ATTT	A	2817.73	PASS	.	.
Chr1	4836052	.	GT	G	4536.73	PASS	.	.
Chr1	4837595	.	A	AACTTGAAG	4650.73	PASS	.	.
Chr1	4837608	.	GT	G	1021.73	PASS	.	.
Chr1	4841997	.	CT	C	5238.73	PASS	.	.
Chr1	4842038	.	AT	A	3090.73	PASS	.	.
Chr1	4842810	.	GAT	G	2894.73	PASS	.	.
Chr1	4845774	.	GT	G	2669.73	PASS	.	.
Chr1	4845924	.	AAATATATATTT	A	2058.73	PASS	.	.
Chr1	4846198	.	A	AAT	4901.73	PASS	.	.
Chr1	4847658	.	G	GGACCTCAGGT	6559.73	PASS	.	.
Chr1	4849095	.	CTGTAAGCAAATT	C	6590.73	PASS	.	.
Chr1	4849581	.	A	AT	3713.73	PASS	.	.
Chr1	4850061	.	TAATTATCCA	T	6577.73	PASS	.	.
Chr1	4852248	.	AT	A	1799.73	PASS	.	.
Chr1	4854454	.	CAAACCT	C	4118.73	PASS	.	.
Chr1	4855162	.	T	TAAG	5552.73	PASS	.	.
Chr1	4864241	.	T	TGA	5672.73	PASS	.	.
Chr1	4864468	.	GT	G	5565.73	PASS	.	.
Chr1	4866061	.	C	CT	1893.73	PASS	.	.
Chr1	4867888	.	G	GCCCC	6237.73	PASS	.	.
Chr1	4868037	.	A	AT	3149.73	PASS	.	.
Chr1	4868217	.	AC	A	4825.73	PASS	.	.
Chr1	4870090	.	A	AG	3877.73	PASS	.	.
Chr1	4871636	.	GA	G	6281.73	PASS	.	.
Chr1	4871709	.	T	TG	4998.73	PASS	.	.
Chr1	4871778	.	TC	T	5165.73	PASS	.	.
Chr1	4872771	.	CTA	C	3745.73	PASS	.	.
Chr1	4873674	.	TA	T	3464.73	PASS	.	.
Chr1	4875855	.	C	CA	3956.73	PASS	.	.
Chr1	4876071	.	CCATGCTGATAGAAAAAAA	C	4309.73	PASS	.	.
Chr1	4881809	.	C	CCG	2999.73	PASS	.	.
Chr1	4881837	.	ACAC	A	2527.73	PASS	.	.
Chr1	4881909	.	TTCC	T	3589.73	PASS	.	.
Chr1	4882057	.	G	GGC	2932.73	PASS	.	.
Chr1	4882096	.	TAC	T	3421.73	PASS	.	.
Chr1	4883869	.	G	GAT	2905.73	PASS	.	.
Chr1	4884907	.	G	GT	3912.73	PASS	.	.
Chr1	4889692	.	T	TAAAAC	6404.73	PASS	.	.
Chr1	4892007	.	G	GAGAAGAAGA	4400.73	PASS	.	.
Chr1	4892057	.	TATA	T	4548.73	PASS	.	.
Chr1	4892886	.	CT	C	5822.73	PASS	.	.
Chr1	4892992	.	G	GGGATATGTATTGGA	6434.73	PASS	.	.
Chr1	4893292	.	TTAC	T	4944.73	PASS	.	.
Chr1	4893497	.	T	TAG	5101.73	PASS	.	.
Chr1	4893524	.	T	TA	4972.73	PASS	.	.
Chr1	4893993	.	A	AT	5601.73	PASS	.	.
Chr1	4893994	.	A	AAAAAT	5601.73	PASS	.	.
Chr1	4894291	.	AAT	A	3457.73	PASS	.	.
Chr1	4894347	.	CT	C	3436.73	PASS	.	.
Chr1	4896482	.	C	CT	3489.73	PASS	.	.
Chr1	4896516	.	CCATCCATGAAA	C	3337.73	PASS	.	.
Chr1	4896720	.	A	AT	3398.73	PASS	.	.
Chr1	4896751	.	AC	A	3533.73	PASS	.	.
Chr1	4898924	.	CA	C	4155.73	PASS	.	.
Chr1	4900846	.	C	CTTTT	4067.73	PASS	.	.
Chr1	4901623	.	A	AC	5918.73	PASS	.	.
Chr1	4902594	.	CT	C	3774.73	PASS	.	.
Chr1	4902958	.	A	ACT	4551.73	PASS	.	.
Chr1	4904886	.	CA	C	900.25	PASS	.	.
Chr1	4905501	.	GA	G	3803.73	PASS	.	.
Chr1	4905892	.	AATAT	A	5364.73	PASS	.	.
Chr1	4907168	.	CT	C	3689.73	PASS	.	.
Chr1	4907226	.	A	AT	2870.73	PASS	.	.
Chr1	4907465	.	T	TCA	6613.73	PASS	.	.
Chr1	4908106	.	C	CA	1275.73	PASS	.	.
Chr1	4908245	.	CT	C	2214.73	PASS	.	.
Chr1	4911384	.	ATTCTCT	A	5248.73	PASS	.	.
Chr1	4913325	.	GT	G	3148.73	PASS	.	.
Chr1	4914247	.	TTA	T	5995.73	PASS	.	.
Chr1	4914455	.	A	AAATT	6147.73	PASS	.	.
Chr1	4914657	.	TA	T	6338.73	PASS	.	.
Chr1	4921114	.	G	GA	3735.73	PASS	.	.
Chr1	4922187	.	T	TA	2800.73	PASS	.	.
Chr1	4922855	.	AGATC	A	5330.73	PASS	.	.
Chr1	4930182	.	AACT	A	474.73	PASS	.	.
Chr1	4933971	.	TA	T	2091.73	PASS	.	.
Chr1	4938032	.	A	AT	3203.73	PASS	.	.
Chr1	4938812	.	A	AAAG	4559.73	PASS	.	.
Chr1	4941834	.	A	AC	4990.73	PASS	.	.
Chr1	4942387	.	C	CATTA	6535.73	PASS	.	.
Chr1	4942478	.	ATACTCTATTTTTAAAATGTATT	A	5762.73	PASS	.	.
Chr1	4945600	.	T	TA	3549.73	PASS	.	.
Chr1	4946147	.	C	CT	23.79	PASS	.	.
Chr1	4946231	.	GT	G	2889.73	PASS	.	.
Chr1	4946713	.	GA	G	2921.73	PASS	.	.
Chr1	4949808	.	G	GT	2954.73	PASS	.	.
Chr1	4950376	.	AC	A	2803.73	PASS	.	.
Chr1	4952751	.	TTTTC	T	3424.73	PASS	.	.
Chr1	4958445	.	C	CA	4027.73	PASS	.	.
Chr1	4959381	.	A	ATTTATGCCT	4071.73	PASS	.	.
Chr1	4959416	.	CAG	C	3862.73	PASS	.	.
Chr1	4959495	.	C	CGAT	4998.73	PASS	.	.
Chr1	4959740	.	T	TCTGCATCTTAG	5718.73	PASS	.	.
Chr1	4959911	.	A	AG	3754.73	PASS	.	.
Chr1	4959929	.	ATACAACAACTCAGAG	A	4643.73	PASS	.	.
Chr1	4960041	.	TTGTTTC	T	5587.73	PASS	.	.
Chr1	4960096	.	G	GAAATTAGAATAATCTTATGAACGACTTTGGGAGCC	5541.73	PASS	.	.
Chr1	4960288	.	T	TGCAA	5982.73	PASS	.	.
Chr1	4960340	.	GT	G	2874.73	PASS	.	.
Chr1	4960990	.	C	CAAT	4823.73	PASS	.	.
Chr1	4960992	.	AAAC	A	4823.73	PASS	.	.
Chr1	4961990	.	CA	C	2311.73	PASS	.	.
Chr1	4962078	.	T	TTTC	4664.73	PASS	.	.
Chr1	4963973	.	TA	T	2374.73	PASS	.	.
Chr1	4965428	.	A	AT	3022.73	PASS	.	.
Chr1	4967163	.	TACA	T	5496.73	PASS	.	.
Chr1	4968129	.	A	AT	1819.73	PASS	.	.
Chr1	4968408	.	AATAAT	A	5049.73	PASS	.	.
Chr1	4968813	.	TTGATTC	T	6503.73	PASS	.	.
Chr1	4970147	.	C	CA	3061.73	PASS	.	.
Chr1	4975297	.	ATT	A	4608.73	PASS	.	.
Chr1	4975882	.	G	GC	5164.73	PASS	.	.
Chr1	4989183	.	C	CAA	1077.73	PASS	.	.
Chr1	4993769	.	A	AT	625.77	PASS	.	.
Chr1	4993772	.	T	TA	1477.73	PASS	.	.
Chr1	4997117	.	GT	G	10.17	PASS	.	.
Chr1	4997388	.	T	TTATATA	1746.73	PASS	.	.
Chr1	4998558	.	TA	T	153.73	PASS	.	.
Chr1	5005289	.	CA	C	3962.73	PASS	.	.
Chr1	5005726	.	TA	T	3903.73	PASS	.	.
Chr1	5006083	.	T	TA	3185.79	PASS	.	.
Chr1	5006107	.	TA	T	1653.73	PASS	.	.
Chr1	5008281	.	T	TC	5224.73	PASS	.	.
Chr1	5008357	.	C	CAG	4995.73	PASS	.	.
Chr1	5014490	.	C	CA	1877.73	PASS	.	.
Chr1	5016667	.	A	AT	3588.73	PASS	.	.
Chr1	5019006	.	GTATA	G	6234.73	PASS	.	.
Chr1	5020237	.	GATATATATAT	GAT	2730.73	PASS	.	.
Chr1	5020267	.	CT	C	3082.73	PASS	.	.
Chr1	5020759	.	A	AT	2932.73	PASS	.	.
Chr1	5021720	.	CA	C	1892.73	PASS	.	.
Chr1	5023403	.	G	GTA	2770.73	PASS	.	.
Chr1	5023629	.	GTT	G	1887.73	PASS	.	.
Chr1	5025952	.	G	GT	3490.73	PASS	.	.
Chr1	5031074	.	T	TTG	5883.73	PASS	.	.
Chr1	5036583	.	G	GTTAA	5009.73	PASS	.	.
Chr1	5036898	.	T	TA	5815.73	PASS	.	.
Chr1	5037244	.	G	GAA	3574.73	PASS	.	.
Chr1	5043541	.	TAAC	T	4091.73	PASS	.	.
Chr1	5044385	.	C	CT	3048.73	PASS	.	.
Chr1	5044685	.	TA	T	5614.73	PASS	.	.
Chr1	5045697	.	CT	C	3782.73	PASS	.	.
Chr1	5048766	.	TG	T	4546.73	PASS	.	.
Chr1	5048922	.	GAAAATTGTAAAGATTACATATCTAATTCT	G	5272.73	PASS	.	.
Chr1	5049031	.	GT	G	4693.73	PASS	.	.
Chr1	5049096	.	T	TTTTTTATACATTTTTCGAAATTGGAATTATCATAGAGACATTAGACATATATGAATATTTTGAGTCATACTTATTTTATATTTTTTTATAAGAAGAGTTACACTTATTTAACAGGTTAGCATTAC	5128.73	PASS	.	.
Chr1	5050470	.	GAC	G	4279.73	PASS	.	.
Chr1	5050519	.	TGGGTGGGGGGG	T	5931.73	PASS	.	.
Chr1	5050693	.	CT	C	4833.73	PASS	.	.
Chr1	5051074	.	TTGATTTATTAA	T	5585.73	PASS	.	.
Chr1	5051477	.	TG	T	4080.73	PASS	.	.
Chr1	5051587	.	ATTT	A	5134.73	PASS	.	.
Chr1	5051651	.	C	CCAAAAAAA	5537.73	PASS	.	.
Chr1	5068580	.	AAG	A	3558.73	PASS	.	.
Chr1	5070487	.	T	TAAA	24.75	PASS	.	.
Chr1	5100530	.	A	ACGAGCTGAGGAGCTTGAGGG	2008.73	PASS	.	.
Chr1	5101964	.	CGA	C	122.73	PASS	.	.
Chr1	5129319	.	C	CTATATATATA	2065.73	PASS	.	.
Chr1	5136074	.	AAAT	A	1427.73	PASS	.	.
Chr1	5136101	.	TC	T	842.73	PASS	.	.
Chr1	5136286	.	A	ACAGCTTTATTGT	182.73	PASS	.	.
Chr1	5137971	.	G	GT	72.73	PASS	.	.
Chr1	5160670	.	AAT	A	1539.73	PASS	.	.
Chr1	5199099	.	C	CCTCTCTCTCTCTCT	1254.73	PASS	.	.
Chr1	5202937	.	C	CT	2588.73	PASS	.	.
Chr1	5205971	.	TGCGG	T	686.73	PASS	.	.
Chr1	5240330	.	A	ATTTTCAACTTTATAGGAAATTGT	6200.73	PASS	.	.
Chr1	5242067	.	CAATAAAGCATGACAT	C	4611.73	PASS	.	.
Chr1	5242236	.	CAGTG	C	4888.73	PASS	.	.
Chr1	5242312	.	GGA	G	3902.73	PASS	.	.
Chr1	5242516	.	A	ATC	5559.73	PASS	.	.
Chr1	5243381	.	TCATATGG	T	3415.73	PASS	.	.
Chr1	5249569	.	ATACAG	A	4606.73	PASS	.	.
Chr1	5249815	.	A	AG	4703.73	PASS	.	.
Chr1	5250368	.	TA	T	5016.73	PASS	.	.
Chr1	5250534	.	CCT	C	5603.73	PASS	.	.
Chr1	5250625	.	GA	G	5975.73	PASS	.	.
Chr1	5250778	.	GTT	G	4089.73	PASS	.	.
Chr1	5251264	.	CTTTA	C	3550.73	PASS	.	.
Chr1	5251836	.	T	TAG	3636.73	PASS	.	.
Chr1	5253761	.	T	TA	1225.73	PASS	.	.
Chr1	5255436	.	TTTAGTTTGC	T	5053.73	PASS	.	.
Chr1	5256812	.	CT	C	1642.73	PASS	.	.
Chr1	5256864	.	T	TTTTATAGAAAACGTAATTGTGAAAAATATGTTATATTAGATTC	4706.73	PASS	.	.
Chr1	5259389	.	CA	C	2715.73	PASS	.	.
Chr1	5268813	.	TTATA	T	2499.73	PASS	.	.
Chr1	5278096	.	AT	A	5021.73	PASS	.	.
Chr1	5281813	.	CT	C	3213.72	PASS	.	.
Chr1	5282059	.	GA	G	4173.73	PASS	.	.
Chr1	5282701	.	C	CCTT	5805.73	PASS	.	.
Chr1	5283189	.	CAG	C	4471.73	PASS	.	.
Chr1	5283897	.	TAAA	T	2310.73	PASS	.	.
Chr1	5285530	.	TG	T	2737.73	PASS	.	.
Chr1	5287046	.	T	TGAGAAGAGAAGC	5767.73	PASS	.	.
Chr1	5287065	.	AGAG	A	5507.73	PASS	.	.
Chr1	5287105	.	CAAGG	C	5226.73	PASS	.	.
Chr1	5289002	.	A	ATT	5373.73	PASS	.	.
Chr1	5289458	.	GATAT	G	3067.73	PASS	.	.
Chr1	5289688	.	TTAG	T	4446.73	PASS	.	.
Chr1	5289881	.	TTA	T	2395.73	PASS	.	.
Chr1	5290673	.	TA	T	4861.73	PASS	.	.
Chr1	5293323	.	T	TA	3832.73	PASS	.	.
Chr1	5293325	.	T	TA	3922.73	PASS	.	.
Chr1	5294018	.	C	CT	2393.73	PASS	.	.
Chr1	5297104	.	TAA	T	3189.77	PASS	.	.
Chr1	5297389	.	ATATTTCCTTCTTCCCCATTTCGGTAAACCAAATAGAC	A	3277.73	PASS	.	.
Chr1	5297794	.	AT	A	2633.73	PASS	.	.
Chr1	5299402	.	CT	C	2431.73	PASS	.	.
Chr1	5301287	.	A	ATTT	5058.73	PASS	.	.
Chr1	5304754	.	TA	T	4760.73	PASS	.	.
Chr1	5305826	.	CA	C	3008.73	PASS	.	.
Chr1	5305952	.	A	AG	5854.73	PASS	.	.
Chr1	5306403	.	GA	G	3475.73	PASS	.	.
Chr1	5310077	.	CA	C	1643.73	PASS	.	.
Chr1	5312884	.	CA	C	2321.73	PASS	.	.
Chr1	5313805	.	T	TA	2182.73	PASS	.	.
Chr1	5315501	.	GTAA	G	4305.73	PASS	.	.
Chr1	5316334	.	GT	G	3756.73	PASS	.	.
Chr1	5325554	.	TA	T	5125.73	PASS	.	.
Chr1	5350433	.	AAT	A	3084.73	PASS	.	.
Chr1	5350706	.	A	AAAAAATTTT	5127.73	PASS	.	.
Chr1	5351082	.	ATCACGTCAAACCAAACGACTC	A	4865.73	PASS	.	.
Chr1	5351192	.	TTCTTTCCTTTTCACTACCCTTTTCTTC	T	4552.73	PASS	.	.
Chr1	5351341	.	A	AATATATATATATATAT	3050.73	PASS	.	.
Chr1	5351776	.	G	GATATAT	1648.73	PASS	.	.
Chr1	5351795	.	G	GA	1167.73	PASS	.	.
Chr1	5352553	.	C	CA	4126.73	PASS	.	.
Chr1	5352564	.	T	TA	4129.73	PASS	.	.
Chr1	5352692	.	G	GCATAGTACC	3195.79	PASS	.	.
Chr1	5352695	.	T	TTCTGACCCAAACGCATGTGCCCAATATCTGTCCACACGAGTCCGCGACCCATTCTTCCTCTTTGTACGACTTCGAACCGGGTTATGTTTTATGATCAAAAGAAAGTAACTCGTAATATCATAAC	3045.73	PASS	.	.
Chr1	5354017	.	TC	T	1257.73	PASS	.	.
Chr1	5354090	.	T	TGAG	232.80	PASS	.	.
Chr1	5354096	.	AAAG	A	277.77	PASS	.	.
Chr1	5357734	.	G	GA	986.73	PASS	.	.
Chr1	5357940	.	A	AAT	2863.73	PASS	.	.
Chr1	5358296	.	C	CAA	4939.73	PASS	.	.
Chr1	5358318	.	AT	A	4737.73	PASS	.	.
Chr1	5359021	.	AT	A	5827.73	PASS	.	.
Chr1	5359490	.	GGCCTTTACAGAGAAGGA	G	5851.73	PASS	.	.
Chr1	5360250	.	A	AC	3261.73	PASS	.	.
Chr1	5360580	.	GTT	G	5677.73	PASS	.	.
Chr1	5360859	.	C	CTTT	3732.73	PASS	.	.
Chr1	5361142	.	ACT	A	5396.73	PASS	.	.
Chr1	5361767	.	A	AT	6025.73	PASS	.	.
Chr1	5362471	.	C	CT	37.73	PASS	.	.
Chr1	5364890	.	CA	C	2480.73	PASS	.	.
Chr1	5368011	.	TAA	T	6875.73	PASS	.	.
Chr1	5368315	.	T	TTTGTTG	6368.73	PASS	.	.
Chr1	5368528	.	ATTT	A	6234.73	PASS	.	.
Chr1	5368733	.	GATCTTCATTTTTCAAAATA	G	5415.73	PASS	.	.
Chr1	5368853	.	GCT	G	5791.73	PASS	.	.
Chr1	5369494	.	G	GA	5264.73	PASS	.	.
Chr1	5369548	.	T	TCATG	5381.73	PASS	.	.
Chr1	5369774	.	A	AAAAATATTTTGAGCT	2729.73	PASS	.	.
Chr1	5374863	.	T	TAC	5062.73	PASS	.	.
Chr1	5375754	.	GT	G	4169.73	PASS	.	.
Chr1	5375847	.	TGC	T	3424.73	PASS	.	.
Chr1	5375991	.	A	AATATAT	2371.73	PASS	.	.
Chr1	5376488	.	CA	C	2229.73	PASS	.	.
Chr1	5376683	.	ATTTAGTTGTTAT	A	5548.73	PASS	.	.
Chr1	5376866	.	C	CTTAA	6019.73	PASS	.	.
Chr1	5377443	.	CT	C	2169.73	PASS	.	.
Chr1	5378213	.	G	GA	2426.73	PASS	.	.
Chr1	5378481	.	AT	A	2127.73	PASS	.	.
Chr1	5379002	.	A	ACGTACGCATG	5854.73	PASS	.	.
Chr1	5386124	.	G	GT	2472.73	PASS	.	.
Chr1	5388346	.	T	TATAAAA	4303.77	PASS	.	.
Chr1	5388720	.	A	AT	1429.73	PASS	.	.
Chr1	5389360	.	GA	G	3084.73	PASS	.	.
Chr1	5389829	.	AC	A	5404.73	PASS	.	.
Chr1	5390073	.	A	AT	2222.73	PASS	.	.
Chr1	5392193	.	TTA	T	53.70	PASS	.	.
Chr1	5392319	.	A	AT	38.70	PASS	.	.
Chr1	5392841	.	G	GACACCTTA	5687.73	PASS	.	.
Chr1	5392958	.	T	TA	3922.73	PASS	.	.
Chr1	5392971	.	GA	G	4327.73	PASS	.	.
Chr1	5393082	.	A	AC	5137.73	PASS	.	.
Chr1	5393201	.	TAC	T	5812.73	PASS	.	.
Chr1	5393304	.	G	GAGTATAAA	3247.73	PASS	.	.
Chr1	5393818	.	CCGGTGTTA	C	2583.73	PASS	.	.
Chr1	5393885	.	C	CA	2451.73	PASS	.	.
Chr1	5393999	.	C	CA	2741.73	PASS	.	.
Chr1	5394042	.	T	TCTCATCGA	3972.73	PASS	.	.
Chr1	5394180	.	G	GT	3498.73	PASS	.	.
Chr1	5394654	.	G	GT	2977.73	PASS	.	.
Chr1	5394681	.	A	ATT	3877.73	PASS	.	.
Chr1	5394766	.	T	TCACTTTGCTAGAAAAGAATACTTAGTCGTA	5512.73	PASS	.	.
Chr1	5394891	.	C	CT	6045.73	PASS	.	.
Chr1	5395001	.	T	TGGG	7290.73	PASS	.	.
Chr1	5395002	.	A	AAAATAATCACACAATGTAGTAGGAAAATAAAAGAATAAAGCATTTG	7121.73	PASS	.	.
Chr1	5395069	.	A	ATTTCTTTTCCTCAATGCATCGT	5386.73	PASS	.	.
Chr1	5395112	.	GA	G	5177.73	PASS	.	.
Chr1	5395300	.	TC	T	4877.73	PASS	.	.
Chr1	5395791	.	GAGACAAAA	G	3877.73	PASS	.	.
Chr1	5396064	.	T	TTG	1720.73	PASS	.	.
Chr1	5396935	.	T	TA	3204.73	PASS	.	.
Chr1	5397150	.	A	ATTTAATTCGATTGAT	4237.73	PASS	.	.
Chr1	5399019	.	CTG	C	3555.73	PASS	.	.
Chr1	5402609	.	T	TAC	4127.73	PASS	.	.
Chr1	5403911	.	GTA	G	3513.73	PASS	.	.
Chr1	5405550	.	CA	C	5748.73	PASS	.	.
Chr1	5405648	.	CA	C	5775.73	PASS	.	.
Chr1	5405710	.	CT	C	4519.73	PASS	.	.
Chr1	5405865	.	T	TTAA	4235.73	PASS	.	.
Chr1	5405867	.	T	TGAAAAAACTTTAATCC	4753.73	PASS	.	.
Chr1	5407363	.	G	GT	2554.73	PASS	.	.
Chr1	5408654	.	G	GA	3342.73	PASS	.	.
Chr1	5409588	.	GA	G	2885.73	PASS	.	.
Chr1	5409837	.	A	AGCCTAGGCT	3846.73	PASS	.	.
Chr1	5409988	.	AG	A	4312.73	PASS	.	.
Chr1	5410034	.	GT	G	4471.73	PASS	.	.
Chr1	5410949	.	ACAC	A	6201.73	PASS	.	.
Chr1	5415366	.	TC	T	3935.73	PASS	.	.
Chr1	5415915	.	CAAA	C	2197.73	PASS	.	.
Chr1	5416128	.	G	GT	2566.73	PASS	.	.
Chr1	5416745	.	G	GA	4368.73	PASS	.	.
Chr1	5419209	.	T	TA	1767.73	PASS	.	.
Chr1	5419457	.	CCAA	C	4769.73	PASS	.	.
Chr1	5419671	.	C	CTAAAG	6986.73	PASS	.	.
Chr1	5419711	.	CA	C	6757.73	PASS	.	.
Chr1	5419965	.	GAA	G	3120.73	PASS	.	.
Chr1	5420198	.	T	TA	4079.73	PASS	.	.
Chr1	5420384	.	CT	C	2941.73	PASS	.	.
Chr1	5420725	.	GA	G	2352.73	PASS	.	.
Chr1	5421000	.	C	CTCTCTCTCTCTA	2455.73	PASS	.	.
Chr1	5422089	.	AAT	A	6122.73	PASS	.	.
Chr1	5422447	.	ATAATATTT	A	3936.73	PASS	.	.
Chr1	5422600	.	T	TA	4080.73	PASS	.	.
Chr1	5422617	.	TA	T	4136.73	PASS	.	.
Chr1	5423309	.	C	CTTCT	4612.73	PASS	.	.
Chr1	5423752	.	G	GT	3815.73	PASS	.	.
Chr1	5423972	.	T	TAA	5695.73	PASS	.	.
Chr1	5424622	.	T	TCA	5891.73	PASS	.	.
Chr1	5424996	.	A	AT	1643.73	PASS	.	.
Chr1	5425366	.	C	CT	5634.73	PASS	.	.
Chr1	5425369	.	CAT	C	5661.73	PASS	.	.
Chr1	5426797	.	A	AT	2947.73	PASS	.	.
Chr1	5426930	.	CT	C	3501.73	PASS	.	.
Chr1	5426997	.	A	ATCATCCCC	4631.73	PASS	.	.
Chr1	5428477	.	A	AT	5485.73	PASS	.	.
Chr1	5428507	.	C	CAAGCACATACGCAGCACATAGCT	5497.73	PASS	.	.
Chr1	5428520	.	TTTAC	T	4372.73	PASS	.	.
Chr1	5428741	.	T	TCCCCG	3526.73	PASS	.	.
Chr1	5428944	.	AC	A	2062.73	PASS	.	.
Chr1	5429118	.	T	TGAA	4444.73	PASS	.	.
Chr1	5429295	.	TCAGAAAC	T	3517.73	PASS	.	.
Chr1	5429483	.	GGTCC	G	5324.73	PASS	.	.
Chr1	5429582	.	A	ATGATAAGAGAGGAAGACAGAAGTAGACAT	6444.73	PASS	.	.
Chr1	5429653	.	TAAAAGGCTTCAACAACATTACA	T	5412.73	PASS	.	.
Chr1	5429882	.	C	CG	4551.73	PASS	.	.
Chr1	5430009	.	CATTTGGTATATACAAAAAAAAAA	C	4703.73	PASS	.	.
Chr1	5430134	.	TACA	T	5266.73	PASS	.	.
Chr1	5430716	.	T	TAGAGACATG	4400.73	PASS	.	.
Chr1	5431235	.	CA	C	1306.73	PASS	.	.
Chr1	5431750	.	A	AG	4494.73	PASS	.	.
Chr1	5433128	.	T	TA	2870.73	PASS	.	.
Chr1	5433721	.	TC	T	4419.73	PASS	.	.
Chr1	5436597	.	T	TTTTTGGCAATTAAAAGTGTTTTTTTTTC	4863.73	PASS	.	.
Chr1	5436610	.	CA	C	3786.73	PASS	.	.
Chr1	5436791	.	TATAAAGTGATA	T	592.73	PASS	.	.
Chr1	5437155	.	AACCCACAC	A	98.25	PASS	.	.
Chr1	5437224	.	GA	G	232.80	PASS	.	.
Chr1	5437948	.	T	TTTTTTTG	2012.73	PASS	.	.
Chr1	5438050	.	T	TCAATCTA	6117.73	PASS	.	.
Chr1	5438163	.	C	CTA	5728.73	PASS	.	.
Chr1	5438277	.	TA	T	4494.73	PASS	.	.
Chr1	5438642	.	GT	G	2305.73	PASS	.	.
Chr1	5439442	.	T	TGATCATTCAGGACATG	5223.73	PASS	.	.
Chr1	5439836	.	C	CTCTGTAA	5903.73	PASS	.	.
Chr1	5440073	.	GT	G	3461.73	PASS	.	.
Chr1	5440348	.	TAA	T	5407.73	PASS	.	.
Chr1	5440519	.	G	GTA	4402.73	PASS	.	.
Chr1	5440797	.	CA	C	2776.73	PASS	.	.
Chr1	5442887	.	CG	C	2721.73	PASS	.	.
Chr1	5446277	.	AT	A	3999.73	PASS	.	.
Chr1	5448113	.	A	AG	3874.73	PASS	.	.
Chr1	5449196	.	A	AAAAAGAGGAGGAGGAGGTGAACCAGTGATTCCCGGAGCTCCACCGCCT	1259.73	PASS	.	.
Chr1	5452673	.	CTTTTTTT	C	5782.73	PASS	.	.
Chr1	5454447	.	TG	T	5508.73	PASS	.	.
Chr1	5454737	.	TAAAA	T	6232.73	PASS	.	.
Chr1	5454949	.	CTT	C	3267.73	PASS	.	.
Chr1	5455128	.	G	GT	2348.73	PASS	.	.
Chr1	5455336	.	CTTCTTCT	C	4321.73	PASS	.	.
Chr1	5455405	.	C	CTTTTTTT	1311.73	PASS	.	.
Chr1	5455641	.	TAC	T	6485.73	PASS	.	.
Chr1	5455788	.	CTT	C	6802.73	PASS	.	.
Chr1	5455932	.	GT	G	3549.73	PASS	.	.
Chr1	5456809	.	C	CA	3635.73	PASS	.	.
Chr1	5457068	.	AC	A	3018.73	PASS	.	.
Chr1	5458038	.	T	TG	5299.73	PASS	.	.
Chr1	5458039	.	T	TGTA	5299.73	PASS	.	.
Chr1	5458051	.	GGAACT	G	5182.73	PASS	.	.
Chr1	5458431	.	AGGC	A	5471.73	PASS	.	.
Chr1	5458542	.	C	CA	6071.73	PASS	.	.
Chr1	5459527	.	AT	A	5767.73	PASS	.	.
Chr1	5459810	.	T	TCA	4300.73	PASS	.	.
Chr1	5459832	.	C	CCTTTT	4417.73	PASS	.	.
Chr1	5459848	.	CCAGTAAAAAG	C	3427.73	PASS	.	.
Chr1	5459990	.	A	AATGTGTTAT	1897.73	PASS	.	.
Chr1	5459996	.	A	AT	2040.73	PASS	.	.
Chr1	5460031	.	TTTTATAAAAAGAAAAA	T	2719.73	PASS	.	.
Chr1	5460157	.	C	CT	2572.73	PASS	.	.
Chr1	5460185	.	A	ATTATCCCGGAGCAAAAAT	2077.73	PASS	.	.
Chr1	5460203	.	GTCA	G	1222.73	PASS	.	.
Chr1	5460263	.	AGT	A	1209.73	PASS	.	.
Chr1	5461707	.	T	TG	2223.73	PASS	.	.
Chr1	5461709	.	TG	T	2268.73	PASS	.	.
Chr1	5464705	.	TTC	T	3896.73	PASS	.	.
Chr1	5464786	.	A	AT	4920.73	PASS	.	.
Chr1	5464847	.	G	GT	3367.73	PASS	.	.
Chr1	5464917	.	AACTGT	A	4957.73	PASS	.	.
Chr1	5464979	.	TTCAGTGTTTAGGC	T	4417.73	PASS	.	.
Chr1	5465696	.	T	TG	5830.73	PASS	.	.
Chr1	5467206	.	GT	G	1764.73	PASS	.	.
Chr1	5479302	.	AT	A	2205.73	PASS	.	.
Chr1	5480814	.	GA	G	2181.73	PASS	.	.
Chr1	5485420	.	TA	T	3799.73	PASS	.	.
Chr1	5486117	.	A	ATAT	6886.73	PASS	.	.
Chr1	5488821	.	GA	G	1983.73	PASS	.	.
Chr1	5494555	.	TA	T	2742.73	PASS	.	.
Chr1	5495741	.	C	CTGGA	5488.73	PASS	.	.
Chr1	5498570	.	A	AT	3154.73	PASS	.	.
Chr1	5504333	.	T	TA	2211.73	PASS	.	.
Chr1	5507615	.	TA	T	3080.73	PASS	.	.
Chr1	5508060	.	TATA	T	4927.73	PASS	.	.
Chr1	5509713	.	TA	T	2869.73	PASS	.	.
Chr1	5517018	.	G	GA	3899.73	PASS	.	.
Chr1	5520315	.	ACAACGTTAGTTGCAGGCACT	A	4940.73	PASS	.	.
Chr1	5525115	.	AT	A	2071.73	PASS	.	.
Chr1	5531893	.	A	ATCT	4685.73	PASS	.	.
Chr1	5534713	.	AATGATGATG	A	5315.73	PASS	.	.
Chr1	5539235	.	GA	G	3005.73	PASS	.	.
Chr1	5539373	.	G	GTCT	5491.73	PASS	.	.
Chr1	5539428	.	GCAACAAATTGC	G	4653.73	PASS	.	.
Chr1	5540795	.	G	GT	2251.73	PASS	.	.
Chr1	5541429	.	TGATTA	T	5882.73	PASS	.	.
Chr1	5548385	.	T	TGGC	3954.73	PASS	.	.
Chr1	5552503	.	T	TA	2475.73	PASS	.	.
Chr1	5554949	.	GT	G	2944.73	PASS	.	.
Chr1	5562095	.	CTCTT	C	2658.73	PASS	.	.
Chr1	5562206	.	TCAG	T	4884.73	PASS	.	.
Chr1	5562425	.	AT	A	4041.73	PASS	.	.
Chr1	5568259	.	CAA	C	775.73	PASS	.	.
Chr1	5571850	.	CT	C	4523.73	PASS	.	.
Chr1	5577465	.	G	GA	2333.73	PASS	.	.
Chr1	5578382	.	CAAA	C	4167.73	PASS	.	.
Chr1	5581385	.	ATC	A	5591.73	PASS	.	.
Chr1	5593590	.	T	TTTG	5235.73	PASS	.	.
Chr1	5594827	.	TAA	T	6172.73	PASS	.	.
Chr1	5594879	.	G	GTAC	6414.73	PASS	.	.
Chr1	5594990	.	T	TA	6995.73	PASS	.	.
Chr1	5595032	.	ACT	A	6712.73	PASS	.	.
Chr1	5595177	.	C	CCT	6609.73	PASS	.	.
Chr1	5595637	.	C	CAA	3195.79	PASS	.	.
Chr1	5595815	.	A	AAG	3791.73	PASS	.	.
Chr1	5595835	.	T	TA	3202.73	PASS	.	.
Chr1	5595870	.	A	AAC	2297.73	PASS	.	.
Chr1	5596357	.	ATTTAAT	A	1177.73	PASS	.	.
Chr1	5596613	.	A	AT	5822.73	PASS	.	.
Chr1	5598766	.	GA	G	2530.73	PASS	.	.
Chr1	5600960	.	A	ATCCTCGTGT	4302.73	PASS	.	.
Chr1	5601471	.	G	GT	2030.73	PASS	.	.
Chr1	5601760	.	C	CAATT	6485.73	PASS	.	.
Chr1	5601765	.	GAA	G	6203.73	PASS	.	.
Chr1	5601852	.	T	TA	5827.73	PASS	.	.
Chr1	5601896	.	A	AAT	6667.73	PASS	.	.
Chr1	5601979	.	G	GA	6082.73	PASS	.	.
Chr1	5602333	.	A	AT	2781.73	PASS	.	.
Chr1	5602334	.	A	ATATATATATAT	2600.73	PASS	.	.
Chr1	5602674	.	G	GTTTATATC	3530.73	PASS	.	.
Chr1	5604771	.	T	TAA	1235.73	PASS	.	.
Chr1	5604854	.	CAT	C	2191.73	PASS	.	.
Chr1	5605192	.	CA	C	3635.73	PASS	.	.
Chr1	5606271	.	G	GA	1159.73	PASS	.	.
Chr1	5607843	.	T	TA	2000.73	PASS	.	.
Chr1	5609869	.	C	CATATATGTATATATATAT	1811.73	PASS	.	.
Chr1	5610287	.	C	CAT	5584.73	PASS	.	.
Chr1	5611143	.	A	AG	5486.73	PASS	.	.
Chr1	5611225	.	GT	G	5114.73	PASS	.	.
Chr1	5611303	.	TAAACACCGATC	T	4744.73	PASS	.	.
Chr1	5611421	.	A	AC	4687.73	PASS	.	.
Chr1	5611439	.	A	AAAT	3832.73	PASS	.	.
Chr1	5611446	.	T	TAAA	2007.73	PASS	.	.
Chr1	5611473	.	G	GGTAGCATATATGGCACTACTTATTTTGTTCCCCATTAATATAGA	3292.73	PASS	.	.
Chr1	5611477	.	T	TATCATATATATTATATACTAAAAATGCAGAAAATATATATTTACTAAAAATGCAGTTTGTTTTTTGGTAATACATATTTTCATTTAAGCGTCTTAATTAGTGATTTGACTCTAAAAATAATAAGAAAAAATATTGAAAATTATTTGGTTATGCAACTTATATTCTAGAATTTTTTGAAAATAACTAGATTTTAGAAAAAGCTCATTGAAATTCAGCTTTCAGTGTTTGTATTGACAGATTAAGTTGTTATAGAACTAATTGAATCAAAGTTGATGATATA	4403.73	PASS	.	.
Chr1	5611615	.	C	CA	3945.73	PASS	.	.
Chr1	5611677	.	T	TG	4282.73	PASS	.	.
Chr1	5611680	.	GA	G	4417.73	PASS	.	.
Chr1	5611753	.	TC	T	4579.73	PASS	.	.
Chr1	5611810	.	CA	C	4487.73	PASS	.	.
Chr1	5612007	.	G	GTGGTCTAC	6319.73	PASS	.	.
Chr1	5612074	.	T	TATATACGG	5990.73	PASS	.	.
Chr1	5613625	.	GATTA	G	4043.73	PASS	.	.
Chr1	5614032	.	A	AT	2506.73	PASS	.	.
Chr1	5614105	.	ACT	A	3738.73	PASS	.	.
Chr1	5614250	.	T	TA	5732.73	PASS	.	.
Chr1	5614497	.	AAC	A	4817.73	PASS	.	.
Chr1	5615134	.	A	ATGCACTCAT	5435.73	PASS	.	.
Chr1	5615433	.	A	AAT	5978.73	PASS	.	.
Chr1	5615435	.	TCC	T	5978.73	PASS	.	.
Chr1	5615566	.	TA	T	2171.73	PASS	.	.
Chr1	5615996	.	G	GTC	5440.77	PASS	.	.
Chr1	5616715	.	T	TTAG	5362.73	PASS	.	.
Chr1	5616745	.	AGG	A	5452.73	PASS	.	.
Chr1	5617716	.	TA	T	2209.73	PASS	.	.
Chr1	5619357	.	C	CACTTGTACATGATATATGTTCTTTTAGCTTAATCTGAGAGATTATATGGTT	6217.73	PASS	.	.
Chr1	5619567	.	CATCAATAT	C	6021.73	PASS	.	.
Chr1	5619661	.	AT	A	4309.73	PASS	.	.
Chr1	5621844	.	A	AT	5628.73	PASS	.	.
Chr1	5623183	.	AG	A	4110.73	PASS	.	.
Chr1	5625127	.	TACACAC	T	5695.73	PASS	.	.
Chr1	5625321	.	C	CT	2975.73	PASS	.	.
Chr1	5629928	.	CTGTTGT	C	4497.73	PASS	.	.
Chr1	5631707	.	T	TA	6936.73	PASS	.	.
Chr1	5631708	.	C	CATACTA	6936.73	PASS	.	.
Chr1	5631854	.	TC	T	4265.73	PASS	.	.
Chr1	5631913	.	G	GATCT	6518.73	PASS	.	.
Chr1	5632135	.	CTCAATTTAG	C	5810.73	PASS	.	.
Chr1	5634364	.	GTCGA	G	4670.73	PASS	.	.
Chr1	5636471	.	T	TGTG	5702.73	PASS	.	.
Chr1	5636699	.	A	ATTTGACTTTT	4578.73	PASS	.	.
Chr1	5636849	.	TAA	T	4509.73	PASS	.	.
Chr1	5637301	.	C	CA	2344.73	PASS	.	.
Chr1	5637416	.	C	CA	2244.73	PASS	.	.
Chr1	5640586	.	G	GA	2958.73	PASS	.	.
Chr1	5641516	.	AGGG	A	2432.73	PASS	.	.
Chr1	5641892	.	A	AT	5372.73	PASS	.	.
Chr1	5641953	.	T	TA	5015.73	PASS	.	.
Chr1	5642152	.	G	GT	3944.73	PASS	.	.
Chr1	5642407	.	G	GT	5396.73	PASS	.	.
Chr1	5642427	.	G	GA	5857.73	PASS	.	.
Chr1	5642494	.	CG	C	5864.73	PASS	.	.
Chr1	5644307	.	GT	G	4762.73	PASS	.	.
Chr1	5644504	.	T	TGTGGGA	4469.73	PASS	.	.
Chr1	5644505	.	C	CG	4516.73	PASS	.	.
Chr1	5644507	.	A	AC	4897.73	PASS	.	.
Chr1	5644508	.	G	GTTTCTTTTGTTTGCTCTGT	4851.73	PASS	.	.
Chr1	5644664	.	A	AC	3317.77	PASS	.	.
Chr1	5645472	.	T	TA	2440.73	PASS	.	.
Chr1	5646135	.	GTT	G	3339.73	PASS	.	.
Chr1	5646481	.	GAA	G	4690.73	PASS	.	.
Chr1	5646589	.	CA	C	5092.73	PASS	.	.
Chr1	5646836	.	TCTTAAAGA	T	4399.73	PASS	.	.
Chr1	5647019	.	ACT	A	5047.73	PASS	.	.
Chr1	5647931	.	G	GT	2292.73	PASS	.	.
Chr1	5650271	.	AT	A	2661.73	PASS	.	.
Chr1	5653388	.	ATAAT	A	6538.73	PASS	.	.
Chr1	5653704	.	CTTTTCTGGGAGAAAAATATATATATATATATATATATATATATATATATATATATATATATATATATGTATTTAA	C	6442.73	PASS	.	.
Chr1	5654019	.	T	TGTTAGCATTTTAGATGTGTGTATCAAC	7000.73	PASS	.	.
Chr1	5654074	.	A	ATGTGTCTGTTTG	7567.73	PASS	.	.
Chr1	5654098	.	A	AT	6445.73	PASS	.	.
Chr1	5654126	.	GT	G	5942.73	PASS	.	.
Chr1	5654227	.	AAGAGAGAG	A	6792.73	PASS	.	.
Chr1	5654425	.	AGCC	A	6856.73	PASS	.	.
Chr1	5654467	.	CA	C	6797.73	PASS	.	.
Chr1	5654664	.	TG	T	5262.73	PASS	.	.
Chr1	5654698	.	CTTAA	C	5738.73	PASS	.	.
Chr1	5654776	.	A	ATATATATGTGTGTGTGTGTGAT	7162.73	PASS	.	.
Chr1	5654801	.	TA	T	6420.73	PASS	.	.
Chr1	5655028	.	C	CA	2676.73	PASS	.	.
Chr1	5655107	.	TTTCTTGC	T	5240.73	PASS	.	.
Chr1	5655431	.	A	ACCCTTAGTT	5265.73	PASS	.	.
Chr1	5656139	.	C	CTAGAG	6626.73	PASS	.	.
Chr1	5656141	.	C	CT	6703.73	PASS	.	.
Chr1	5656539	.	CA	C	3669.73	PASS	.	.
Chr1	5656781	.	TAAATATAAGC	T	5873.73	PASS	.	.
Chr1	5657318	.	GT	G	4982.73	PASS	.	.
Chr1	5657601	.	CTA	C	3142.73	PASS	.	.
Chr1	5657668	.	AAAACATTC	A	2302.73	PASS	.	.
Chr1	5659671	.	C	CA	4080.73	PASS	.	.
Chr1	5660237	.	CT	C	2190.73	PASS	.	.
Chr1	5662132	.	TA	T	4301.73	PASS	.	.
Chr1	5663933	.	G	GT	5449.73	PASS	.	.
Chr1	5665259	.	ATCAAAAGTATAAACATATGGAGAAGCG	A	5233.73	PASS	.	.
Chr1	5665471	.	C	CTTT	3693.73	PASS	.	.
Chr1	5665508	.	GTT	G	3448.73	PASS	.	.
Chr1	5665590	.	CT	C	3425.73	PASS	.	.
Chr1	5666672	.	T	TA	5276.73	PASS	.	.
Chr1	5668296	.	GTAGAAAC	G	5420.73	PASS	.	.
Chr1	5668782	.	C	CT	4960.73	PASS	.	.
Chr1	5668820	.	G	GT	1865.73	PASS	.	.
Chr1	5669044	.	TC	T	4819.73	PASS	.	.
Chr1	5669146	.	CA	C	5121.73	PASS	.	.
Chr1	5669431	.	C	CT	4659.73	PASS	.	.
Chr1	5670498	.	G	GTTTTTTT	3201.73	PASS	.	.
Chr1	5671045	.	GTCT	G	4805.73	PASS	.	.
Chr1	5671188	.	GT	G	5440.73	PASS	.	.
Chr1	5671371	.	TAAAA	T	5385.73	PASS	.	.
Chr1	5671615	.	C	CTTATGA	5675.73	PASS	.	.
Chr1	5671648	.	T	TC	5430.73	PASS	.	.
Chr1	5671649	.	T	TAAACAAGAACGAAAAC	5366.73	PASS	.	.
Chr1	5671686	.	ATGG	A	4803.73	PASS	.	.
Chr1	5671826	.	ACT	A	5051.73	PASS	.	.
Chr1	5672046	.	G	GA	2617.73	PASS	.	.
Chr1	5672796	.	CAT	C	3975.73	PASS	.	.
Chr1	5673019	.	A	AAG	4642.73	PASS	.	.
Chr1	5673156	.	A	ATT	5502.73	PASS	.	.
Chr1	5673535	.	T	TTCGTG	4372.73	PASS	.	.
Chr1	5673612	.	G	GAA	3895.73	PASS	.	.
Chr1	5673617	.	A	AGATAGTG	4154.73	PASS	.	.
Chr1	5673622	.	CAT	C	3922.73	PASS	.	.
Chr1	5673788	.	CGAAAGACGAA	C	727.73	PASS	.	.
Chr1	5674127	.	G	GTGAT	5284.73	PASS	.	.
Chr1	5674965	.	C	CA	3182.78	PASS	.	.
Chr1	5675087	.	AC	A	1987.73	PASS	.	.
Chr1	5675391	.	G	GTAGCTTGTTGTAGCTTTGTTAACTCTTGT	5329.73	PASS	.	.
Chr1	5675437	.	A	AC	4999.73	PASS	.	.
Chr1	5675438	.	G	GATCTT	4999.73	PASS	.	.
Chr1	5675556	.	C	CT	3932.73	PASS	.	.
Chr1	5675861	.	A	ATG	4170.73	PASS	.	.
Chr1	5675895	.	T	TC	4761.73	PASS	.	.
Chr1	5675911	.	A	ATAAC	4969.73	PASS	.	.
Chr1	5676164	.	AC	A	5392.73	PASS	.	.
Chr1	5677119	.	AC	A	5047.73	PASS	.	.
Chr1	5677658	.	A	AAC	3948.73	PASS	.	.
Chr1	5677965	.	GTT	G	6835.73	PASS	.	.
Chr1	5678760	.	GAGAC	G	4125.73	PASS	.	.
Chr1	5685004	.	A	AT	2978.73	PASS	.	.
Chr1	5691574	.	T	TG	4888.73	PASS	.	.
Chr1	5691755	.	A	ATTGGTTTGATTCTT	5590.73	PASS	.	.
Chr1	5694590	.	TGGTCTTTTATG	T	4336.73	PASS	.	.
Chr1	5696680	.	T	TTCTAA	6079.73	PASS	.	.
Chr1	5697498	.	T	TTC	3285.73	PASS	.	.
Chr1	5700140	.	T	TA	16.82	PASS	.	.
Chr1	5700150	.	ATATT	A	12.99	PASS	.	.
Chr1	5700364	.	G	GT	311.73	PASS	.	.
Chr1	5700409	.	G	GT	114.73	PASS	.	.
Chr1	5700685	.	GT	G	244.73	PASS	.	.
Chr1	5700855	.	A	AT	78.73	PASS	.	.
Chr1	5700896	.	A	AT	43.73	PASS	.	.
Chr1	5701654	.	T	TA	3520.73	PASS	.	.
Chr1	5701884	.	TA	T	1448.73	PASS	.	.
Chr1	5701959	.	AT	A	114.73	PASS	.	.
Chr1	5702039	.	AGCG	A	1800.73	PASS	.	.
Chr1	5706622	.	G	GT	1474.73	PASS	.	.
Chr1	5712054	.	CTGATTGGCAGAAACTCCAGCT	C	6098.73	PASS	.	.
Chr1	5729973	.	GT	G	2464.73	PASS	.	.
Chr1	5731075	.	C	CTTA	5249.73	PASS	.	.
Chr1	5731106	.	C	CT	5092.73	PASS	.	.
Chr1	5731549	.	ACCT	A	4481.73	PASS	.	.
Chr1	5731705	.	G	GA	3129.73	PASS	.	.
Chr1	5731814	.	A	AAGAGAGAGAGAGAGAGAGAGAG	1184.73	PASS	.	.
Chr1	5732084	.	GAA	G	3152.73	PASS	.	.
Chr1	5732147	.	TATA	T	4882.73	PASS	.	.
Chr1	5732542	.	T	TTAGAGTTTGCC	4803.73	PASS	.	.
Chr1	5732548	.	T	TATA	4867.73	PASS	.	.
Chr1	5732686	.	A	ATAAAT	4551.73	PASS	.	.
Chr1	5732785	.	TATTGTGGGTTATATAGTCCACAGGTTTTGGTCTCACGCGCTAAAACGCGCTACTGGTGCGACTGGGTTTGTTTCTTGTGGTCTCAAAGACAAAAGGAGCGTAA	T	3336.73	PASS	.	.
Chr1	5733037	.	AC	A	2227.73	PASS	.	.
Chr1	5733235	.	T	TA	1364.77	PASS	.	.
Chr1	5733296	.	CT	C	2456.73	PASS	.	.
Chr1	5734182	.	GAA	G	29.74	PASS	.	.
Chr1	5738350	.	C	CT	1645.73	PASS	.	.
Chr1	5739164	.	TTTA	T	5718.73	PASS	.	.
Chr1	5745116	.	G	GT	2176.73	PASS	.	.
Chr1	5745267	.	G	GCATGATAATAGGGTCCC	4701.73	PASS	.	.
Chr1	5745505	.	GT	G	2928.73	PASS	.	.
Chr1	5747068	.	T	TA	3697.73	PASS	.	.
Chr1	5753117	.	TA	T	2518.73	PASS	.	.
Chr1	5755749	.	GT	G	2406.73	PASS	.	.
Chr1	5756853	.	ATT	A	5553.73	PASS	.	.
Chr1	5766160	.	C	CA	3128.73	PASS	.	.
Chr1	5766348	.	G	GT	2837.73	PASS	.	.
Chr1	5766845	.	CA	C	1883.73	PASS	.	.
Chr1	5766977	.	AT	A	621.73	PASS	.	.
Chr1	5767286	.	T	TA	1655.73	PASS	.	.
Chr1	5767343	.	ATTTT	A	3744.73	PASS	.	.
Chr1	5767486	.	CGA	C	2278.73	PASS	.	.
Chr1	5775071	.	T	TAATA	5060.73	PASS	.	.
Chr1	5775228	.	GATGCTCTTTTTATAACCTTATCCACTTCTTTTGTATTGCACTAATTCTTCAAGTAGTTAGC	G	5275.73	PASS	.	.
Chr1	5775371	.	CT	C	5035.73	PASS	.	.
Chr1	5775486	.	G	GT	5807.73	PASS	.	.
Chr1	5775633	.	TTA	T	4943.73	PASS	.	.
Chr1	5776009	.	C	CAA	5838.73	PASS	.	.
Chr1	5776010	.	T	TA	5782.73	PASS	.	.
Chr1	5776013	.	GATA	G	5587.73	PASS	.	.
Chr1	5776172	.	AT	A	3849.73	PASS	.	.
Chr1	5776591	.	C	CATTA	3480.73	PASS	.	.
Chr1	5776595	.	AGTT	A	5919.73	PASS	.	.
Chr1	5776834	.	TA	T	6117.73	PASS	.	.
Chr1	5776969	.	AT	A	4588.73	PASS	.	.
Chr1	5777556	.	T	TGGAAAGAAATTATATATACAACGAGAATC	6437.73	PASS	.	.
Chr1	5777742	.	A	ATAT	5818.73	PASS	.	.
Chr1	5777764	.	ACG	A	5332.73	PASS	.	.
Chr1	5777962	.	C	CT	5466.73	PASS	.	.
Chr1	5777984	.	C	CA	5537.73	PASS	.	.
Chr1	5777985	.	C	CTA	5537.73	PASS	.	.
Chr1	5778351	.	C	CG	3498.73	PASS	.	.
Chr1	5781331	.	GA	G	3615.73	PASS	.	.
Chr1	5781738	.	T	TACACACTCAC	3440.73	PASS	.	.
Chr1	5784203	.	GTGA	G	5355.73	PASS	.	.
Chr1	5784781	.	TAA	T	4539.73	PASS	.	.
Chr1	5784997	.	AAACTCAAAACG	A	5300.73	PASS	.	.
Chr1	5785313	.	AT	A	1272.73	PASS	.	.
Chr1	5791849	.	A	AACCTTCTCAATTG	4202.73	PASS	.	.
Chr1	5792837	.	ATCTTGAT	A	6678.73	PASS	.	.
Chr1	5796017	.	T	TA	2652.73	PASS	.	.
Chr1	5797129	.	A	AT	4603.73	PASS	.	.
Chr1	5797533	.	G	GT	2668.73	PASS	.	.
Chr1	5797576	.	G	GT	2254.73	PASS	.	.
Chr1	5798758	.	TAGTGCGGG	T	5230.73	PASS	.	.
Chr1	5798942	.	TC	T	709.73	PASS	.	.
Chr1	5798972	.	G	GT	236.73	PASS	.	.
Chr1	5799110	.	GT	G	2685.73	PASS	.	.
Chr1	5799132	.	ATC	A	3007.73	PASS	.	.
Chr1	5799137	.	ATATCTTACGTTTTAGTTATAAGGATGG	A	2950.73	PASS	.	.
Chr1	5799790	.	GA	G	2702.73	PASS	.	.
Chr1	5800034	.	A	ACTCTCTCT	4837.73	PASS	.	.
Chr1	5801079	.	TC	T	3081.73	PASS	.	.
Chr1	5802830	.	T	TC	5892.73	PASS	.	.
Chr1	5803614	.	CA	C	3136.73	PASS	.	.
Chr1	5805381	.	TACAAATTCAA	T	5093.73	PASS	.	.
Chr1	5805607	.	A	AT	2539.73	PASS	.	.
Chr1	5805909	.	GT	G	2508.73	PASS	.	.
Chr1	5806612	.	T	TA	2697.73	PASS	.	.
Chr1	5806881	.	A	ATTTT	5778.73	PASS	.	.
Chr1	5807001	.	TTCATCAGCG	T	5570.73	PASS	.	.
Chr1	5807133	.	GA	G	2872.73	PASS	.	.
Chr1	5807748	.	G	GA	4388.73	PASS	.	.
Chr1	5807779	.	AAAAAAAGAAAAAAAAAGAAG	A	5036.73	PASS	.	.
Chr1	5807831	.	GA	G	4030.73	PASS	.	.
Chr1	5807923	.	AGTAC	A	6181.73	PASS	.	.
Chr1	5808443	.	GT	G	2685.73	PASS	.	.
Chr1	5811677	.	G	GAT	2020.73	PASS	.	.
Chr1	5813611	.	CT	C	2535.73	PASS	.	.
Chr1	5813970	.	TAA	T	4601.73	PASS	.	.
Chr1	5815293	.	C	CAA	6509.73	PASS	.	.
Chr1	5815324	.	T	TA	6974.73	PASS	.	.
Chr1	5816759	.	G	GAGCATGATTC	3060.73	PASS	.	.
Chr1	5816762	.	A	AGTGGTTTTCCCATTTTTTCT	2842.73	PASS	.	.
Chr1	5816764	.	A	AGTTGTTTCAGCAATCGTAGGAGCCGAATGGTTCCAATATTTTTCTTAATAAAGACAAAGTCCAAAAAACTAAAGGTAGAGAGTTTTCTACCATCAAAATAGAGTTCTTGTAATTTTGTTCAATGCTTGGATTGTGATTCATCAATAAGTTCTGTCAAACGAAGGAAATTGGAAAAACTGAGCTAATCGAAAAATATATGTCTTGGATTTAACTGTT	6508.73	PASS	.	.
Chr1	5818409	.	TAA	T	6137.73	PASS	.	.
Chr1	5819584	.	G	GA	1426.73	PASS	.	.
Chr1	5819639	.	TATATTATATATATATATACCGACAC	T	370.73	PASS	.	.
Chr1	5819795	.	T	TA	1751.73	PASS	.	.
Chr1	5819884	.	TC	T	2509.73	PASS	.	.
Chr1	5824216	.	T	TTA	2838.73	PASS	.	.
Chr1	5824924	.	AATTCCT	A	5137.73	PASS	.	.
Chr1	5825394	.	A	ATT	1787.73	PASS	.	.
Chr1	5828693	.	A	AG	3799.73	PASS	.	.
Chr1	5828878	.	C	CCT	2474.73	PASS	.	.
Chr1	5831471	.	T	TA	2663.73	PASS	.	.
Chr1	5832102	.	T	TA	2454.73	PASS	.	.
Chr1	5833053	.	C	CA	4735.73	PASS	.	.
Chr1	5833605	.	T	TG	5193.73	PASS	.	.
Chr1	5834004	.	TA	T	2848.73	PASS	.	.
Chr1	5834772	.	TAAA	T	4324.73	PASS	.	.
Chr1	5835434	.	T	TA	3016.73	PASS	.	.
Chr1	5835460	.	TAG	T	3922.73	PASS	.	.
Chr1	5840202	.	G	GATTTCA	5251.73	PASS	.	.
Chr1	5842104	.	A	AT	2725.73	PASS	.	.
Chr1	5843679	.	A	ATATTTACCTGTTCCTTTTTATATAATCGTTGTCAACTCTTCTGCTTTTGGC	7702.73	PASS	.	.
Chr1	5844039	.	TA	T	5506.73	PASS	.	.
Chr1	5851501	.	C	CA	1498.73	PASS	.	.
Chr1	5853959	.	TGTTCTCA	T	4144.73	PASS	.	.
Chr1	5854010	.	T	TTAATTATCAATTTTGGATCGTGACTGTCCTTTTCGAAATTTCTAAAACTTCTCAAAGTTCTCATTATATGTCATATCATTATCACAAAGATTATTGGTAGAGAAATTTATCA	6133.73	PASS	.	.
Chr1	5854756	.	TTTCGTTTTTGGCCAAGGAGATGCCTTTCCATAATCTAGTTCAGACTGCTTGAA	T	5542.73	PASS	.	.
Chr1	5855115	.	ACTT	A	5272.73	PASS	.	.
Chr1	5855405	.	A	AT	5427.73	PASS	.	.
Chr1	5855690	.	TTG	T	6055.73	PASS	.	.
Chr1	5856193	.	C	CT	2791.73	PASS	.	.
Chr1	5856202	.	T	TTAA	4769.73	PASS	.	.
Chr1	5856602	.	T	TTGCAGATAAGAAAC	5584.73	PASS	.	.
Chr1	5857897	.	TCACAACAGAGAA	T	4961.73	PASS	.	.
Chr1	5859510	.	TA	T	2940.73	PASS	.	.
Chr1	5859811	.	GA	G	6073.73	PASS	.	.
Chr1	5859954	.	C	CA	3661.73	PASS	.	.
Chr1	5859979	.	TTCCAAAC	T	5423.73	PASS	.	.
Chr1	5860179	.	G	GTT	6103.73	PASS	.	.
Chr1	5860181	.	AGG	A	6162.73	PASS	.	.
Chr1	5860603	.	AGAT	A	4716.73	PASS	.	.
Chr1	5861134	.	T	TA	6274.73	PASS	.	.
Chr1	5861160	.	G	GA	3263.73	PASS	.	.
Chr1	5861546	.	T	TTTTC	6750.73	PASS	.	.
Chr1	5861549	.	AAAAC	A	6622.73	PASS	.	.
Chr1	5861813	.	C	CA	6425.73	PASS	.	.
Chr1	5862800	.	AT	A	2459.73	PASS	.	.
Chr1	5864200	.	TATAGCATTTATATTCTATATCCATAGTTGTGGATTGGAAAAGAATATTATTATATAG	T	5758.73	PASS	.	.
Chr1	5865547	.	G	GTACT	4338.73	PASS	.	.
Chr1	5865620	.	CAAA	C	4264.73	PASS	.	.
Chr1	5865941	.	TAA	T	2380.73	PASS	.	.
Chr1	5866016	.	T	TA	2482.73	PASS	.	.
Chr1	5866026	.	T	TTTTTTATTTTTTTTTTCTTC	2302.73	PASS	.	.
Chr1	5866030	.	A	AGCTTT	1807.73	PASS	.	.
Chr1	5866036	.	C	CTTGCATAATCTTTATCATGGCTTACAAGAATATTGGATTAATTAAA	3112.73	PASS	.	.
Chr1	5866078	.	G	GTC	3382.73	PASS	.	.
Chr1	5866079	.	AGCG	A	3427.73	PASS	.	.
Chr1	5866156	.	ATAATCTACCTTCTT	A	4147.73	PASS	.	.
Chr1	5866558	.	TA	T	3427.73	PASS	.	.
Chr1	5867517	.	TACTCATG	T	4460.73	PASS	.	.
Chr1	5867691	.	TCTC	T	4675.73	PASS	.	.
Chr1	5868728	.	C	CTT	5327.73	PASS	.	.
Chr1	5868786	.	TG	T	4650.73	PASS	.	.
Chr1	5869101	.	C	CT	2894.73	PASS	.	.
Chr1	5869224	.	C	CTCTATGCAACTCT	2707.73	PASS	.	.
Chr1	5869233	.	A	ATAAAAGCTTTTCAGATCACAGAGGGAGGAGGTTGAAGCATGCACGCGATGGCATTTTAGCGGTTTCATTAGCTACACCAAATCAACGATT	1942.73	PASS	.	.
Chr1	5869236	.	C	CGTCTAATGTAGTCTCCGT	1177.73	PASS	.	.
Chr1	5869241	.	T	TTGAAC	1177.73	PASS	.	.
Chr1	5869245	.	A	ACTTCCTTTTAGGTTGTCTGAATCAAGATTATATATC	1447.73	PASS	.	.
Chr1	5869249	.	A	ATTATTTGTAGTAGTTATGAATTCTGATCTG	2032.73	PASS	.	.
Chr1	5869254	.	T	TACGAGGAA	2167.73	PASS	.	.
Chr1	5869256	.	T	TCTAAGGA	2302.73	PASS	.	.
Chr1	5869258	.	C	CT	2392.73	PASS	.	.
Chr1	5869261	.	A	AGTAACAAAAATCGTCATTACAC	2758.73	PASS	.	.
Chr1	5869283	.	TTTTTTTC	T	3829.73	PASS	.	.
Chr1	5869345	.	C	CTTA	3697.73	PASS	.	.
Chr1	5869364	.	C	CACCGTCA	3269.73	PASS	.	.
Chr1	5869736	.	CTG	C	3619.73	PASS	.	.
Chr1	5870227	.	TG	T	4458.73	PASS	.	.
Chr1	5871254	.	TATCTTACCATGCAAACTCA	T	5842.73	PASS	.	.
Chr1	5874826	.	GA	G	3029.73	PASS	.	.
Chr1	5875286	.	TA	T	4003.73	PASS	.	.
Chr1	5875782	.	C	CTT	3824.73	PASS	.	.
Chr1	5875894	.	GA	G	4131.73	PASS	.	.
Chr1	5875946	.	AT	A	4085.73	PASS	.	.
Chr1	5877060	.	C	CATAT	4144.73	PASS	.	.
Chr1	5878114	.	G	GT	2629.77	PASS	.	.
Chr1	5878842	.	C	CA	2642.73	PASS	.	.
Chr1	5880184	.	CA	C	2521.73	PASS	.	.
Chr1	5888667	.	CG	C	5120.73	PASS	.	.
Chr1	5891305	.	CT	C	511.73	PASS	.	.
Chr1	5894767	.	TAC	T	3608.73	PASS	.	.
Chr1	5896563	.	TGA	T	4202.73	PASS	.	.
Chr1	5898732	.	TA	T	3688.73	PASS	.	.
Chr1	5899683	.	T	TG	143	PASS	.	.
Chr1	5900129	.	C	CCG	4997.73	PASS	.	.
Chr1	5903559	.	AT	A	2298.73	PASS	.	.
Chr1	5906995	.	C	CA	4344.73	PASS	.	.
Chr1	5911854	.	G	GCCTAATTAACCACCGTTAAAACTCCTTCTAA	1720.73	PASS	.	.
Chr1	5917085	.	A	AAG	4457.73	PASS	.	.
Chr1	5921519	.	CT	C	4299.73	PASS	.	.
Chr1	5921925	.	CA	C	2305.73	PASS	.	.
Chr1	5922046	.	T	TG	4109.73	PASS	.	.
Chr1	5922928	.	C	CTT	5321.73	PASS	.	.
Chr1	5922929	.	C	CT	5321.73	PASS	.	.
Chr1	5923354	.	C	CCTTTGTTTATAGTACTAGGTGAT	5314.73	PASS	.	.
Chr1	5926666	.	G	GATTAAAA	6046.73	PASS	.	.
Chr1	5928644	.	TCCTTCCATGAACAAA	T	5036.73	PASS	.	.
Chr1	5928725	.	T	TTA	3858.73	PASS	.	.
Chr1	5928757	.	GAATT	G	4398.73	PASS	.	.
Chr1	5929307	.	CAAAA	C	608.73	PASS	.	.
Chr1	5931710	.	A	ACTCT	5510.73	PASS	.	.
Chr1	5931733	.	TG	T	6266.73	PASS	.	.
Chr1	5931804	.	TA	T	2840.73	PASS	.	.
Chr1	5931899	.	A	AT	1999.73	PASS	.	.
Chr1	5932542	.	T	TA	6213.73	PASS	.	.
Chr1	5933545	.	A	AT	2631.73	PASS	.	.
Chr1	5934949	.	TA	T	5877.73	PASS	.	.
Chr1	5938559	.	CT	C	2160.73	PASS	.	.
Chr1	5939527	.	T	TACA	3529.73	PASS	.	.
Chr1	5939654	.	TCTTTTTATAC	T	2797.73	PASS	.	.
Chr1	5939849	.	T	TTAGC	4776.73	PASS	.	.
Chr1	5939891	.	G	GCTAAGGTTTCTTCTACAAATAAAATAT	5087.73	PASS	.	.
Chr1	5940005	.	AT	A	5438.73	PASS	.	.
Chr1	5940059	.	AC	A	5615.73	PASS	.	.
Chr1	5940115	.	AT	A	4501.73	PASS	.	.
Chr1	5940204	.	A	AAG	5372.73	PASS	.	.
Chr1	5940263	.	CA	C	4687.73	PASS	.	.
Chr1	5940395	.	C	CA	2401.73	PASS	.	.
Chr1	5940452	.	T	TA	4687.73	PASS	.	.
Chr1	5940926	.	C	CAATAA	4085.73	PASS	.	.
Chr1	5940927	.	G	GT	4085.73	PASS	.	.
Chr1	5940985	.	CAAT	C	4146.73	PASS	.	.
Chr1	5941151	.	G	GT	3971.73	PASS	.	.
Chr1	5941158	.	A	AT	4103.73	PASS	.	.
Chr1	5941382	.	A	AAAT	5213.73	PASS	.	.
Chr1	5941406	.	TAA	T	4867.73	PASS	.	.
Chr1	5941592	.	A	AAAATTT	6085.73	PASS	.	.
Chr1	5941640	.	A	AATTT	5828.73	PASS	.	.
Chr1	5941647	.	TA	T	5566.73	PASS	.	.
Chr1	5941688	.	AT	A	5274.73	PASS	.	.
Chr1	5941733	.	CGCA	C	5330.73	PASS	.	.
Chr1	5941895	.	AG	A	6329.73	PASS	.	.
Chr1	5941966	.	T	TG	6009.73	PASS	.	.
Chr1	5942063	.	A	AG	5542.73	PASS	.	.
Chr1	5942072	.	T	TTA	5812.73	PASS	.	.
Chr1	5942144	.	GTAA	G	6487.73	PASS	.	.
Chr1	5942234	.	A	AT	3897.73	PASS	.	.
Chr1	5942346	.	AG	A	6307.73	PASS	.	.
Chr1	5942511	.	TTTTG	T	6488.73	PASS	.	.
Chr1	5942694	.	AT	A	6793.73	PASS	.	.
Chr1	5942959	.	A	AC	4912.73	PASS	.	.
Chr1	5942960	.	T	TG	4912.73	PASS	.	.
Chr1	5943560	.	TG	T	4169.73	PASS	.	.
Chr1	5944298	.	AT	A	6397.73	PASS	.	.
Chr1	5944607	.	C	CA	6982.73	PASS	.	.
Chr1	5944625	.	G	GAATTT	6712.73	PASS	.	.
Chr1	5944632	.	G	GAT	6442.73	PASS	.	.
Chr1	5944696	.	TC	T	5878.73	PASS	.	.
Chr1	5944796	.	T	TG	5468.73	PASS	.	.
Chr1	5944838	.	TTG	T	5031.73	PASS	.	.
Chr1	5944880	.	C	CTAAAAGGTTAGATA	5412.73	PASS	.	.
Chr1	5945268	.	ATTTAG	A	6032.73	PASS	.	.
Chr1	5945542	.	CA	C	3994.73	PASS	.	.
Chr1	5945751	.	CT	C	2605.73	PASS	.	.
Chr1	5947168	.	T	TG	5992.73	PASS	.	.
Chr1	5948326	.	A	AT	2897.73	PASS	.	.
Chr1	5951617	.	T	TAGAGAA	6071.73	PASS	.	.
Chr1	5952599	.	GT	G	3423.73	PASS	.	.
Chr1	5954839	.	G	GA	1896.73	PASS	.	.
Chr1	5955921	.	CT	C	5026.73	PASS	.	.
Chr1	5959085	.	CG	C	2289.73	PASS	.	.
Chr1	5964392	.	A	AT	3381.73	PASS	.	.
Chr1	5964499	.	C	CATATAT	4490.73	PASS	.	.
Chr1	5964810	.	T	TC	6714.73	PASS	.	.
Chr1	5965414	.	TA	T	4201.73	PASS	.	.
Chr1	5965520	.	CAAATGAGTTTATG	C	3247.73	PASS	.	.
Chr1	5966811	.	A	AT	4936.73	PASS	.	.
Chr1	5966949	.	T	TC	6512.73	PASS	.	.
Chr1	5967004	.	TG	T	6088.73	PASS	.	.
Chr1	5967084	.	T	TTCGTG	6040.73	PASS	.	.
Chr1	5967379	.	C	CAA	2327.77	PASS	.	.
Chr1	5969966	.	T	TTA	2278.73	PASS	.	.
Chr1	5970050	.	TA	T	2651.73	PASS	.	.
Chr1	5970501	.	G	GTAAT	5014.73	PASS	.	.
Chr1	5970742	.	AT	A	4038.73	PASS	.	.
Chr1	5971120	.	A	ATC	4197.73	PASS	.	.
Chr1	5971373	.	G	GA	2105.73	PASS	.	.
Chr1	5971441	.	CA	C	1835.73	PASS	.	.
Chr1	5971504	.	ACAAAG	A	4771.73	PASS	.	.
Chr1	5972334	.	AAATGTG	A	4845.73	PASS	.	.
Chr1	5973234	.	A	ATT	3246.73	PASS	.	.
Chr1	5973593	.	A	AT	2195.73	PASS	.	.
Chr1	5975088	.	AT	A	207.73	PASS	.	.
Chr1	5975251	.	C	CTT	654.73	PASS	.	.
Chr1	5975252	.	C	CT	818.77	PASS	.	.
Chr1	5975396	.	A	AG	529.73	PASS	.	.
Chr1	5975425	.	ATGTGATGGAGATGAGTTGT	A	77.73	PASS	.	.
Chr1	5975449	.	GGAACTCGCCGGA	G	233.73	PASS	.	.
Chr1	5975453	.	CTCGCCGGAGAAA	C	610.73	PASS	.	.
Chr1	5975483	.	TC	T	659.73	PASS	.	.
Chr1	5975490	.	ATAAGCGCCGGAG	A	680.73	PASS	.	.
Chr1	5975499	.	G	GGA	168.73	PASS	.	.
Chr1	5975862	.	CTATATATATATA	C	4030.73	PASS	.	.
Chr1	5976639	.	C	CAA	1171.73	PASS	.	.
Chr1	5982105	.	C	CT	2840.73	PASS	.	.
Chr1	5983148	.	C	CT	2829.73	PASS	.	.
Chr1	5987097	.	A	ATGT	4000.73	PASS	.	.
Chr1	5987681	.	T	TGAAGAAGAA	3233.06	PASS	.	.
Chr1	5998407	.	A	AAG	5159.73	PASS	.	.
Chr1	5998791	.	GA	G	1745.73	PASS	.	.
Chr1	6002990	.	GC	G	2769.73	PASS	.	.
Chr1	6005692	.	TA	T	3881.73	PASS	.	.
Chr1	6013745	.	CA	C	3200.73	PASS	.	.
Chr1	6013824	.	A	AG	221.73	PASS	.	.
Chr1	6013826	.	T	TG	260.73	PASS	.	.
Chr1	6013842	.	CT	C	255.73	PASS	.	.
Chr1	6013894	.	AC	A	248.73	PASS	.	.
Chr1	6013898	.	CT	C	209.73	PASS	.	.
Chr1	6013906	.	AAG	A	164.73	PASS	.	.
Chr1	6013918	.	C	CA	18.79	PASS	.	.
Chr1	6015009	.	CTT	C	5549.73	PASS	.	.
Chr1	6015519	.	C	CTA	4911.73	PASS	.	.
Chr1	6017047	.	TG	T	4248.73	PASS	.	.
Chr1	6017385	.	TA	T	2982.73	PASS	.	.
Chr1	6017700	.	A	AAT	3534.73	PASS	.	.
Chr1	6017801	.	A	AT	2417.73	PASS	.	.
Chr1	6018402	.	GT	G	3775.73	PASS	.	.
Chr1	6028664	.	G	GATTGT	5435.73	PASS	.	.
Chr1	6028767	.	TC	T	5390.73	PASS	.	.
Chr1	6032259	.	G	GTA	2052.73	PASS	.	.
Chr1	6034580	.	AT	A	2306.73	PASS	.	.
Chr1	6034844	.	T	TA	4101.73	PASS	.	.
Chr1	6037062	.	T	TTGA	5335.73	PASS	.	.
Chr1	6038522	.	T	TTAACCCCAAAAGCGAGATTAGCTAGTCGCTATAACAAAACG	5755.73	PASS	.	.
Chr1	6038845	.	C	CA	4231.73	PASS	.	.
Chr1	6063755	.	C	CA	614.73	PASS	.	.
Chr1	6075831	.	A	ATAG	3378.73	PASS	.	.
Chr1	6086818	.	A	AT	3100.73	PASS	.	.
Chr1	6098275	.	C	CCTCTCT	1930.73	PASS	.	.
Chr1	6100167	.	C	CA	1948.77	PASS	.	.
Chr1	6100607	.	G	GT	3704.73	PASS	.	.
Chr1	6102902	.	AAAAG	A	4867.73	PASS	.	.
Chr1	6103059	.	GT	G	860.19	PASS	.	.
Chr1	6105776	.	T	TTAGATAA	6882.73	PASS	.	.
Chr1	6113318	.	A	AATATATATATATATATATAT	944.73	PASS	.	.
Chr1	6116743	.	CT	C	1858.73	PASS	.	.
Chr1	6120246	.	GT	G	6039.73	PASS	.	.
Chr1	6128752	.	CTATA	C	3374.73	PASS	.	.
Chr1	6129667	.	A	AATT	6680.73	PASS	.	.
Chr1	6137696	.	TTC	T	5152.73	PASS	.	.
Chr1	6138492	.	CA	C	189.73	PASS	.	.
Chr1	6139269	.	ATGT	A	6129.73	PASS	.	.
Chr1	6139971	.	TAAGAA	T	5391.73	PASS	.	.
Chr1	6140074	.	G	GA	5227.73	PASS	.	.
Chr1	6140140	.	GT	G	4854.73	PASS	.	.
Chr1	6140237	.	CT	C	5708.73	PASS	.	.
Chr1	6140315	.	T	TTGGG	5525.73	PASS	.	.
Chr1	6140437	.	G	GAGTGTAATATTATAT	2278.73	PASS	.	.
Chr1	6142075	.	ACTTC	A	4431.73	PASS	.	.
Chr1	6142166	.	T	TA	3840.73	PASS	.	.
Chr1	6142282	.	AAAAAG	A	4777.73	PASS	.	.
Chr1	6142378	.	CA	C	2966.73	PASS	.	.
Chr1	6142510	.	ATTTT	A	6627.73	PASS	.	.
Chr1	6142788	.	CT	C	5292.73	PASS	.	.
Chr1	6143403	.	GAAA	G	6172.73	PASS	.	.
Chr1	6143440	.	TAA	T	6459.73	PASS	.	.
Chr1	6144094	.	TG	T	4144.73	PASS	.	.
Chr1	6147705	.	CTAGATA	C	5111.73	PASS	.	.
Chr1	6148013	.	C	CT	6256.73	PASS	.	.
Chr1	6148661	.	TAAA	T	3391.73	PASS	.	.
Chr1	6148892	.	CT	C	3753.73	PASS	.	.
Chr1	6148998	.	T	TTTA	6091.73	PASS	.	.
Chr1	6149026	.	A	ATTGGTCGCTC	6626.73	PASS	.	.
Chr1	6149032	.	AC	A	5832.73	PASS	.	.
Chr1	6149587	.	C	CAT	4912.73	PASS	.	.
Chr1	6149589	.	GTT	G	4972.73	PASS	.	.
Chr1	6149925	.	G	GCAT	5633.73	PASS	.	.
Chr1	6149931	.	TAGA	T	5857.73	PASS	.	.
Chr1	6150400	.	A	AC	3961.73	PASS	.	.
Chr1	6150404	.	GT	G	4096.73	PASS	.	.
Chr1	6150652	.	G	GACACAA	3727.73	PASS	.	.
Chr1	6150664	.	G	GA	3742.73	PASS	.	.
Chr1	6150673	.	C	CATAA	3744.77	PASS	.	.
Chr1	6150682	.	GA	G	3562.73	PASS	.	.
Chr1	6150965	.	AG	A	3573.73	PASS	.	.
Chr1	6151279	.	AT	A	4890.73	PASS	.	.
Chr1	6151550	.	TC	T	5525.73	PASS	.	.
Chr1	6152205	.	AGATT	A	5237.73	PASS	.	.
Chr1	6152538	.	G	GTTT	4067.73	PASS	.	.
Chr1	6153520	.	CA	C	5587.73	PASS	.	.
Chr1	6153704	.	T	TCTCGTCTACGAAA	5722.73	PASS	.	.
Chr1	6153913	.	A	AG	3622.73	PASS	.	.
Chr1	6153936	.	CAG	C	3877.73	PASS	.	.
Chr1	6155448	.	C	CAGA	5466.73	PASS	.	.
Chr1	6155549	.	GAC	G	4012.73	PASS	.	.
Chr1	6156022	.	CTG	C	4297.73	PASS	.	.
Chr1	6156283	.	GA	G	3316.73	PASS	.	.
Chr1	6156857	.	A	AAC	53.70	PASS	.	.
Chr1	6159934	.	G	GATACT	4012.73	PASS	.	.
Chr1	6159935	.	CGT	C	3967.73	PASS	.	.
Chr1	6161131	.	TTTCC	T	4417.73	PASS	.	.
Chr1	6162033	.	A	AGAATTAAT	3991.73	PASS	.	.
Chr1	6162049	.	AAT	A	3652.73	PASS	.	.
Chr1	6162112	.	T	TC	3375.73	PASS	.	.
Chr1	6162151	.	ACT	A	4789.73	PASS	.	.
Chr1	6163367	.	CA	C	2424.73	PASS	.	.
Chr1	6163666	.	TCACACA	T	5417.73	PASS	.	.
Chr1	6165668	.	T	TTCTCTCTCTCTCTCTCTCTCTCTCTCTCTCTCTCTC	2236.73	PASS	.	.
Chr1	6165898	.	C	CT	846.25	PASS	.	.
Chr1	6165961	.	T	TA	2422.73	PASS	.	.
Chr1	6167562	.	GA	G	5553.73	PASS	.	.
Chr1	6168295	.	CA	C	2483.73	PASS	.	.
Chr1	6168343	.	A	ATTT	5026.73	PASS	.	.
Chr1	6168363	.	C	CG	3821.73	PASS	.	.
Chr1	6168557	.	T	TCC	5612.73	PASS	.	.
Chr1	6168601	.	G	GT	5239.73	PASS	.	.
Chr1	6168840	.	TA	T	5362.73	PASS	.	.
Chr1	6169137	.	T	TGAAA	4987.73	PASS	.	.
Chr1	6169152	.	C	CTCTAGAA	5290.73	PASS	.	.
Chr1	6169456	.	TAGAGATCAGATC	T	5063.73	PASS	.	.
Chr1	6169561	.	A	ATC	3155.73	PASS	.	.
Chr1	6169585	.	C	CT	3207.73	PASS	.	.
Chr1	6172583	.	ACT	A	5095.73	PASS	.	.
Chr1	6172637	.	A	AG	6296.73	PASS	.	.
Chr1	6172644	.	A	AC	6191.73	PASS	.	.
Chr1	6173086	.	GA	G	3970.73	PASS	.	.
Chr1	6173153	.	G	GAAA	5790.73	PASS	.	.
Chr1	6173666	.	AATGAAAAAAAATATATATATATG	A	3625.73	PASS	.	.
Chr1	6179842	.	GT	G	1731.73	PASS	.	.
Chr1	6181512	.	T	TG	5130.73	PASS	.	.
Chr1	6183060	.	AC	A	3741.73	PASS	.	.
Chr1	6197280	.	A	AGATTT	1658.73	PASS	.	.
Chr1	6197516	.	CT	C	1533.73	PASS	.	.
Chr1	6197681	.	GAAA	G	4116.73	PASS	.	.
Chr1	6198360	.	GA	G	1562.73	PASS	.	.
Chr1	6211648	.	G	GGA	2132.73	PASS	.	.
Chr1	6213826	.	CA	C	2692.73	PASS	.	.
Chr1	6219581	.	T	TA	3148.73	PASS	.	.
Chr1	6226867	.	G	GAA	1545.73	PASS	.	.
Chr1	6230152	.	C	CAG	3440.73	PASS	.	.
Chr1	6230260	.	GT	G	1595.73	PASS	.	.
Chr1	6231084	.	C	CT	2255.73	PASS	.	.
Chr1	6232286	.	C	CA	2126.73	PASS	.	.
Chr1	6232965	.	A	AATAT	3045.73	PASS	.	.
Chr1	6233190	.	TAAA	T	3814.73	PASS	.	.
Chr1	6234039	.	T	TTGATA	4045.73	PASS	.	.
Chr1	6234140	.	C	CT	1626.73	PASS	.	.
Chr1	6235586	.	C	CT	2512.73	PASS	.	.
Chr1	6235663	.	A	AG	3364.73	PASS	.	.
Chr1	6236815	.	AT	A	1331.73	PASS	.	.
Chr1	6237573	.	TTTGGCGCCAAAAATCGGCGGGAAAAATAAATTTTGGCGCCAAAAAA	T	3279.73	PASS	.	.
Chr1	6240435	.	T	TA	2761.73	PASS	.	.
Chr1	6240850	.	TC	T	3838.73	PASS	.	.
Chr1	6242293	.	T	TTATATATA	2278.77	PASS	.	.
Chr1	6242919	.	TC	T	3744.73	PASS	.	.
Chr1	6250605	.	A	AAT	3287.73	PASS	.	.
Chr1	6263358	.	T	TAA	186.73	PASS	.	.
Chr1	6263583	.	C	CA	2147.73	PASS	.	.
Chr1	6282884	.	A	ATTGTTGTTGTTGTTGTTGTTG	4224.73	PASS	.	.
Chr1	6298355	.	C	CA	2073.73	PASS	.	.
Chr1	6299612	.	TA	T	14.87	PASS	.	.
Chr1	6311359	.	AT	A	2689.73	PASS	.	.
Chr1	6314130	.	TAC	T	5956.73	PASS	.	.
Chr1	6324553	.	T	TTC	3937.73	PASS	.	.
Chr1	6325838	.	CA	C	1056.73	PASS	.	.
Chr1	6326816	.	C	CT	3303.73	PASS	.	.
Chr1	6330424	.	G	GAAAA	3017.73	PASS	.	.
Chr1	6330651	.	GAAAA	G	1323.73	PASS	.	.
Chr1	6331411	.	GA	G	446.73	PASS	.	.
Chr1	6332522	.	A	AC	2643.73	PASS	.	.
Chr1	6332894	.	C	CA	2051.73	PASS	.	.
Chr1	6332982	.	G	GT	5346.73	PASS	.	.
Chr1	6333814	.	CCTCTTATGTA	C	7090.73	PASS	.	.
Chr1	6334274	.	AT	A	3964.73	PASS	.	.
Chr1	6334809	.	AT	A	1969.73	PASS	.	.
Chr1	6336400	.	AT	A	2657.73	PASS	.	.
Chr1	6342869	.	AT	A	4391.73	PASS	.	.
Chr1	6343011	.	TG	T	3644.73	PASS	.	.
Chr1	6345836	.	A	AT	1242.73	PASS	.	.
Chr1	6350449	.	A	AT	5882.73	PASS	.	.
Chr1	6351392	.	TTTC	T	338.73	PASS	.	.
Chr1	6351478	.	TC	T	230.73	PASS	.	.
Chr1	6351495	.	AT	A	50.73	PASS	.	.
Chr1	6351530	.	A	AC	6945.73	PASS	.	.
Chr1	6351531	.	A	ACTG	6945.73	PASS	.	.
Chr1	6351665	.	C	CTATA	5784.73	PASS	.	.
Chr1	6351856	.	A	ATTAT	5030.73	PASS	.	.
Chr1	6352206	.	AT	A	3713.73	PASS	.	.
Chr1	6352435	.	GT	G	3045.73	PASS	.	.
Chr1	6360274	.	GT	G	2109.73	PASS	.	.
Chr1	6360605	.	C	CA	42.77	PASS	.	.
Chr1	6361157	.	C	CTT	6284.73	PASS	.	.
Chr1	6361169	.	TG	T	1999.73	PASS	.	.
Chr1	6370370	.	CT	C	1730.73	PASS	.	.
Chr1	6371510	.	A	AT	1795.73	PASS	.	.
Chr1	6374475	.	A	ACCCCCCCCCC	441.73	PASS	.	.
Chr1	6374708	.	AATT	A	3460.73	PASS	.	.
Chr1	6374961	.	AAC	A	4064.73	PASS	.	.
Chr1	6375659	.	GTA	G	2683.73	PASS	.	.
Chr1	6375962	.	G	GGCC	4002.73	PASS	.	.
Chr1	6376355	.	TATGC	T	6082.73	PASS	.	.
Chr1	6376503	.	A	ATTCT	4651.73	PASS	.	.
Chr1	6376504	.	A	AAGT	4684.73	PASS	.	.
Chr1	6376511	.	T	TCATA	846.73	PASS	.	.
Chr1	6376678	.	G	GCTTGAAAAAAAAAA	5330.73	PASS	.	.
Chr1	6378137	.	T	TAAGAAATTTGCA	5676.73	PASS	.	.
Chr1	6380098	.	T	TA	5804.73	PASS	.	.
Chr1	6384654	.	TG	T	3735.73	PASS	.	.
Chr1	6389276	.	A	AT	3171.73	PASS	.	.
Chr1	6389671	.	G	GT	1310.73	PASS	.	.
Chr1	6391193	.	T	TG	1449.73	PASS	.	.
Chr1	6391462	.	GGT	G	652.73	PASS	.	.
Chr1	6391948	.	C	CA	984.76	PASS	.	.
Chr1	6392525	.	A	AT	3218.75	PASS	.	.
Chr1	6392970	.	A	AAC	5586.73	PASS	.	.
Chr1	6392971	.	T	TAACAAAAATTATC	5586.73	PASS	.	.
Chr1	6394295	.	G	GT	2952.73	PASS	.	.
Chr1	6394883	.	T	TGG	1452.73	PASS	.	.
Chr1	6395045	.	G	GCTA	5838.73	PASS	.	.
Chr1	6395056	.	C	CACTAACCACACACTTGTAATAGAAAAGGTGATTAAATGTTGACATAACATGGAAGGCTAGCTACAAATTCATATTAAGTT	8108.73	PASS	.	.
Chr1	6395212	.	C	CT	5632.73	PASS	.	.
Chr1	6395367	.	C	CA	2377.73	PASS	.	.
Chr1	6396318	.	T	TG	5465.73	PASS	.	.
Chr1	6396319	.	A	ATCTTTCGAAAGCC	5465.73	PASS	.	.
Chr1	6396413	.	TGTATAACCTAA	T	4638.73	PASS	.	.
Chr1	6403401	.	TC	T	357.73	PASS	.	.
Chr1	6403460	.	TC	T	57.73	PASS	.	.
Chr1	6403462	.	TA	T	45.73	PASS	.	.
Chr1	6403525	.	AT	A	808.73	PASS	.	.
Chr1	6403541	.	AAATTC	A	842.73	PASS	.	.
Chr1	6403558	.	T	TA	956.73	PASS	.	.
Chr1	6403921	.	C	CATCATCACT	4626.73	PASS	.	.
Chr1	6414572	.	C	CA	84.73	PASS	.	.
Chr1	6420877	.	AGTTAAGTT	A	4583.73	PASS	.	.
Chr1	6437494	.	CT	C	2093.73	PASS	.	.
Chr1	6437580	.	C	CA	2310.73	PASS	.	.
Chr1	6438056	.	T	TG	5534.73	PASS	.	.
Chr1	6438060	.	AT	A	5566.73	PASS	.	.
Chr1	6439959	.	C	CTCATGTTATAACA	6463.73	PASS	.	.
Chr1	6440669	.	AT	A	2345.73	PASS	.	.
Chr1	6444675	.	AAT	A	3354.73	PASS	.	.
Chr1	6445404	.	AAAGG	A	7053.73	PASS	.	.
Chr1	6445495	.	T	TATTGC	6137.73	PASS	.	.
Chr1	6446090	.	TC	T	2798.73	PASS	.	.
Chr1	6446226	.	TG	T	3601.73	PASS	.	.
Chr1	6446408	.	CA	C	56.73	PASS	.	.
Chr1	6447167	.	TAAAAAAAAAA	T	2956.73	PASS	.	.
Chr1	6447782	.	C	CA	1932.73	PASS	.	.
Chr1	6447899	.	AATAAATATATATAT	AAT	2019.73	PASS	.	.
Chr1	6448187	.	GT	G	2136.73	PASS	.	.
Chr1	6448321	.	G	GTTCTATAA	5749.73	PASS	.	.
Chr1	6448934	.	TAAAAAA	T	3769.73	PASS	.	.
Chr1	6449024	.	C	CACA	2258.73	PASS	.	.
Chr1	6449062	.	CATATATATAT	C	3660.73	PASS	.	.
Chr1	6449295	.	ATCACGCCTCTGAGTAGGCG	A	5126.73	PASS	.	.
Chr1	6449871	.	A	AT	2700.73	PASS	.	.
Chr1	6450170	.	CA	C	2373.73	PASS	.	.
Chr1	6450281	.	G	GT	3021.73	PASS	.	.
Chr1	6451433	.	TC	T	4319.73	PASS	.	.
Chr1	6452384	.	C	CTT	970.73	PASS	.	.
Chr1	6452786	.	GAAGAAA	G	3156.73	PASS	.	.
Chr1	6453086	.	ATT	A	5152.73	PASS	.	.
Chr1	6453254	.	TAA	T	4221.73	PASS	.	.
Chr1	6453462	.	T	TTTGTTTAATAAGTGGCATA	3274.73	PASS	.	.
Chr1	6453466	.	A	AATATATATTTTGCTGTTAAGTAAAAGATTTGTGCTTGCTTAAAAGAGATAGGAGTCAAAAAAAAGAAAAATAAATAAAAGAAAACTTAAGGTAAACAAAAC	6127.73	PASS	.	.
Chr1	6453506	.	A	AAGTGTT	5437.73	PASS	.	.
Chr1	6453713	.	G	GTGTTTTTTTGGGCAAA	4897.73	PASS	.	.
Chr1	6453717	.	A	ACATTTCTGTGCTTTT	5264.73	PASS	.	.
Chr1	6453764	.	TGAA	T	4780.73	PASS	.	.
Chr1	6454072	.	TAA	T	2271.73	PASS	.	.
Chr1	6454254	.	GA	G	2826.73	PASS	.	.
Chr1	6454492	.	AAGTTGT	A	2387.73	PASS	.	.
Chr1	6454519	.	CTTCTTTTGATTTTATTTT	C	2436.73	PASS	.	.
Chr1	6454545	.	TA	T	2568.73	PASS	.	.
Chr1	6454548	.	AT	A	2484.73	PASS	.	.
Chr1	6454552	.	ATAT	A	2568.73	PASS	.	.
Chr1	6454954	.	TA	T	2860.73	PASS	.	.
Chr1	6455628	.	ACGTAAACCCGTCATTTTCCCGCTAGAAACGTAAATCCGTAATTTTCCCGTCAAAAC	A	1769.73	PASS	.	.
Chr1	6456443	.	G	GA	2047.73	PASS	.	.
Chr1	6459828	.	CT	C	4590.73	PASS	.	.
Chr1	6460562	.	AT	A	1413.73	PASS	.	.
Chr1	6460841	.	A	AT	4888.73	PASS	.	.
Chr1	6460896	.	A	ATG	4867.73	PASS	.	.
Chr1	6460899	.	AAT	A	4873.73	PASS	.	.
Chr1	6461284	.	C	CT	3272.73	PASS	.	.
Chr1	6461405	.	T	TAA	4593.73	PASS	.	.
Chr1	6461407	.	T	TTAGCTATAGAGTTTTCAGCTAAATAGCTCTTTCGAATA	5430.73	PASS	.	.
Chr1	6461425	.	GAAA	G	3571.73	PASS	.	.
Chr1	6461557	.	G	GTCTTAGAC	3499.73	PASS	.	.
Chr1	6462720	.	C	CT	1718.77	PASS	.	.
Chr1	6462923	.	AT	A	2616.73	PASS	.	.
Chr1	6463405	.	CT	C	2247.73	PASS	.	.
Chr1	6463441	.	C	CAA	2491.73	PASS	.	.
Chr1	6465599	.	C	CA	3786.73	PASS	.	.
Chr1	6465890	.	C	CA	3230.05	PASS	.	.
Chr1	6467038	.	C	CT	3895.73	PASS	.	.
Chr1	6469418	.	GCAA	G	4512.73	PASS	.	.
Chr1	6470398	.	A	AT	702.74	PASS	.	.
Chr1	6472950	.	G	GA	2522.73	PASS	.	.
Chr1	6474273	.	CA	C	5631.73	PASS	.	.
Chr1	6475594	.	G	GT	5512.73	PASS	.	.
Chr1	6477264	.	GTATATATATATA	GTA	2924.73	PASS	.	.
Chr1	6477527	.	C	CAA	3171.73	PASS	.	.
Chr1	6478036	.	GAA	G	4546.73	PASS	.	.
Chr1	6478479	.	ATTGACACCAAAATT	A	6072.73	PASS	.	.
Chr1	6479242	.	A	AT	5649.73	PASS	.	.
Chr1	6479699	.	C	CA	3960.73	PASS	.	.
Chr1	6480098	.	TATATATATACATGCATGTAGTGGTAG	T	4633.73	PASS	.	.
Chr1	6480538	.	CA	C	2443.73	PASS	.	.
Chr1	6482310	.	GA	G	3747.73	PASS	.	.
Chr1	6483247	.	C	CAG	4389.73	PASS	.	.
Chr1	6483745	.	T	TA	4189.73	PASS	.	.
Chr1	6485340	.	AAT	A	4587.73	PASS	.	.
Chr1	6485602	.	AC	A	4015.73	PASS	.	.
Chr1	6486598	.	TTA	T	3248.73	PASS	.	.
Chr1	6487385	.	T	TA	4891.73	PASS	.	.
Chr1	6487386	.	T	TTAATA	4891.73	PASS	.	.
Chr1	6488120	.	T	TA	3093.73	PASS	.	.
Chr1	6488750	.	AT	A	1941.73	PASS	.	.
Chr1	6489216	.	GT	G	2140.73	PASS	.	.
Chr1	6492438	.	T	TA	4103.73	PASS	.	.
Chr1	6494320	.	C	CTT	3003.73	PASS	.	.
Chr1	6494361	.	GA	G	2050.73	PASS	.	.
Chr1	6497769	.	CAGCCAAAAAAAAAAAAAAAAAAAAAAAAAAAAAATCTTCGATTAGAGAAAGAA	C	5837.73	PASS	.	.
Chr1	6498473	.	T	TTTTATATATATA	3299.73	PASS	.	.
Chr1	6499982	.	TTA	T	5756.73	PASS	.	.
Chr1	6500464	.	T	TA	2171.73	PASS	.	.
Chr1	6503524	.	A	AACAC	7087.73	PASS	.	.
Chr1	6503723	.	A	AT	2824.73	PASS	.	.
Chr1	6506582	.	C	CG	1564.73	PASS	.	.
Chr1	6506999	.	CAA	C	2125.73	PASS	.	.
Chr1	6507243	.	G	GT	4665.73	PASS	.	.
Chr1	6511215	.	ATT	A	5319.73	PASS	.	.
Chr1	6511881	.	A	AT	1076.74	PASS	.	.
Chr1	6512193	.	ATT	A	2799.73	PASS	.	.
Chr1	6512246	.	A	AT	4554.73	PASS	.	.
Chr1	6512276	.	TA	T	5144.73	PASS	.	.
Chr1	6513331	.	CTT	C	5497.73	PASS	.	.
Chr1	6513955	.	A	ATATCT	6333.73	PASS	.	.
Chr1	6516126	.	C	CAAAT	5475.73	PASS	.	.
Chr1	6516180	.	TG	T	5361.73	PASS	.	.
Chr1	6516405	.	T	TA	5322.73	PASS	.	.
Chr1	6516761	.	T	TG	3260.73	PASS	.	.
Chr1	6520919	.	AT	A	2615.73	PASS	.	.
Chr1	6520986	.	GT	G	2289.73	PASS	.	.
Chr1	6521176	.	G	GTT	3775.73	PASS	.	.
Chr1	6521213	.	C	CA	1592.73	PASS	.	.
Chr1	6524350	.	AC	A	1979.73	PASS	.	.
Chr1	6524962	.	GA	G	2892.73	PASS	.	.
Chr1	6526855	.	GA	G	4561.73	PASS	.	.
Chr1	6527508	.	T	TTG	5457.73	PASS	.	.
Chr1	6539378	.	A	AT	334.73	PASS	.	.
Chr1	6539380	.	A	AAG	334.73	PASS	.	.
Chr1	6539761	.	A	AC	158.73	PASS	.	.
Chr1	6539870	.	CG	C	213.77	PASS	.	.
Chr1	6541593	.	TTG	T	40.73	PASS	.	.
Chr1	6541911	.	AT	A	335.74	PASS	.	.
Chr1	6542236	.	CGATCG	C	699.73	PASS	.	.
Chr1	6542311	.	AT	A	704.73	PASS	.	.
Chr1	6542618	.	A	AT	1807.73	PASS	.	.
Chr1	6554550	.	TA	T	744.73	PASS	.	.
Chr1	6556918	.	G	GC	3687.73	PASS	.	.
Chr1	6558740	.	A	AT	7837.73	PASS	.	.
Chr1	6559012	.	CT	C	6858.73	PASS	.	.
Chr1	6563119	.	A	AT	5556.73	PASS	.	.
Chr1	6563432	.	TA	T	5321.73	PASS	.	.
Chr1	6564474	.	GT	G	1899.73	PASS	.	.
Chr1	6565334	.	A	AACCGC	4796.73	PASS	.	.
Chr1	6565528	.	A	AACCACCTTTTTTTTTT	4445.73	PASS	.	.
Chr1	6566127	.	CT	C	5080.73	PASS	.	.
Chr1	6568714	.	C	CT	2313.73	PASS	.	.
Chr1	6571592	.	AAAG	A	4965.73	PASS	.	.
Chr1	6571814	.	ATT	A	4473.73	PASS	.	.
Chr1	6573113	.	TG	T	636.52	PASS	.	.
Chr1	6573202	.	CAA	C	1899.73	PASS	.	.
Chr1	6573314	.	T	TTGGCTATATACTTTTTTTTTTTTTGGGCAAA	4127.73	PASS	.	.
Chr1	6574136	.	C	CATTTTGTAATTTCTGTA	5841.73	PASS	.	.
Chr1	6575150	.	G	GA	5447.73	PASS	.	.
Chr1	6575159	.	A	AC	5999.73	PASS	.	.
Chr1	6575666	.	AT	A	1797.73	PASS	.	.
Chr1	6575895	.	T	TA	1819.73	PASS	.	.
Chr1	6577320	.	AAG	A	3801.73	PASS	.	.
Chr1	6577798	.	T	TTTTTG	4809.73	PASS	.	.
Chr1	6578619	.	TAGCCAA	T	5204.73	PASS	.	.
Chr1	6580632	.	A	AAG	2221.73	PASS	.	.
Chr1	6583651	.	C	CT	2975.73	PASS	.	.
Chr1	6587215	.	A	AT	2058.73	PASS	.	.
Chr1	6587405	.	GATATAT	G	2000.73	PASS	.	.
Chr1	6587946	.	GA	G	4678.73	PASS	.	.
Chr1	6589516	.	GTT	G	2391.73	PASS	.	.
Chr1	6591531	.	G	GA	3893.73	PASS	.	.
Chr1	6593349	.	T	TC	5560.73	PASS	.	.
Chr1	6593399	.	C	CA	5129.73	PASS	.	.
Chr1	6593965	.	A	ATT	3384.73	PASS	.	.
Chr1	6594440	.	A	AT	2286.73	PASS	.	.
Chr1	6594660	.	AT	A	2395.73	PASS	.	.
Chr1	6595475	.	CA	C	3264.73	PASS	.	.
Chr1	6597685	.	A	ATTTCCATGATTCCATAT	6214.73	PASS	.	.
Chr1	6598843	.	G	GA	3610.73	PASS	.	.
Chr1	6599039	.	C	CAT	6545.73	PASS	.	.
Chr1	6599876	.	ACTGCCCG	A	5526.73	PASS	.	.
Chr1	6601386	.	ACTAATGACCATGACTTGGCG	A	6494.73	PASS	.	.
Chr1	6602197	.	T	TC	2657.73	PASS	.	.
Chr1	6610369	.	C	CA	2859.73	PASS	.	.
Chr1	6615738	.	CT	C	3577.73	PASS	.	.
Chr1	6621199	.	AT	A	2569.73	PASS	.	.
Chr1	6626757	.	GATGATATC	G	4688.73	PASS	.	.
Chr1	6626838	.	G	GA	2222.73	PASS	.	.
Chr1	6626929	.	A	AT	3535.73	PASS	.	.
Chr1	6628319	.	CA	C	2578.73	PASS	.	.
Chr1	6630310	.	GTGTTGGTGTTGTTGT	G	3808.73	PASS	.	.
Chr1	6632251	.	GA	G	7213.73	PASS	.	.
Chr1	6632450	.	A	ATCAT	5546.73	PASS	.	.
Chr1	6633603	.	GA	G	1845.73	PASS	.	.
Chr1	6634986	.	C	CAT	2870.73	PASS	.	.
Chr1	6635263	.	ACT	A	3483.73	PASS	.	.
Chr1	6635885	.	CAAAA	C	68.73	PASS	.	.
Chr1	6636494	.	GTT	GT	1763.73	PASS	.	.
Chr1	6638788	.	G	GT	1229.73	PASS	.	.
Chr1	6640513	.	TAAAA	T	3830.73	PASS	.	.
Chr1	6640652	.	A	AT	1872.73	PASS	.	.
Chr1	6640838	.	A	AT	4262.73	PASS	.	.
Chr1	6641183	.	TCATATAAA	T	5751.73	PASS	.	.
Chr1	6641247	.	CTGTACAT	C	5359.73	PASS	.	.
Chr1	6646056	.	G	GT	2938.73	PASS	.	.
Chr1	6649909	.	CTG	C	4133.73	PASS	.	.
Chr1	6650637	.	A	AAT	4078.73	PASS	.	.
Chr1	6652579	.	T	TG	4518.73	PASS	.	.
Chr1	6653678	.	GATATATAT	GAT	3611.73	PASS	.	.
Chr1	6655058	.	G	GAT	5164.73	PASS	.	.
Chr1	6655218	.	T	TA	2429.73	PASS	.	.
Chr1	6655429	.	G	GTTT	4131.73	PASS	.	.
Chr1	6655770	.	A	AT	2474.73	PASS	.	.
Chr1	6655916	.	GTA	G	3999.73	PASS	.	.
Chr1	6655994	.	CGA	C	3608.73	PASS	.	.
Chr1	6656258	.	A	AGCCAG	5819.73	PASS	.	.
Chr1	6656270	.	TAC	T	5538.73	PASS	.	.
Chr1	6658357	.	T	TTTTGCTA	2969.73	PASS	.	.
Chr1	6658364	.	T	TCTTCCACTTTTTGCTAATCTTTTCTTCCA	2603.73	PASS	.	.
Chr1	6659597	.	CA	C	60.70	PASS	.	.
Chr1	6659936	.	AATATATATATATATAT	A	146.90	PASS	.	.
Chr1	6673317	.	G	GT	3022.73	PASS	.	.
Chr1	6673529	.	GT	G	2242.73	PASS	.	.
Chr1	6673853	.	T	TA	1498.73	PASS	.	.
Chr1	6677488	.	CAAA	C	4691.73	PASS	.	.
Chr1	6677674	.	A	AT	2462.73	PASS	.	.
Chr1	6680489	.	C	CT	1728.73	PASS	.	.
Chr1	6687008	.	GTC	G	4804.73	PASS	.	.
Chr1	6687066	.	GA	G	6014.73	PASS	.	.
Chr1	6687145	.	C	CTAG	5463.73	PASS	.	.
Chr1	6687332	.	A	AAT	3930.73	PASS	.	.
Chr1	6687564	.	ATG	A	3912.73	PASS	.	.
Chr1	6687817	.	GTGA	G	5849.73	PASS	.	.
Chr1	6687891	.	ATAAGTATT	A	5771.73	PASS	.	.
Chr1	6695146	.	C	CAGCTGGATCCTACCAAAAAAAAAA	3985.73	PASS	.	.
Chr1	6697321	.	GTT	G	4427.73	PASS	.	.
Chr1	6697788	.	TTCCAAAGTTTTAAA	T	5168.73	PASS	.	.
Chr1	6698095	.	A	AAAGTCCCATATC	5746.73	PASS	.	.
Chr1	6698951	.	TA	T	2606.73	PASS	.	.
Chr1	6704700	.	CTAATT	C	275.73	PASS	.	.
Chr1	6705149	.	ATC	A	39.73	PASS	.	.
Chr1	6705152	.	TAAA	T	669.73	PASS	.	.
Chr1	6705169	.	AAAAAT	A	123.73	PASS	.	.
Chr1	6705531	.	A	AAT	216.73	PASS	.	.
Chr1	6715409	.	A	AGTTTCTGAAACCAGAAAC	2203.73	PASS	.	.
Chr1	6721160	.	G	GA	1313.86	PASS	.	.
Chr1	6734196	.	C	CA	593.73	PASS	.	.
Chr1	6743775	.	CA	C	1678.73	PASS	.	.
Chr1	6743944	.	G	GC	477.73	PASS	.	.
Chr1	6789009	.	GA	G	27.74	PASS	.	.
Chr1	6789610	.	GT	G	63.73	PASS	.	.
Chr1	6791960	.	A	AT	2194.73	PASS	.	.
Chr1	6799746	.	C	CT	1050.73	PASS	.	.
Chr1	6805355	.	TA	T	11.08	PASS	.	.
Chr1	6840181	.	TGA	T	12.96	PASS	.	.
Chr1	6840546	.	CTA	C	1574.73	PASS	.	.
Chr1	6844219	.	T	TATCTCATA	5077.73	PASS	.	.
Chr1	6860218	.	GAGA	G	3718.73	PASS	.	.
Chr1	6860392	.	CT	C	4247.73	PASS	.	.
Chr1	6860902	.	GA	G	2869.73	PASS	.	.
Chr1	6862198	.	G	GCAA	5691.73	PASS	.	.
Chr1	6863328	.	C	CA	6395.77	PASS	.	.
Chr1	6864301	.	C	CT	2509.73	PASS	.	.
Chr1	6864938	.	CAAA	C	3161.73	PASS	.	.
Chr1	6865703	.	GA	G	3084.73	PASS	.	.
Chr1	6866851	.	AT	A	2543.73	PASS	.	.
Chr1	6867477	.	ATAGT	A	5659.73	PASS	.	.
Chr1	6867603	.	C	CAT	4621.73	PASS	.	.
Chr1	6867746	.	T	TACG	5423.73	PASS	.	.
Chr1	6867795	.	ACC	A	6051.73	PASS	.	.
Chr1	6868237	.	C	CATA	4660.73	PASS	.	.
Chr1	6868249	.	AAT	A	4642.73	PASS	.	.
Chr1	6868678	.	T	TAAAAAAAAAAAA	2989.73	PASS	.	.
Chr1	6868890	.	T	TATTCC	5472.73	PASS	.	.
Chr1	6869116	.	CA	C	2302.73	PASS	.	.
Chr1	6870288	.	A	ACAAAGT	5422.73	PASS	.	.
Chr1	6870342	.	TC	T	3703.73	PASS	.	.
Chr1	6870410	.	G	GA	2338.73	PASS	.	.
Chr1	6871848	.	GGCCTTGGTC	G	5440.73	PASS	.	.
Chr1	6872144	.	AT	A	5902.73	PASS	.	.
Chr1	6872406	.	CA	C	2890.73	PASS	.	.
Chr1	6873664	.	ATATATTTGTTGACAGAACTAAAGC	A	4865.73	PASS	.	.
Chr1	6873728	.	AT	A	5193.73	PASS	.	.
Chr1	6873792	.	T	TA	4549.73	PASS	.	.
Chr1	6873898	.	GATAAACAA	G	4777.73	PASS	.	.
Chr1	6874158	.	C	CA	3174.72	PASS	.	.
Chr1	6874578	.	T	TAA	1360.73	PASS	.	.
Chr1	6874611	.	T	TC	3094.73	PASS	.	.
Chr1	6876194	.	GT	G	1065.73	PASS	.	.
Chr1	6876903	.	C	CA	2799.73	PASS	.	.
Chr1	6877118	.	A	AT	1741.73	PASS	.	.
Chr1	6877292	.	ACG	A	4273.73	PASS	.	.
Chr1	6877555	.	A	AAG	1426.73	PASS	.	.
Chr1	6877700	.	AT	A	3262.73	PASS	.	.
Chr1	6880640	.	CATT	C	5651.73	PASS	.	.
Chr1	6881409	.	T	TGAAGAA	6411.73	PASS	.	.
Chr1	6881959	.	AT	A	5166.73	PASS	.	.
Chr1	6882375	.	ATTTTT	A	5585.73	PASS	.	.
Chr1	6882945	.	CA	C	4151.73	PASS	.	.
Chr1	6884387	.	GT	G	2329.73	PASS	.	.
Chr1	6885006	.	GA	G	1250.73	PASS	.	.
Chr1	6885459	.	G	GT	4063.73	PASS	.	.
Chr1	6892744	.	C	CA	2913.73	PASS	.	.
Chr1	6898552	.	CAAGAAG	C	4078.73	PASS	.	.
Chr1	6904100	.	A	AT	4256.73	PASS	.	.
Chr1	6904105	.	G	GA	4337.73	PASS	.	.
Chr1	6904202	.	CT	C	2258.73	PASS	.	.
Chr1	6904475	.	G	GA	2683.73	PASS	.	.
Chr1	6905836	.	G	GTGT	4737.73	PASS	.	.
Chr1	6906354	.	TCAAACAG	T	5624.73	PASS	.	.
Chr1	6910567	.	A	AATGCTACTACATTT	4483.73	PASS	.	.
Chr1	6910571	.	ATT	A	4102.73	PASS	.	.
Chr1	6911285	.	TAAAA	T	7202.73	PASS	.	.
Chr1	6911454	.	T	TATA	6138.73	PASS	.	.
Chr1	6911797	.	T	TG	4364.73	PASS	.	.
Chr1	6912344	.	A	AT	1615.73	PASS	.	.
Chr1	6912391	.	A	AT	1376.73	PASS	.	.
Chr1	6912711	.	C	CA	2492.73	PASS	.	.
Chr1	6912909	.	C	CTT	1794.73	PASS	.	.
Chr1	6912989	.	AT	A	38.73	PASS	.	.
Chr1	6913260	.	CA	C	3326.73	PASS	.	.
Chr1	6913434	.	C	CT	1647.73	PASS	.	.
Chr1	6920875	.	GT	G	2043.73	PASS	.	.
Chr1	6921070	.	AATTGATTAG	A	5446.73	PASS	.	.
Chr1	6921214	.	A	AT	4387.73	PASS	.	.
Chr1	6922674	.	G	GT	2378.73	PASS	.	.
Chr1	6923499	.	CTATA	C	4860.73	PASS	.	.
Chr1	6926286	.	GACC	G	1343.73	PASS	.	.
Chr1	6926892	.	G	GT	3326.73	PASS	.	.
Chr1	6927120	.	A	ATT	2572.73	PASS	.	.
Chr1	6927927	.	CT	C	2161.73	PASS	.	.
Chr1	6928579	.	T	TAAAAAAAAAAAAAAAAAAAAAAAAAAAAAAAAAAAAAA	1035.73	PASS	.	.
Chr1	6929176	.	CTATTCTATACACCAAAAACTTGAAACCAATTGAACTGGTCTTATTTTAA	C	5377.73	PASS	.	.
Chr1	6929503	.	GTTTTTTTATAAGT	G	5196.73	PASS	.	.
Chr1	6932703	.	G	GA	3599.73	PASS	.	.
Chr1	6933002	.	C	CT	1720.73	PASS	.	.
Chr1	6935303	.	C	CT	2547.73	PASS	.	.
Chr1	6937489	.	T	TC	4608.73	PASS	.	.
Chr1	6939363	.	T	TA	2100.73	PASS	.	.
Chr1	6939813	.	T	TAAA	4517.73	PASS	.	.
Chr1	6940515	.	G	GAGAC	5804.73	PASS	.	.
Chr1	6941005	.	A	AAGG	5526.73	PASS	.	.
Chr1	6942582	.	TAAA	T	5934.73	PASS	.	.
Chr1	6944274	.	CA	C	2930.73	PASS	.	.
Chr1	6944435	.	AT	A	2852.73	PASS	.	.
Chr1	6945125	.	TC	T	4727.73	PASS	.	.
Chr1	6945351	.	AAGATATTTTCAATTTCTATGAAGACAATAGTATGGTTG	A	5645.73	PASS	.	.
Chr1	6945828	.	AT	A	2114.73	PASS	.	.
Chr1	6947019	.	CAG	C	3863.73	PASS	.	.
Chr1	6947076	.	CT	C	2738.73	PASS	.	.
Chr1	6947138	.	C	CT	990.73	PASS	.	.
Chr1	6947156	.	CA	C	1207.73	PASS	.	.
Chr1	6948407	.	AT	A	143	PASS	.	.
Chr1	6948952	.	T	TTG	3530.73	PASS	.	.
Chr1	6948955	.	AAG	A	3562.73	PASS	.	.
Chr1	6949064	.	T	TTAG	4545.73	PASS	.	.
Chr1	6949074	.	GCACA	G	4649.73	PASS	.	.
Chr1	6949121	.	G	GTCGGA	4743.73	PASS	.	.
Chr1	6949588	.	CT	C	3483.73	PASS	.	.
Chr1	6950424	.	AGCTACGTCTCT	A	5930.73	PASS	.	.
Chr1	6950469	.	TAA	T	6285.73	PASS	.	.
Chr1	6950549	.	AT	A	1731.73	PASS	.	.
Chr1	6951283	.	A	AG	5486.73	PASS	.	.
Chr1	6951469	.	A	ACC	3368.73	PASS	.	.
Chr1	6951470	.	GAGAGAGAGAGAGAGAGAGAGAGAGAGAGA	G	3368.73	PASS	.	.
Chr1	6952268	.	GA	G	4142.73	PASS	.	.
Chr1	6952431	.	GCA	G	1857.73	PASS	.	.
Chr1	6953027	.	ACC	A	129.73	PASS	.	.
Chr1	6953926	.	GA	G	2756.73	PASS	.	.
Chr1	6954108	.	AT	A	5442.73	PASS	.	.
Chr1	6955254	.	TCAC	T	5113.73	PASS	.	.
Chr1	6956487	.	CT	C	3265.73	PASS	.	.
Chr1	6960402	.	C	CATATATATATATATATATAT	599.73	PASS	.	.
Chr1	6960571	.	G	GTATATATATATATATATATATATATATATA	1265.73	PASS	.	.
Chr1	6961398	.	GA	G	4223.73	PASS	.	.
Chr1	6961692	.	A	AT	4015.73	PASS	.	.
Chr1	6962367	.	T	TA	4429.77	PASS	.	.
Chr1	6965635	.	AATATAT	A	2828.73	PASS	.	.
Chr1	6972951	.	AT	A	2836.73	PASS	.	.
Chr1	6973179	.	GT	G	1178.73	PASS	.	.
Chr1	6975030	.	GTAAAA	G	6263.73	PASS	.	.
Chr1	6976511	.	TCCTCCG	T	3885.73	PASS	.	.
Chr1	6979039	.	G	GT	5317.73	PASS	.	.
Chr1	6979389	.	T	TA	5197.73	PASS	.	.
Chr1	6980073	.	GGC	G	5655.73	PASS	.	.
Chr1	6980970	.	T	TA	4311.73	PASS	.	.
Chr1	6981819	.	A	AC	5344.73	PASS	.	.
Chr1	6981821	.	A	ATCACAAATTACTAG	6006.73	PASS	.	.
Chr1	6982590	.	C	CA	3630.73	PASS	.	.
Chr1	6983555	.	GTTATAAATTGTACAAAA	G	5975.73	PASS	.	.
Chr1	6984028	.	TA	T	3168.73	PASS	.	.
Chr1	6984081	.	C	CA	2120.73	PASS	.	.
Chr1	6985004	.	CCTATAATGA	C	5242.73	PASS	.	.
Chr1	6986120	.	TGAAGTTTGTG	T	4534.73	PASS	.	.
Chr1	6988449	.	G	GTT	685.73	PASS	.	.
Chr1	6999988	.	TA	T	5789.73	PASS	.	.
Chr1	7000057	.	CATTTTCCTCTGAAATTATATAAGAAAAAGAG	C	5074.73	PASS	.	.
Chr1	7000459	.	CA	C	4039.73	PASS	.	.
Chr1	7000991	.	CA	C	7020.73	PASS	.	.
Chr1	7002745	.	G	GATGTAGATAAGACTGCAA	6277.73	PASS	.	.
Chr1	7003994	.	AG	A	5995.73	PASS	.	.
Chr1	7004427	.	AAC	A	4717.73	PASS	.	.
Chr1	7004617	.	CCT	C	4475.73	PASS	.	.
Chr1	7004917	.	T	TA	4086.73	PASS	.	.
Chr1	7005235	.	AT	A	2436.73	PASS	.	.
Chr1	7005483	.	A	ACATTCC	4031.73	PASS	.	.
Chr1	7005846	.	G	GA	3435.73	PASS	.	.
Chr1	7005918	.	CG	C	3262.73	PASS	.	.
Chr1	7006485	.	AT	A	4376.73	PASS	.	.
Chr1	7006839	.	CA	C	6798.73	PASS	.	.
Chr1	7007083	.	TAG	T	5218.73	PASS	.	.
Chr1	7007320	.	CA	C	2425.73	PASS	.	.
Chr1	7007728	.	GT	G	3975.73	PASS	.	.
Chr1	7007792	.	ATT	A	4413.73	PASS	.	.
Chr1	7007852	.	T	TA	3943.73	PASS	.	.
Chr1	7007924	.	A	AG	5824.73	PASS	.	.
Chr1	7008394	.	GA	G	2812.73	PASS	.	.
Chr1	7008879	.	A	AATTG	5213.73	PASS	.	.
Chr1	7008880	.	CAACAG	C	5117.73	PASS	.	.
Chr1	7013395	.	G	GA	2577.73	PASS	.	.
Chr1	7017136	.	TG	T	3091.73	PASS	.	.
Chr1	7017242	.	G	GC	4187.73	PASS	.	.
Chr1	7017979	.	GT	G	2295.73	PASS	.	.
Chr1	7020699	.	AGTCCATTGGATAATTTGGGTAAATATATATAACAAT	A	5571.73	PASS	.	.
Chr1	7021517	.	AAG	A	5077.73	PASS	.	.
Chr1	7023099	.	C	CTCTGT	4100.73	PASS	.	.
Chr1	7023438	.	T	TA	4571.73	PASS	.	.
Chr1	7024003	.	AAC	A	2149.77	PASS	.	.
Chr1	7024343	.	G	GT	522.73	PASS	.	.
Chr1	7024420	.	G	GACTTTGGCCTAATCAACAATA	1252.73	PASS	.	.
Chr1	7027070	.	TTTA	T	50.70	PASS	.	.
Chr1	7028201	.	CAA	C	440.74	PASS	.	.
Chr1	7031544	.	GA	G	2622.73	PASS	.	.
Chr1	7035114	.	AT	A	4688.73	PASS	.	.
Chr1	7035171	.	GT	G	1772.73	PASS	.	.
Chr1	7036721	.	TA	T	2195.73	PASS	.	.
Chr1	7036884	.	ATAAAAT	A	3433.73	PASS	.	.
Chr1	7038372	.	CT	C	1927.73	PASS	.	.
Chr1	7040077	.	AAGAG	A	4469.73	PASS	.	.
Chr1	7040477	.	C	CA	3132.73	PASS	.	.
Chr1	7041347	.	A	ATT	4052.73	PASS	.	.
Chr1	7041991	.	TA	T	3416.73	PASS	.	.
Chr1	7042180	.	AAACCTTCTAT	A	6257.73	PASS	.	.
Chr1	7042638	.	TACA	T	5914.73	PASS	.	.
Chr1	7046168	.	GT	G	3115.73	PASS	.	.
Chr1	7047440	.	TC	T	2404.73	PASS	.	.
Chr1	7049848	.	A	ATG	128.73	PASS	.	.
Chr1	7050096	.	GT	G	3303.73	PASS	.	.
Chr1	7050151	.	G	GT	644.73	PASS	.	.
Chr1	7050286	.	G	GTA	1065.73	PASS	.	.
Chr1	7050343	.	TATGTGTAC	T	998.73	PASS	.	.
Chr1	7050456	.	CTT	C	326.73	PASS	.	.
Chr1	7052195	.	TTG	T	1122.73	PASS	.	.
Chr1	7054454	.	A	AAG	4116.73	PASS	.	.
Chr1	7055574	.	C	CA	3120.73	PASS	.	.
Chr1	7056070	.	A	AAGCTAGAGTGT	3032.73	PASS	.	.
Chr1	7058247	.	G	GTA	2903.73	PASS	.	.
Chr1	7058435	.	C	CTTGATTCTCACATCT	5006.73	PASS	.	.
Chr1	7058565	.	GT	G	493.73	PASS	.	.
Chr1	7059821	.	G	GA	3249.73	PASS	.	.
Chr1	7060013	.	ACT	A	5354.73	PASS	.	.
Chr1	7060341	.	TATAAGA	T	6674.73	PASS	.	.
Chr1	7060506	.	A	AGACT	6888.73	PASS	.	.
Chr1	7060749	.	A	AG	5151.73	PASS	.	.
Chr1	7062827	.	TA	T	7077.73	PASS	.	.
Chr1	7064263	.	AC	A	2951.73	PASS	.	.
Chr1	7064735	.	CTCT	C	4425.73	PASS	.	.
Chr1	7064958	.	T	TATAA	2189.73	PASS	.	.
Chr1	7065052	.	TACACAAA	T	1134.73	PASS	.	.
Chr1	7065319	.	ACGACCCAGCCCGACCATCACTTTAGAACTCGAGC	A	98.25	PASS	.	.
Chr1	7065410	.	AGG	A	533.73	PASS	.	.
Chr1	7065486	.	G	GA	2342.73	PASS	.	.
Chr1	7066123	.	A	ACC	1255.73	PASS	.	.
Chr1	7066883	.	CCA	C	48.73	PASS	.	.
Chr1	7069526	.	ACCC	A	240.73	PASS	.	.
Chr1	7069575	.	ACTGC	A	369.73	PASS	.	.
Chr1	7071543	.	G	GTTTCAGCCCGGTCAACTAGAGGAGAAGAAATGCGGCGCCGCAGCTCGGCCACAACAGAAGTTCGCGAAGATGACCCAGAGGAAGAATATCCCGCCTCGAC	817.73	PASS	.	.
Chr1	7074933	.	T	TAG	1669.73	PASS	.	.
Chr1	7075006	.	T	TA	1613.73	PASS	.	.
Chr1	7075280	.	ACGACCCAGCCCGACCATCACTTTAGAACTCGAGC	A	1185.73	PASS	.	.
Chr1	7075447	.	G	GA	174.87	PASS	.	.
Chr1	7075995	.	CAACTTGCTTTTCTAATTAGCCCTTTATCAAAAAAA	C	5289.73	PASS	.	.
Chr1	7076109	.	A	ATTATACAAACGCAGGGTTTATCATACAACTTCTCAAAACATTGATATCAATTTAC	6121.73	PASS	.	.
Chr1	7076482	.	G	GACTTCTCTGTTAAATGTTTTTGTACAATAGAAATGCTTCGAGTATAATTAATGTTTGTGAGTTGCA	2137.73	PASS	.	.
Chr1	7076527	.	TG	T	640.73	PASS	.	.
Chr1	7076824	.	AT	A	3383.73	PASS	.	.
Chr1	7077032	.	C	CTT	4084.73	PASS	.	.
Chr1	7077775	.	C	CA	399	PASS	.	.
Chr1	7078086	.	A	ACTCAAAATAGTCCATTTTTTTTTTGTCATCTGCTTTTATTTAAAG	3571.73	PASS	.	.
Chr1	7078544	.	TA	T	2241.73	PASS	.	.
Chr1	7079653	.	TG	T	3920.73	PASS	.	.
Chr1	7080804	.	A	AAT	1569.73	PASS	.	.
Chr1	7082556	.	A	AAT	4477.73	PASS	.	.
Chr1	7082598	.	C	CA	2369.73	PASS	.	.
Chr1	7082773	.	G	GCATGGATTATATGTTCGTCTCGTGCA	4829.73	PASS	.	.
Chr1	7085259	.	T	TTA	3725.73	PASS	.	.
Chr1	7086461	.	GTTTCCAACTCTTTTAAGAC	G	5552.73	PASS	.	.
Chr1	7086853	.	C	CTT	374.82	PASS	.	.
Chr1	7089966	.	AGATATGACCAAG	A	5203.73	PASS	.	.
Chr1	7090043	.	AT	A	3267.73	PASS	.	.
Chr1	7090500	.	C	CAAAAAAA	2613.73	PASS	.	.
Chr1	7090916	.	TA	T	2362.73	PASS	.	.
Chr1	7098014	.	G	GT	3484.73	PASS	.	.
Chr1	7098323	.	ATT	A	4274.73	PASS	.	.
Chr1	7098425	.	GT	G	4435.73	PASS	.	.
Chr1	7099807	.	T	TTGAGATTTA	6141.73	PASS	.	.
Chr1	7099961	.	GAC	G	4824.73	PASS	.	.
Chr1	7101428	.	A	ACTT	4606.73	PASS	.	.
Chr1	7107811	.	GT	G	2273.73	PASS	.	.
Chr1	7109049	.	A	AT	3376.73	PASS	.	.
Chr1	7110729	.	A	AT	1432.73	PASS	.	.
Chr1	7121958	.	G	GTTT	2277.73	PASS	.	.
Chr1	7125005	.	GA	G	2977.73	PASS	.	.
Chr1	7125555	.	AT	A	3153.73	PASS	.	.
Chr1	7130152	.	C	CCT	3718.73	PASS	.	.
Chr1	7131160	.	GTTATGTCATA	G	4715.73	PASS	.	.
Chr1	7131325	.	AG	A	1247.73	PASS	.	.
Chr1	7131836	.	A	ATCAT	488.73	PASS	.	.
Chr1	7131837	.	ACCAG	A	483.73	PASS	.	.
Chr1	7132355	.	TAGATGAA	T	5752.73	PASS	.	.
Chr1	7132719	.	ACAT	A	4754.73	PASS	.	.
Chr1	7134680	.	T	TACCAAAATG	7309.73	PASS	.	.
Chr1	7134978	.	AT	A	3188.80	PASS	.	.
Chr1	7135211	.	A	AT	4540.73	PASS	.	.
Chr1	7135244	.	A	ATCTCATGTCATGGGGTTTTCAAAAAAATCAATGTATGT	517.73	PASS	.	.
Chr1	7135709	.	A	ATCAT	4356.73	PASS	.	.
Chr1	7135710	.	ACCAG	A	4356.73	PASS	.	.
Chr1	7137116	.	ACTC	A	4561.73	PASS	.	.
Chr1	7137778	.	T	TCTCTCTCTCTC	4281.73	PASS	.	.
Chr1	7137799	.	G	GGAAA	4605.73	PASS	.	.
Chr1	7137813	.	TAA	T	4490.73	PASS	.	.
Chr1	7137949	.	TTGTATATCATCTA	T	4275.73	PASS	.	.
Chr1	7138063	.	AT	A	4299.73	PASS	.	.
Chr1	7138473	.	TG	T	1353.73	PASS	.	.
Chr1	7138898	.	TG	T	4685.73	PASS	.	.
Chr1	7139073	.	A	AG	2977.73	PASS	.	.
Chr1	7139084	.	GTTTAAGAAATCAAATACA	G	3230.05	PASS	.	.
Chr1	7140148	.	G	GT	2946.73	PASS	.	.
Chr1	7140601	.	GT	G	1448.73	PASS	.	.
Chr1	7140633	.	ATAAGAAATAGCAGC	A	5231.73	PASS	.	.
Chr1	7140760	.	A	AC	5760.73	PASS	.	.
Chr1	7140770	.	A	AC	5746.77	PASS	.	.
Chr1	7141573	.	AC	A	3022.73	PASS	.	.
Chr1	7141779	.	AGG	A	4424.73	PASS	.	.
Chr1	7141934	.	AAAT	A	5846.73	PASS	.	.
Chr1	7143480	.	GTT	G	2526.73	PASS	.	.
Chr1	7146466	.	G	GA	2936.73	PASS	.	.
Chr1	7147616	.	TATAAACGTTTGG	T	5699.73	PASS	.	.
Chr1	7151234	.	GA	G	6044.73	PASS	.	.
Chr1	7151592	.	T	TAA	5124.73	PASS	.	.
Chr1	7151775	.	C	CT	5862.73	PASS	.	.
Chr1	7152270	.	AAAATAAAAATAAAAATCCATGTTTAAGTTTGGACCTATAT	A	5288.73	PASS	.	.
Chr1	7152693	.	CA	C	2763.73	PASS	.	.
Chr1	7153065	.	A	AT	2425.73	PASS	.	.
Chr1	7153142	.	CT	C	2116.73	PASS	.	.
Chr1	7153239	.	C	CA	2153.73	PASS	.	.
Chr1	7154276	.	AT	A	2927.73	PASS	.	.
Chr1	7154341	.	CA	C	1770.73	PASS	.	.
Chr1	7154435	.	T	TTC	3963.73	PASS	.	.
Chr1	7158362	.	CA	C	2209.73	PASS	.	.
Chr1	7160341	.	CA	C	1812.73	PASS	.	.
Chr1	7160736	.	CT	C	4981.73	PASS	.	.
Chr1	7161104	.	TG	T	1321.73	PASS	.	.
Chr1	7161370	.	A	AAAATATAT	1708.73	PASS	.	.
Chr1	7161614	.	TCTCG	T	3861.73	PASS	.	.
Chr1	7161726	.	AT	A	4940.73	PASS	.	.
Chr1	7162707	.	TTC	T	4683.73	PASS	.	.
Chr1	7163129	.	T	TC	5138.73	PASS	.	.
Chr1	7163718	.	C	CA	3175.75	PASS	.	.
Chr1	7167448	.	T	TA	3576.73	PASS	.	.
Chr1	7168697	.	AT	A	3064.73	PASS	.	.
Chr1	7170175	.	GTTT	G	4604.73	PASS	.	.
Chr1	7170426	.	CTT	C	4037.73	PASS	.	.
Chr1	7170785	.	GT	G	6054.73	PASS	.	.
Chr1	7171014	.	CCACATTGTATTTT	C	6363.73	PASS	.	.
Chr1	7171104	.	A	AT	5272.73	PASS	.	.
Chr1	7171303	.	CATAT	C	5254.73	PASS	.	.
Chr1	7171414	.	TTACACATG	T	2241.73	PASS	.	.
Chr1	7171616	.	T	TA	1034.73	PASS	.	.
Chr1	7171669	.	GA	G	991.73	PASS	.	.
Chr1	7171831	.	AG	A	1811.73	PASS	.	.
Chr1	7173562	.	GTAC	G	2257.73	PASS	.	.
Chr1	7175895	.	T	TA	4941.73	PASS	.	.
Chr1	7176070	.	TCAAA	T	6376.73	PASS	.	.
Chr1	7176202	.	C	CT	5236.73	PASS	.	.
Chr1	7176203	.	C	CTCT	5236.73	PASS	.	.
Chr1	7176304	.	CGAA	C	5492.73	PASS	.	.
Chr1	7176736	.	C	CA	2104.73	PASS	.	.
Chr1	7176796	.	AT	A	1949.73	PASS	.	.
Chr1	7177376	.	C	CA	3149.73	PASS	.	.
Chr1	7177546	.	G	GT	5611.73	PASS	.	.
Chr1	7177623	.	T	TTA	5676.73	PASS	.	.
Chr1	7178086	.	TC	T	6172.73	PASS	.	.
Chr1	7178273	.	T	TG	5768.73	PASS	.	.
Chr1	7178402	.	A	ATTTTAT	7021.73	PASS	.	.
Chr1	7178800	.	TC	T	4849.73	PASS	.	.
Chr1	7178832	.	ACT	A	5747.73	PASS	.	.
Chr1	7178966	.	CAAGTTAGTAAATATAAT	C	6305.73	PASS	.	.
Chr1	7179086	.	G	GA	3438.73	PASS	.	.
Chr1	7179111	.	AG	A	4386.73	PASS	.	.
Chr1	7180641	.	T	TTTTATGTTTGTG	5601.73	PASS	.	.
Chr1	7181273	.	G	GTTTTTTTT	291.73	PASS	.	.
Chr1	7181429	.	G	GC	6184.73	PASS	.	.
Chr1	7181892	.	T	TA	3545.73	PASS	.	.
Chr1	7182562	.	TAA	T	2677.73	PASS	.	.
Chr1	7183941	.	TTG	T	3602.73	PASS	.	.
Chr1	7185265	.	T	TGA	4892.73	PASS	.	.
Chr1	7188573	.	CTCAAG	C	4765.73	PASS	.	.
Chr1	7188617	.	T	TA	2785.73	PASS	.	.
Chr1	7188945	.	G	GA	2294.73	PASS	.	.
Chr1	7192232	.	C	CA	3281.73	PASS	.	.
Chr1	7192879	.	AAAATTCG	A	3499.73	PASS	.	.
Chr1	7195546	.	C	CAATATGCTCT	6530.73	PASS	.	.
Chr1	7195791	.	T	TCAAGAAGA	5738.73	PASS	.	.
Chr1	7195889	.	TCAA	T	6991.73	PASS	.	.
Chr1	7195995	.	A	AGTCTTAATTTGGTGCCACTAAAAAATCCTTT	6949.73	PASS	.	.
Chr1	7196449	.	CT	C	5073.73	PASS	.	.
Chr1	7196558	.	A	AAAAG	4804.73	PASS	.	.
Chr1	7196598	.	AT	A	3212.73	PASS	.	.
Chr1	7197216	.	TAA	T	3263.73	PASS	.	.
Chr1	7198704	.	CT	C	4148.73	PASS	.	.
Chr1	7202341	.	GA	G	2926.73	PASS	.	.
Chr1	7205643	.	AC	A	935.73	PASS	.	.
Chr1	7206998	.	C	CA	5579.73	PASS	.	.
Chr1	7207191	.	GA	G	3149.73	PASS	.	.
Chr1	7220737	.	A	ATTTGCGTGTGCTTTAAGCTATTTGATTTG	5729.73	PASS	.	.
Chr1	7221142	.	GGCATGT	G	2936.73	PASS	.	.
Chr1	7224882	.	A	AT	4567.73	PASS	.	.
Chr1	7225975	.	TA	T	2173.73	PASS	.	.
Chr1	7227795	.	TA	T	3074.73	PASS	.	.
Chr1	7228544	.	G	GTTTATTGACTAATGGA	6552.73	PASS	.	.
Chr1	7229712	.	TAC	T	4124.73	PASS	.	.
Chr1	7232678	.	C	CT	2979.73	PASS	.	.
Chr1	7237136	.	A	AT	4818.73	PASS	.	.
Chr1	7239777	.	A	AT	2044.73	PASS	.	.
Chr1	7241449	.	A	AG	412.74	PASS	.	.
Chr1	7241470	.	T	TTTCGGAGGAGAAACTTTGAGA	350.74	PASS	.	.
Chr1	7241486	.	A	AT	337.73	PASS	.	.
Chr1	7241557	.	A	AT	331.79	PASS	.	.
Chr1	7241771	.	G	GTATAAAAC	3899.73	PASS	.	.
Chr1	7249168	.	C	CA	2611.73	PASS	.	.
Chr1	7251449	.	TA	T	6176.73	PASS	.	.
Chr1	7251811	.	ATATACCGC	A	4122.73	PASS	.	.
Chr1	7251994	.	C	CG	4010.73	PASS	.	.
Chr1	7254958	.	A	AGTGTT	2151.73	PASS	.	.
Chr1	7254959	.	A	AG	2151.73	PASS	.	.
Chr1	7254963	.	ATTTTCACCCT	A	1762.73	PASS	.	.
Chr1	7255054	.	GGACAAAT	G	235.73	PASS	.	.
Chr1	7255507	.	A	AT	645.73	PASS	.	.
Chr1	7255557	.	A	ATTACTATTGTGTACGTACACG	1171.73	PASS	.	.
Chr1	7255949	.	TGTACGTACATCTTTGTTGGTGAGTTAAAATTGTTGAGAATAAACAAGATTTTAAACTAAACCCTTAAACATACACGATAATATGAGATACACGTACAC	T	1191.77	PASS	.	.
Chr1	7256031	.	A	AT	810.73	PASS	.	.
Chr1	7256324	.	ATCTTCCAATAC	A	820.73	PASS	.	.
Chr1	7257102	.	TTCGTCAGG	T	997.73	PASS	.	.
Chr1	7265102	.	T	TAG	3152.73	PASS	.	.
Chr1	7265387	.	TG	T	2756.73	PASS	.	.
Chr1	7270184	.	A	ATGACGTGCTTAATT	5266.73	PASS	.	.
Chr1	7271010	.	CAAAA	C	4721.73	PASS	.	.
Chr1	7272147	.	A	ATTTTT	331.73	PASS	.	.
Chr1	7275319	.	GTT	G	6947.73	PASS	.	.
Chr1	7276368	.	GA	G	3954.73	PASS	.	.
Chr1	7276640	.	CATATATAT	C	5518.73	PASS	.	.
Chr1	7280045	.	A	AT	3959.73	PASS	.	.
Chr1	7280807	.	T	TTCTCTCTCTCTCTCTCTCTCTCTCTCTCTCTCTCTC	2280.73	PASS	.	.
Chr1	7281106	.	C	CAG	3270.73	PASS	.	.
Chr1	7281390	.	AAAG	A	698.73	PASS	.	.
Chr1	7281479	.	G	GAA	3852.73	PASS	.	.
Chr1	7281911	.	T	TA	1832.73	PASS	.	.
Chr1	7281918	.	G	GA	1913.73	PASS	.	.
Chr1	7282114	.	AT	A	11.08	PASS	.	.
Chr1	7283245	.	TAA	T	280.73	PASS	.	.
Chr1	7283677	.	CG	C	1346.73	PASS	.	.
Chr1	7284899	.	AC	A	2909.73	PASS	.	.
Chr1	7285175	.	CT	C	994.73	PASS	.	.
Chr1	7290155	.	T	TCG	5789.73	PASS	.	.
Chr1	7290277	.	CT	C	2475.73	PASS	.	.
Chr1	7293250	.	CA	C	3061.73	PASS	.	.
Chr1	7293491	.	TAA	T	1923.73	PASS	.	.
Chr1	7294177	.	A	AAGGAACCCTAAAGATTTCATATTC	6479.73	PASS	.	.
Chr1	7294892	.	TA	T	5776.73	PASS	.	.
Chr1	7294956	.	CGGTTTAGCTACACGAAAGGAAAAAAAAAAGGGGAGAG	C	4987.73	PASS	.	.
Chr1	7296304	.	C	CTACG	5412.73	PASS	.	.
Chr1	7296533	.	TG	T	4399.73	PASS	.	.
Chr1	7296586	.	TATATATATATATATATATAATA	T	1745.73	PASS	.	.
Chr1	7296678	.	C	CATTA	4605.73	PASS	.	.
Chr1	7296873	.	ATCTT	A	4642.73	PASS	.	.
Chr1	7297103	.	TATTTC	T	4667.73	PASS	.	.
Chr1	7297641	.	TG	T	4332.73	PASS	.	.
Chr1	7301522	.	G	GTCTCGTTTCTTTTTTCCAGATTTAGACTAAATA	5804.73	PASS	.	.
Chr1	7302193	.	TATCAAATCACCATCCAAAGCACAC	T	5094.73	PASS	.	.
Chr1	7306932	.	G	GA	4231.73	PASS	.	.
Chr1	7310693	.	A	AT	4789.73	PASS	.	.
Chr1	7310696	.	T	TATATATA	4822.73	PASS	.	.
Chr1	7319473	.	GT	G	2628.73	PASS	.	.
Chr1	7332240	.	TA	T	10.17	PASS	.	.
Chr1	7339129	.	TTA	T	2457.73	PASS	.	.
Chr1	7349834	.	A	AT	2412.73	PASS	.	.
Chr1	7350305	.	GT	G	2352.73	PASS	.	.
Chr1	7368696	.	CGCAT	C	4873.73	PASS	.	.
Chr1	7368744	.	A	AT	5502.73	PASS	.	.
Chr1	7370425	.	CA	C	4150.73	PASS	.	.
Chr1	7370920	.	CTT	C	3457.73	PASS	.	.
Chr1	7370990	.	T	TA	2802.73	PASS	.	.
Chr1	7374763	.	TC	T	5230.73	PASS	.	.
Chr1	7375909	.	CT	C	3215.74	PASS	.	.
Chr1	7382371	.	TGAG	T	2484.73	PASS	.	.
Chr1	7384146	.	A	AT	3320.73	PASS	.	.
Chr1	7384300	.	AT	A	5596.73	PASS	.	.
Chr1	7384608	.	GACACTCACTGC	G	5674.73	PASS	.	.
Chr1	7384651	.	T	TTCTCTG	5258.73	PASS	.	.
Chr1	7386780	.	A	ATAT	6394.73	PASS	.	.
Chr1	7386819	.	GA	G	4536.73	PASS	.	.
Chr1	7388410	.	A	AGT	3510.73	PASS	.	.
Chr1	7388621	.	GTT	G	4788.73	PASS	.	.
Chr1	7388869	.	G	GTATA	2028.73	PASS	.	.
Chr1	7389132	.	TTTAACACATAATGGACCACCTTAG	T	4712.73	PASS	.	.
Chr1	7389465	.	G	GGTTGACATATTTGAGATACTCGCCTTGT	6472.73	PASS	.	.
Chr1	7389490	.	AG	A	3679.73	PASS	.	.
Chr1	7389872	.	G	GAA	4661.73	PASS	.	.
Chr1	7389958	.	GTTC	G	4236.73	PASS	.	.
Chr1	7390098	.	ATT	A	4886.73	PASS	.	.
Chr1	7390428	.	ACAC	A	2580.73	PASS	.	.
Chr1	7390449	.	GC	G	2986.73	PASS	.	.
Chr1	7390488	.	TTC	T	2422.73	PASS	.	.
Chr1	7390913	.	AAG	A	6945.73	PASS	.	.
Chr1	7391428	.	C	CTTTT	12011.73	PASS	.	.
Chr1	7391459	.	C	CTCGA	13773.73	PASS	.	.
Chr1	7391601	.	T	TTC	13109.73	PASS	.	.
Chr1	7391711	.	T	TGGC	12361.73	PASS	.	.
Chr1	7391742	.	G	GTTA	12706.73	PASS	.	.
Chr1	7392048	.	AT	A	9258.73	PASS	.	.
Chr1	7392089	.	A	AATT	17285.73	PASS	.	.
Chr1	7392208	.	G	GT	9142.73	PASS	.	.
Chr1	7392235	.	A	AT	2180.73	PASS	.	.
Chr1	7392693	.	T	TG	54.25	PASS	.	.
Chr1	7393456	.	A	AT	6689.73	PASS	.	.
Chr1	7393596	.	AC	A	15477.73	PASS	.	.
Chr1	7393878	.	C	CTTT	12800.73	PASS	.	.
Chr1	7394035	.	AT	A	15889.73	PASS	.	.
Chr1	7394103	.	G	GTA	15606.73	PASS	.	.
Chr1	7394142	.	CCATTATAAACAAAATTATCTGTATGAAATTTTG	C	15321.73	PASS	.	.
Chr1	7394405	.	T	TA	16695.73	PASS	.	.
Chr1	7394467	.	AG	A	15095.73	PASS	.	.
Chr1	7394691	.	G	GT	15346.73	PASS	.	.
Chr1	7394724	.	TAAA	T	15005.73	PASS	.	.
Chr1	7395181	.	A	AT	15317.73	PASS	.	.
Chr1	7395268	.	AC	A	15983.73	PASS	.	.
Chr1	7395670	.	GC	G	9029.73	PASS	.	.
Chr1	7395709	.	TTC	T	10615.06	PASS	.	.
Chr1	7396134	.	AAG	A	4687.73	PASS	.	.
Chr1	7396649	.	C	CTTTT	2351.73	PASS	.	.
Chr1	7396680	.	C	CTCGA	1717.73	PASS	.	.
Chr1	7396700	.	C	CA	1177.73	PASS	.	.
Chr1	7397281	.	CA	C	5360.73	PASS	.	.
Chr1	7397340	.	T	TA	3723.73	PASS	.	.
Chr1	7397412	.	G	GT	4352.73	PASS	.	.
Chr1	7397433	.	TTTCAATCAA	T	4799.73	PASS	.	.
Chr1	7397660	.	TATTTATC	T	5366.73	PASS	.	.
Chr1	7397912	.	ATCG	A	3967.73	PASS	.	.
Chr1	7397952	.	AG	A	4340.73	PASS	.	.
Chr1	7398010	.	AC	A	3014.73	PASS	.	.
Chr1	7398090	.	C	CTAT	4503.73	PASS	.	.
Chr1	7398093	.	TA	T	4638.73	PASS	.	.
Chr1	7398244	.	AATAT	A	2265.73	PASS	.	.
Chr1	7398448	.	T	TAAC	4939.73	PASS	.	.
Chr1	7398564	.	A	ATGTTGG	4703.73	PASS	.	.
Chr1	7398784	.	CTTTTTTT	C	5843.73	PASS	.	.
Chr1	7398940	.	G	GCTAAT	6572.73	PASS	.	.
Chr1	7398941	.	G	GTAATTAGCC	6572.73	PASS	.	.
Chr1	7399393	.	CCG	C	149.73	PASS	.	.
Chr1	7401663	.	ATT	A	3362.73	PASS	.	.
Chr1	7401702	.	CT	C	2246.73	PASS	.	.
Chr1	7402194	.	A	AAT	5597.73	PASS	.	.
Chr1	7402736	.	AC	A	5981.73	PASS	.	.
Chr1	7403148	.	A	AAGGTC	5635.73	PASS	.	.
Chr1	7404272	.	C	CTT	4406.73	PASS	.	.
Chr1	7405124	.	A	ATG	3715.73	PASS	.	.
Chr1	7405125	.	C	CTTCAT	3715.73	PASS	.	.
Chr1	7405155	.	GT	G	441.73	PASS	.	.
Chr1	7405653	.	GA	G	2947.73	PASS	.	.
Chr1	7406002	.	T	TTGA	6612.73	PASS	.	.
Chr1	7410461	.	G	GA	4065.73	PASS	.	.
Chr1	7412861	.	C	CA	3505.73	PASS	.	.
Chr1	7416164	.	A	ACTCCTATGTGCCCTGCTCCTGCAGTAGACTACCTCTCTGTATTATAATTTCGT	7084.73	PASS	.	.
Chr1	7420188	.	CAG	C	5950.73	PASS	.	.
Chr1	7424201	.	TA	T	563.73	PASS	.	.
Chr1	7427436	.	GA	G	77.73	PASS	.	.
Chr1	7428335	.	ATCTGCGTTCTCACATTACTTAG	A	4010.73	PASS	.	.
Chr1	7428449	.	GGCA	G	3710.73	PASS	.	.
Chr1	7429095	.	C	CTTG	4939.73	PASS	.	.
Chr1	7429172	.	ACCTT	A	5876.73	PASS	.	.
Chr1	7429550	.	AT	A	6000.73	PASS	.	.
Chr1	7429902	.	TA	T	2375.73	PASS	.	.
Chr1	7432432	.	CA	C	4775.73	PASS	.	.
Chr1	7433104	.	AT	A	61.73	PASS	.	.
Chr1	7438447	.	CAAA	C	6670.73	PASS	.	.
Chr1	7438708	.	C	CATCATAATGTAGT	7030.73	PASS	.	.
Chr1	7439438	.	GA	G	2237.73	PASS	.	.
Chr1	7439820	.	T	TAA	4635.73	PASS	.	.
Chr1	7439821	.	G	GA	4620.73	PASS	.	.
Chr1	7442183	.	TA	T	5542.73	PASS	.	.
Chr1	7442256	.	A	ACC	4330.73	PASS	.	.
Chr1	7442257	.	T	TCTTCATCTCCTGTAC	4330.73	PASS	.	.
Chr1	7443270	.	T	TC	3776.73	PASS	.	.
Chr1	7443843	.	G	GC	3007.73	PASS	.	.
Chr1	7443924	.	A	AATAAAT	1188.73	PASS	.	.
Chr1	7444122	.	T	TG	2311.73	PASS	.	.
Chr1	7444727	.	G	GA	4293.73	PASS	.	.
Chr1	7452573	.	CT	C	2249.73	PASS	.	.
Chr1	7452933	.	CCCAGG	C	6329.73	PASS	.	.
Chr1	7453206	.	C	CATGTATGAGAAATGGAAGAGATCTAAACTTGTTATTTTCTTAA	6266.73	PASS	.	.
Chr1	7455482	.	GAT	G	4467.73	PASS	.	.
Chr1	7457520	.	A	AT	2924.73	PASS	.	.
Chr1	7457932	.	C	CA	3662.73	PASS	.	.
Chr1	7458731	.	ATT	A	4762.73	PASS	.	.
Chr1	7459191	.	AT	A	2796.73	PASS	.	.
Chr1	7461087	.	G	GTT	4213.73	PASS	.	.
Chr1	7468026	.	T	TA	2917.73	PASS	.	.
Chr1	7470182	.	TA	T	1917.73	PASS	.	.
Chr1	7470236	.	GA	G	1720.73	PASS	.	.
Chr1	7471277	.	A	AT	2105.73	PASS	.	.
Chr1	7471907	.	C	CA	727.73	PASS	.	.
Chr1	7472834	.	AT	A	3898.73	PASS	.	.
Chr1	7475169	.	TTACAA	T	959.73	PASS	.	.
Chr1	7494656	.	TG	T	5227.73	PASS	.	.
Chr1	7495337	.	TC	T	3967.73	PASS	.	.
Chr1	7496267	.	A	AT	5445.73	PASS	.	.
Chr1	7496268	.	C	CTCATT	5445.73	PASS	.	.
Chr1	7496276	.	A	ATGAT	5497.73	PASS	.	.
Chr1	7496741	.	G	GAC	4818.73	PASS	.	.
Chr1	7497068	.	AT	A	1844.73	PASS	.	.
Chr1	7497340	.	C	CA	5987.73	PASS	.	.
Chr1	7499839	.	AC	A	5522.73	PASS	.	.
Chr1	7500062	.	G	GT	23.75	PASS	.	.
Chr1	7502727	.	T	TTA	3442.73	PASS	.	.
Chr1	7503799	.	A	AC	2577.73	PASS	.	.
Chr1	7505033	.	A	AC	3609.73	PASS	.	.
Chr1	7505885	.	A	ATATGAAAATAT	5111.73	PASS	.	.
Chr1	7508053	.	TA	T	2582.73	PASS	.	.
Chr1	7508220	.	GTTTTTT	G	4477.73	PASS	.	.
Chr1	7508524	.	CAA	C	1692.73	PASS	.	.
Chr1	7508556	.	CA	C	1664.73	PASS	.	.
Chr1	7513216	.	CAGAG	C	5107.73	PASS	.	.
Chr1	7513624	.	TA	T	1534.73	PASS	.	.
Chr1	7515601	.	G	GAT	4224.73	PASS	.	.
Chr1	7517447	.	C	CT	2022.73	PASS	.	.
Chr1	7518440	.	A	AT	3613.73	PASS	.	.
Chr1	7518618	.	G	GA	4635.73	PASS	.	.
Chr1	7521848	.	C	CA	1508.73	PASS	.	.
Chr1	7521883	.	G	GA	2021.73	PASS	.	.
Chr1	7522358	.	TTC	T	2858.73	PASS	.	.
Chr1	7522476	.	A	AG	5637.73	PASS	.	.
Chr1	7522989	.	C	CA	2766.73	PASS	.	.
Chr1	7523535	.	CA	C	2567.73	PASS	.	.
Chr1	7523629	.	AT	A	5961.73	PASS	.	.
Chr1	7526539	.	TTG	T	3717.73	PASS	.	.
Chr1	7527974	.	T	TA	4311.73	PASS	.	.
Chr1	7528504	.	A	AT	1787.73	PASS	.	.
Chr1	7528622	.	GA	G	1031.73	PASS	.	.
Chr1	7528837	.	CA	C	1632.73	PASS	.	.
Chr1	7539492	.	T	TA	3057.77	PASS	.	.
Chr1	7540585	.	A	AT	41.73	PASS	.	.
Chr1	7544285	.	CTTCTTCCTCACGTAAACCCTA	C	2738.73	PASS	.	.
Chr1	7545625	.	AACAAT	A	4476.73	PASS	.	.
Chr1	7580726	.	C	CT	2517.73	PASS	.	.
Chr1	7588671	.	C	CA	5077.73	PASS	.	.
Chr1	7592046	.	G	GC	6460.73	PASS	.	.
Chr1	7592050	.	T	TTA	6553.73	PASS	.	.
Chr1	7597992	.	T	TA	3357.73	PASS	.	.
Chr1	7599742	.	A	AACAC	2063.73	PASS	.	.
Chr1	7604368	.	A	AT	2710.73	PASS	.	.
Chr1	7604381	.	GA	G	3072.73	PASS	.	.
Chr1	7604470	.	T	TC	3942.73	PASS	.	.
Chr1	7605067	.	T	TCTCAATGTAGAAGCTATGTCCTAGAGATTCA	5030.73	PASS	.	.
Chr1	7605133	.	T	TA	3833.73	PASS	.	.
Chr1	7605164	.	T	TTGGAAC	4351.73	PASS	.	.
Chr1	7605269	.	C	CTT	5427.73	PASS	.	.
Chr1	7605353	.	C	CA	5611.73	PASS	.	.
Chr1	7605831	.	A	AT	2114.73	PASS	.	.
Chr1	7609872	.	AT	A	1381.73	PASS	.	.
Chr1	7609961	.	TAA	T	2119.73	PASS	.	.
Chr1	7616245	.	G	GTT	1268.73	PASS	.	.
Chr1	7618367	.	A	AATTCCCTTTAAGGTCTAAAGCTCTGCATCTTG	6133.73	PASS	.	.
Chr1	7619378	.	C	CCGT	2915.73	PASS	.	.
Chr1	7619797	.	TA	T	1217.73	PASS	.	.
Chr1	7620011	.	AATG	A	4554.73	PASS	.	.
Chr1	7620366	.	CTGTTGT	C	2786.73	PASS	.	.
Chr1	7637108	.	GA	G	4141.73	PASS	.	.
Chr1	7637182	.	T	TCC	5914.73	PASS	.	.
Chr1	7637185	.	GTA	G	5637.73	PASS	.	.
Chr1	7637249	.	A	AC	5319.73	PASS	.	.
Chr1	7637447	.	A	AT	2161.73	PASS	.	.
Chr1	7637879	.	CA	C	1582.73	PASS	.	.
Chr1	7638614	.	TA	T	6378.73	PASS	.	.
Chr1	7639670	.	A	AATATAT	4121.73	PASS	.	.
Chr1	7639728	.	TG	T	4264.73	PASS	.	.
Chr1	7640259	.	G	GCTA	3015.73	PASS	.	.
Chr1	7640636	.	TAA	T	3607.73	PASS	.	.
Chr1	7642054	.	CCCGGTTATCAAT	C	3782.73	PASS	.	.
Chr1	7643255	.	G	GGTTTTC	7017.73	PASS	.	.
Chr1	7643260	.	A	AT	6837.73	PASS	.	.
Chr1	7643392	.	AGC	A	4597.73	PASS	.	.
Chr1	7643637	.	TTC	T	5047.73	PASS	.	.
Chr1	7643910	.	A	ATT	5092.73	PASS	.	.
Chr1	7644260	.	A	AT	2941.73	PASS	.	.
Chr1	7645266	.	ATAATCAT	A	5900.73	PASS	.	.
Chr1	7645528	.	T	TA	5013.73	PASS	.	.
Chr1	7645549	.	T	TA	5269.73	PASS	.	.
Chr1	7645974	.	TATTTC	T	5417.73	PASS	.	.
Chr1	7646116	.	T	TGA	5070.73	PASS	.	.
Chr1	7646223	.	CTGATTTGAA	C	5524.73	PASS	.	.
Chr1	7646406	.	GT	G	1826.73	PASS	.	.
Chr1	7646786	.	T	TTG	5936.73	PASS	.	.
Chr1	7647357	.	TA	T	5888.73	PASS	.	.
Chr1	7649246	.	CT	C	2376.73	PASS	.	.
Chr1	7651096	.	CATTGGGAA	C	6113.73	PASS	.	.
Chr1	7651764	.	C	CT	3672.73	PASS	.	.
Chr1	7651950	.	T	TAAGACAC	4142.73	PASS	.	.
Chr1	7651960	.	A	AT	4169.73	PASS	.	.
Chr1	7651973	.	TTTTG	T	4192.73	PASS	.	.
Chr1	7652233	.	GCCGTCC	G	3292.73	PASS	.	.
Chr1	7658887	.	T	TA	3440.73	PASS	.	.
Chr1	7658914	.	TGTTTC	T	6335.73	PASS	.	.
Chr1	7659017	.	T	TTCG	6765.73	PASS	.	.
Chr1	7659047	.	CA	C	3078.73	PASS	.	.
Chr1	7659080	.	G	GT	4062.73	PASS	.	.
Chr1	7659105	.	C	CT	2580.73	PASS	.	.
Chr1	7659848	.	A	AT	2650.73	PASS	.	.
Chr1	7661294	.	C	CAA	2849.73	PASS	.	.
Chr1	7661381	.	A	AT	3387.73	PASS	.	.
Chr1	7663278	.	TA	T	3603.73	PASS	.	.
Chr1	7666278	.	TA	T	146.73	PASS	.	.
Chr1	7668821	.	C	CAAAAAAAAAAAA	928.73	PASS	.	.
Chr1	7673487	.	CT	C	2173.73	PASS	.	.
Chr1	7675958	.	A	ATAATTTTATTATAAAATTAGATTTGTAGCAAAAAAAAAAAAAATCATTCCTTCTTCCATATTTCAAGTACTTATGTATCCTTCTTCCATAATTTTTTTTTTGCTACAAATC	4792.73	PASS	.	.
Chr1	7675999	.	A	AT	3798.73	PASS	.	.
Chr1	7676010	.	G	GT	3942.73	PASS	.	.
Chr1	7676317	.	AT	A	5035.73	PASS	.	.
Chr1	7676417	.	G	GTAGGCATTTTTTAT	4144.73	PASS	.	.
Chr1	7676759	.	T	TTATATATATATATATATATATATATA	1111.73	PASS	.	.
Chr1	7676944	.	AG	A	2563.73	PASS	.	.
Chr1	7677386	.	T	TA	5475.73	PASS	.	.
Chr1	7677426	.	AC	A	5812.73	PASS	.	.
Chr1	7679714	.	A	AC	3770.73	PASS	.	.
Chr1	7686446	.	C	CAAA	2109.73	PASS	.	.
Chr1	7688337	.	GTATATATATA	G	3500.73	PASS	.	.
Chr1	7688397	.	A	ATAAAGGTACTACAT	4475.73	PASS	.	.
Chr1	7688739	.	C	CTATCTCCACTCATTGCTAATTAATTTTAA	7006.73	PASS	.	.
Chr1	7689615	.	A	AT	2274.73	PASS	.	.
Chr1	7689712	.	AT	A	1820.73	PASS	.	.
Chr1	7689872	.	A	AT	4092.77	PASS	.	.
Chr1	7689895	.	AC	A	1804.73	PASS	.	.
Chr1	7693571	.	GA	G	5687.73	PASS	.	.
Chr1	7695961	.	T	TA	2782.73	PASS	.	.
Chr1	7696090	.	A	AT	2760.73	PASS	.	.
Chr1	7696479	.	AC	A	2784.73	PASS	.	.
Chr1	7699456	.	TA	T	2766.73	PASS	.	.
Chr1	7699919	.	GA	G	1737.73	PASS	.	.
Chr1	7700837	.	AT	A	6179.73	PASS	.	.
Chr1	7701262	.	TATATTTTTGTTAATCACTCCCGCATG	T	5299.73	PASS	.	.
Chr1	7701330	.	C	CT	2261.73	PASS	.	.
Chr1	7701501	.	G	GAACTATTTT	5304.73	PASS	.	.
Chr1	7701919	.	A	AC	2379.73	PASS	.	.
Chr1	7701994	.	AATAT	A	4786.73	PASS	.	.
Chr1	7702169	.	AT	A	1849.73	PASS	.	.
Chr1	7702777	.	AT	A	1780.73	PASS	.	.
Chr1	7705997	.	TCGA	T	3896.73	PASS	.	.
Chr1	7706353	.	G	GC	4395.73	PASS	.	.
Chr1	7706416	.	C	CT	3611.73	PASS	.	.
Chr1	7706780	.	A	ATT	2109.73	PASS	.	.
Chr1	7707137	.	A	AT	3835.73	PASS	.	.
Chr1	7708337	.	C	CTT	4564.73	PASS	.	.
Chr1	7708707	.	AT	A	2561.73	PASS	.	.
Chr1	7709003	.	CTT	C	4483.73	PASS	.	.
Chr1	7710049	.	TTATATCTA	T	3339.73	PASS	.	.
Chr1	7710170	.	T	TTACTCTATG	4442.73	PASS	.	.
Chr1	7712753	.	CAAATCCTTGTAATTTAACCATAATCAGAGAACGACT	C	5971.73	PASS	.	.
Chr1	7713678	.	A	ATGGTTAACCACTCTAT	4071.73	PASS	.	.
Chr1	7716064	.	G	GT	6380.73	PASS	.	.
Chr1	7716472	.	AT	A	2438.73	PASS	.	.
Chr1	7716620	.	CCAT	C	1132.73	PASS	.	.
Chr1	7717088	.	T	TC	3812.73	PASS	.	.
Chr1	7717163	.	AT	A	4403.73	PASS	.	.
Chr1	7717295	.	CCATGGT	C	1548.73	PASS	.	.
Chr1	7721645	.	ATAGCGATTGGGGTAGAGACGTAGAT	A	99.25	PASS	.	.
Chr1	7723079	.	AT	A	5710.73	PASS	.	.
Chr1	7724346	.	TA	T	5433.73	PASS	.	.
Chr1	7724622	.	T	TC	4443.73	PASS	.	.
Chr1	7725218	.	A	AG	4545.73	PASS	.	.
Chr1	7725421	.	TGGG	T	916.73	PASS	.	.
Chr1	7725425	.	TCAAATGAGTTGATG	T	917.73	PASS	.	.
Chr1	7726310	.	A	ACCTCCT	5796.73	PASS	.	.
Chr1	7726661	.	T	TTAA	5891.73	PASS	.	.
Chr1	7726701	.	A	AT	7072.73	PASS	.	.
Chr1	7726759	.	C	CT	6352.73	PASS	.	.
Chr1	7727170	.	G	GA	4472.73	PASS	.	.
Chr1	7727300	.	TGGA	T	6946.73	PASS	.	.
Chr1	7727363	.	CA	C	7217.73	PASS	.	.
Chr1	7727433	.	C	CTTGG	7387.73	PASS	.	.
Chr1	7727443	.	TA	T	7232.73	PASS	.	.
Chr1	7728458	.	T	TA	2268.73	PASS	.	.
Chr1	7728678	.	TATTA	T	5594.73	PASS	.	.
Chr1	7728957	.	GATATATAT	G	3896.73	PASS	.	.
Chr1	7729144	.	ATCGAAATTTTTTTTGATAAAAGAAAGAAAACGATAC	A	3337.73	PASS	.	.
Chr1	7729219	.	GA	G	2702.73	PASS	.	.
Chr1	7729300	.	A	AAT	4731.73	PASS	.	.
Chr1	7729326	.	G	GTA	4479.73	PASS	.	.
Chr1	7729379	.	TA	T	4417.73	PASS	.	.
Chr1	7729711	.	G	GTC	3660.73	PASS	.	.
Chr1	7729783	.	GT	G	3370.73	PASS	.	.
Chr1	7729917	.	T	TAA	4732.73	PASS	.	.
Chr1	7729919	.	T	TAA	4866.73	PASS	.	.
Chr1	7730629	.	GA	G	3766.73	PASS	.	.
Chr1	7732322	.	G	GT	4239.73	PASS	.	.
Chr1	7734288	.	T	TA	2449.73	PASS	.	.
Chr1	7734383	.	G	GACA	5037.73	PASS	.	.
Chr1	7738546	.	G	GT	2681.73	PASS	.	.
Chr1	7740173	.	T	TATAATAATA	5902.73	PASS	.	.
Chr1	7740213	.	GAA	G	5763.73	PASS	.	.
Chr1	7740338	.	AT	A	3862.73	PASS	.	.
Chr1	7740887	.	AGT	A	3516.73	PASS	.	.
Chr1	7741138	.	C	CAAAAAAAAAA	3233.06	PASS	.	.
Chr1	7743176	.	GCATGAT	G	5228.73	PASS	.	.
Chr1	7743835	.	AT	A	3991.73	PASS	.	.
Chr1	7743913	.	G	GAT	4638.73	PASS	.	.
Chr1	7743921	.	A	ATG	4458.73	PASS	.	.
Chr1	7743983	.	TA	T	3942.73	PASS	.	.
Chr1	7744054	.	T	TA	3576.73	PASS	.	.
Chr1	7744890	.	G	GAATGAGGTAGAGGATAAAGAGATT	5303.73	PASS	.	.
Chr1	7744943	.	T	TTGATGAGGG	4511.73	PASS	.	.
Chr1	7745420	.	T	TAAAATTAA	4177.73	PASS	.	.
Chr1	7746020	.	A	AT	5395.73	PASS	.	.
Chr1	7746541	.	T	TCAAAAGCCTGTCCAATCATTTGAAAGAGCTTAAGGA	863.73	PASS	.	.
Chr1	7746547	.	C	CTGAAGCTGAATGG	616.73	PASS	.	.
Chr1	7747036	.	GGAA	G	4271.73	PASS	.	.
Chr1	7747274	.	A	AAATTCTGCTGCATCTTCTTTATGAAATTTCTACGTATTTCGATCTTACCAG	2767.73	PASS	.	.
Chr1	7747277	.	G	GATAATT	2723.73	PASS	.	.
Chr1	7747278	.	C	CTCTAGTTAGATATTAAGCATATTCTTTCTTGTGACTCAACGGGGAAAAGGTGCTATAATGAATTTCTTATCATGCTTGTTATATTTACACCTTTTAATGTATGTTTATTATTCATCAGGGTGATATTCAATCGAGTAGTGTAAATGGAAACAGAGACCAATTACCTTCCGTAGAAGCAATGCCGCTAGACAAAAGT	2678.73	PASS	.	.
Chr1	7748010	.	AT	A	4682.73	PASS	.	.
Chr1	7748282	.	CA	C	3242.73	PASS	.	.
Chr1	7748481	.	TATAATGGCAAAC	T	5974.73	PASS	.	.
Chr1	7748793	.	T	TAG	6315.73	PASS	.	.
Chr1	7748797	.	ATT	A	6232.73	PASS	.	.
Chr1	7749336	.	AAG	A	6414.73	PASS	.	.
Chr1	7750128	.	C	CT	1189.74	PASS	.	.
Chr1	7750250	.	GGTTTGGTGTTT	G	5125.73	PASS	.	.
Chr1	7750947	.	AG	A	6272.73	PASS	.	.
Chr1	7752080	.	A	AC	5296.73	PASS	.	.
Chr1	7753028	.	A	AT	4185.73	PASS	.	.
Chr1	7753278	.	T	TG	4537.73	PASS	.	.
Chr1	7753839	.	AAAC	A	4188.73	PASS	.	.
Chr1	7754051	.	AT	A	5096.73	PASS	.	.
Chr1	7754151	.	A	ACAGAGTGTG	5056.73	PASS	.	.
Chr1	7754291	.	AT	A	4813.73	PASS	.	.
Chr1	7754366	.	AAAGC	A	5130.73	PASS	.	.
Chr1	7757691	.	TA	T	5911.73	PASS	.	.
Chr1	7757751	.	AT	A	2759.73	PASS	.	.
Chr1	7758616	.	ATTTTCAATTTAC	A	4777.73	PASS	.	.
Chr1	7758895	.	A	ACATGATCTTTCTAAAATCGTCTAATCTAATTTAATC	5845.73	PASS	.	.
Chr1	7759278	.	CT	C	779.73	PASS	.	.
Chr1	7760693	.	AAAGAAGAAGAAG	A	5598.73	PASS	.	.
Chr1	7761169	.	CA	C	4671.73	PASS	.	.
Chr1	7761418	.	C	CA	4056.73	PASS	.	.
Chr1	7763983	.	G	GT	1803.73	PASS	.	.
Chr1	7765169	.	AT	A	1752.73	PASS	.	.
Chr1	7765245	.	C	CA	3635.73	PASS	.	.
Chr1	7766013	.	T	TAAGAACATAAACATTAAACAGAAGATAAAGAATCCTCACCTCTTAGGGTTTTAGTTTTTTAGCAAGGGTTTA	2921.73	PASS	.	.
Chr1	7766022	.	T	TTTGGTAAA	61.73	PASS	.	.
Chr1	7766025	.	A	AATTAAAACC	61.73	PASS	.	.
Chr1	7766027	.	T	TTTTCTCTCTAAAATTTCTCTCTGCCTTCTCTCTAAACGTTTAAGTCGTCGCCGGCCCTAGTTTACCGGTTCCGGTGGCTTTTTGAGCACCGGAACCGGAGTTTCTTATGTTCTTCCTGTTTAGTTCCGTTTTCTCTCTTTTTCCGGTTTATCTGAATCTTTTTTACTTCCAACGGTTTCAGATCTAGATC	3515.73	PASS	.	.
Chr1	7766061	.	TA	T	684.73	PASS	.	.
Chr1	7766562	.	TGA	T	4029.73	PASS	.	.
Chr1	7767271	.	AT	A	4546.73	PASS	.	.
Chr1	7767892	.	TA	T	2087.73	PASS	.	.
Chr1	7768273	.	TG	T	3690.73	PASS	.	.
Chr1	7775104	.	T	TGA	63.73	PASS	.	.
Chr1	7775105	.	TTC	T	60.73	PASS	.	.
Chr1	7782788	.	G	GT	2710.73	PASS	.	.
Chr1	7783036	.	G	GA	5631.73	PASS	.	.
Chr1	7783359	.	AT	A	2999.73	PASS	.	.
Chr1	7784199	.	G	GT	4510.73	PASS	.	.
Chr1	7785532	.	TA	T	5883.73	PASS	.	.
Chr1	7785605	.	A	AT	3414.73	PASS	.	.
Chr1	7786233	.	A	AT	945.73	PASS	.	.
Chr1	7787329	.	CT	C	2351.73	PASS	.	.
Chr1	7787375	.	GT	G	3865.73	PASS	.	.
Chr1	7787492	.	AGTG	A	5058.73	PASS	.	.
Chr1	7787616	.	T	TA	3922.73	PASS	.	.
Chr1	7787751	.	AATATATATAT	A	2521.73	PASS	.	.
Chr1	7789014	.	CTATATA	C	4096.73	PASS	.	.
Chr1	7789482	.	CT	C	1580.73	PASS	.	.
Chr1	7794099	.	AACATGGTTGCTTAGGTACCAAGCACACAGTGGAATATATGTATCTTCCCAGTGGCGGATAATCCTTATGGC	A	4288.73	PASS	.	.
Chr1	7796770	.	G	GT	5085.73	PASS	.	.
Chr1	7797371	.	TA	T	5542.73	PASS	.	.
Chr1	7797469	.	CT	C	4331.73	PASS	.	.
Chr1	7797697	.	A	ATTTCTGAAAT	7801.73	PASS	.	.
Chr1	7798155	.	C	CA	6625.73	PASS	.	.
Chr1	7798181	.	T	TAAA	6622.73	PASS	.	.
Chr1	7798196	.	A	ATG	5735.73	PASS	.	.
Chr1	7798812	.	AAT	A	4687.73	PASS	.	.
Chr1	7798847	.	GATTA	G	5613.73	PASS	.	.
Chr1	7799073	.	A	AATGATG	5289.73	PASS	.	.
Chr1	7799140	.	GATC	G	4772.73	PASS	.	.
Chr1	7799474	.	C	CA	6250.73	PASS	.	.
Chr1	7799491	.	TC	T	6307.73	PASS	.	.
Chr1	7800291	.	C	CA	949.73	PASS	.	.
Chr1	7800340	.	G	GT	1000.73	PASS	.	.
Chr1	7800537	.	G	GT	1560.73	PASS	.	.
Chr1	7800860	.	TA	T	3326.73	PASS	.	.
Chr1	7801401	.	T	TA	1459.73	PASS	.	.
Chr1	7802687	.	GTT	G	4372.73	PASS	.	.
Chr1	7802915	.	A	AAATT	7916.73	PASS	.	.
Chr1	7802930	.	C	CTGAAAATAATAAAAG	8332.73	PASS	.	.
Chr1	7802939	.	G	GA	7595.73	PASS	.	.
Chr1	7803550	.	AACAAGC	A	5497.73	PASS	.	.
Chr1	7803706	.	C	CA	2322.73	PASS	.	.
Chr1	7803781	.	T	TCATCATCATCATCATCATCATCATCATCATCATCA	5117.73	PASS	.	.
Chr1	7803833	.	A	AG	5552.73	PASS	.	.
Chr1	7804420	.	ATAG	A	5739.73	PASS	.	.
Chr1	7807471	.	C	CA	411.73	PASS	.	.
Chr1	7809549	.	G	GA	4122.73	PASS	.	.
Chr1	7809821	.	G	GTATATATATA	3908.73	PASS	.	.
Chr1	7810409	.	TA	T	2515.73	PASS	.	.
Chr1	7811439	.	CT	C	1904.73	PASS	.	.
Chr1	7811839	.	GA	G	2292.73	PASS	.	.
Chr1	7811936	.	A	AT	3862.73	PASS	.	.
Chr1	7812575	.	CA	C	2096.73	PASS	.	.
Chr1	7813424	.	G	GA	2607.73	PASS	.	.
Chr1	7814361	.	G	GA	6357.73	PASS	.	.
Chr1	7818912	.	GT	G	2230.73	PASS	.	.
Chr1	7821587	.	T	TAA	5064.73	PASS	.	.
Chr1	7821905	.	AT	A	3569.73	PASS	.	.
Chr1	7821978	.	TA	T	5638.73	PASS	.	.
Chr1	7822635	.	C	CTT	2429.73	PASS	.	.
Chr1	7822639	.	A	ATT	2478.73	PASS	.	.
Chr1	7822647	.	A	AT	2482.73	PASS	.	.
Chr1	7822664	.	A	ATTTTTTTTAT	2122.73	PASS	.	.
Chr1	7822680	.	A	ATTTTTTTTATTTTTTTTATT	2277.73	PASS	.	.
Chr1	7825490	.	AAGAGTAT	A	5119.73	PASS	.	.
Chr1	7826194	.	CAAA	C	5736.73	PASS	.	.
Chr1	7828359	.	TAAC	T	5844.73	PASS	.	.
Chr1	7830596	.	CTT	C	2404.73	PASS	.	.
Chr1	7830963	.	GAGGGTGATCCACAAT	G	2395.73	PASS	.	.
Chr1	7831277	.	G	GA	1945.73	PASS	.	.
Chr1	7832072	.	AT	A	3129.73	PASS	.	.
Chr1	7833125	.	T	TA	1510.73	PASS	.	.
Chr1	7833288	.	C	CAA	2568.73	PASS	.	.
Chr1	7833648	.	G	GT	4655.73	PASS	.	.
Chr1	7833729	.	C	CA	5407.73	PASS	.	.
Chr1	7833969	.	GT	G	5701.73	PASS	.	.
Chr1	7834141	.	ATG	A	6171.73	PASS	.	.
Chr1	7835380	.	TA	T	3003.73	PASS	.	.
Chr1	7835839	.	CA	C	673.27	PASS	.	.
Chr1	7836201	.	CT	C	5668.73	PASS	.	.
Chr1	7838040	.	T	TA	5694.73	PASS	.	.
Chr1	7838041	.	T	TATATC	5367.73	PASS	.	.
Chr1	7838183	.	G	GGAAAAA	5200.73	PASS	.	.
Chr1	7841415	.	TACCAAA	T	5003.73	PASS	.	.
Chr1	7841504	.	CTCA	C	4373.73	PASS	.	.
Chr1	7842126	.	C	CT	1298.73	PASS	.	.
Chr1	7842153	.	AAATATAGTTTG	A	4279.73	PASS	.	.
Chr1	7843169	.	CT	C	4337.73	PASS	.	.
Chr1	7843292	.	G	GTTT	5206.73	PASS	.	.
Chr1	7844327	.	C	CAA	2047.73	PASS	.	.
Chr1	7845917	.	TA	T	5188.73	PASS	.	.
Chr1	7846112	.	T	TA	4934.73	PASS	.	.
Chr1	7846596	.	C	CCAAGCATAATA	5306.73	PASS	.	.
Chr1	7847672	.	CT	C	2119.73	PASS	.	.
Chr1	7847708	.	T	TA	3206.73	PASS	.	.
Chr1	7847810	.	CA	C	4602.73	PASS	.	.
Chr1	7847865	.	GA	G	2995.73	PASS	.	.
Chr1	7847951	.	AT	A	1814.73	PASS	.	.
Chr1	7848056	.	A	AT	4872.73	PASS	.	.
Chr1	7849551	.	TACTGCTTTCTG	T	5993.73	PASS	.	.
Chr1	7851137	.	A	AACAAAGATTTT	5298.73	PASS	.	.
Chr1	7851176	.	AC	A	3725.73	PASS	.	.
Chr1	7851401	.	T	TACAAGAAATGAAATGTGGTC	6311.73	PASS	.	.
Chr1	7851715	.	CATTTTTTTTT	C	6577.73	PASS	.	.
Chr1	7851872	.	A	AAC	4901.73	PASS	.	.
Chr1	7851875	.	TATATAGCTA	T	4687.73	PASS	.	.
Chr1	7852720	.	AT	A	2257.73	PASS	.	.
Chr1	7852799	.	C	CTTCTAA	3777.73	PASS	.	.
Chr1	7852854	.	GA	G	1856.73	PASS	.	.
Chr1	7852895	.	CA	C	2599.73	PASS	.	.
Chr1	7853042	.	G	GTC	3793.73	PASS	.	.
Chr1	7853108	.	G	GCTTCGTCTC	4557.73	PASS	.	.
Chr1	7853962	.	T	TAA	6127.73	PASS	.	.
Chr1	7853984	.	ATTAGGGTTG	A	5707.73	PASS	.	.
Chr1	7854210	.	T	TG	6050.73	PASS	.	.
Chr1	7854213	.	T	TTTGA	6196.73	PASS	.	.
Chr1	7854452	.	GAAACAAGA	G	4754.73	PASS	.	.
Chr1	7854807	.	C	CT	5089.73	PASS	.	.
Chr1	7854962	.	G	GA	4564.73	PASS	.	.
Chr1	7855111	.	TTCGA	T	5866.73	PASS	.	.
Chr1	7855337	.	AGTTAATGAGATACATATTGAGATATAGGAGCTTATGATTTAGACACAG	A	5027.73	PASS	.	.
Chr1	7855513	.	TG	T	1739.73	PASS	.	.
Chr1	7857093	.	GTAAT	G	4850.73	PASS	.	.
Chr1	7857304	.	T	TCA	4332.73	PASS	.	.
Chr1	7858234	.	AT	A	5466.73	PASS	.	.
Chr1	7858373	.	AAAAC	A	1168.37	PASS	.	.
Chr1	7858919	.	A	AAGGCGAACT	6896.73	PASS	.	.
Chr1	7859467	.	G	GTGA	5199.73	PASS	.	.
Chr1	7863126	.	G	GA	2577.73	PASS	.	.
Chr1	7866034	.	G	GT	2811.73	PASS	.	.
Chr1	7871876	.	A	AATT	6307.73	PASS	.	.
Chr1	7872381	.	G	GT	3687.73	PASS	.	.
Chr1	7872582	.	A	AT	6567.73	PASS	.	.
Chr1	7872587	.	C	CA	6430.73	PASS	.	.
Chr1	7872592	.	A	ATATC	6487.73	PASS	.	.
Chr1	7872644	.	CA	C	5648.73	PASS	.	.
Chr1	7873332	.	G	GT	2776.73	PASS	.	.
Chr1	7873940	.	TAA	T	1724.73	PASS	.	.
Chr1	7877418	.	C	CG	3668.73	PASS	.	.
Chr1	7883928	.	G	GA	415.73	PASS	.	.
Chr1	7884550	.	TGAAGTTTTCA	T	4735.73	PASS	.	.
Chr1	7884632	.	TA	T	2442.73	PASS	.	.
Chr1	7884791	.	CT	C	3950.73	PASS	.	.
Chr1	7884949	.	A	AACGT	3704.73	PASS	.	.
Chr1	7885251	.	T	TA	4287.77	PASS	.	.
Chr1	7885374	.	C	CTT	2897.73	PASS	.	.
Chr1	7888505	.	G	GCAA	5062.73	PASS	.	.
Chr1	7889281	.	A	AC	4030.77	PASS	.	.
Chr1	7890204	.	TGCAC	T	3729.73	PASS	.	.
Chr1	7890282	.	A	AAACAAAAACAAC	3453.73	PASS	.	.
Chr1	7892161	.	GA	G	4717.73	PASS	.	.
Chr1	7892469	.	CT	C	3068.73	PASS	.	.
Chr1	7893720	.	GTACGTATGAAGCTAGGGA	G	4489.73	PASS	.	.
Chr1	7894571	.	T	TTA	3067.73	PASS	.	.
Chr1	7894805	.	CAAAAA	C	1655.73	PASS	.	.
Chr1	7895007	.	GCAA	G	5162.73	PASS	.	.
Chr1	7896106	.	C	CTAG	6434.73	PASS	.	.
Chr1	7896218	.	C	CTT	7005.73	PASS	.	.
Chr1	7896247	.	AT	A	7027.73	PASS	.	.
Chr1	7896589	.	AT	A	5922.73	PASS	.	.
Chr1	7896781	.	T	TA	5018.73	PASS	.	.
Chr1	7896806	.	CAG	C	5424.73	PASS	.	.
Chr1	7896880	.	G	GTAT	5488.73	PASS	.	.
Chr1	7896969	.	T	TA	4741.73	PASS	.	.
Chr1	7897571	.	ATT	A	5041.73	PASS	.	.
Chr1	7897628	.	A	AGG	5183.73	PASS	.	.
Chr1	7897649	.	CGACCTTATGATCA	C	5171.73	PASS	.	.
Chr1	7897895	.	CTG	C	5272.73	PASS	.	.
Chr1	7897981	.	A	AAG	4573.73	PASS	.	.
Chr1	7897989	.	ACTTATTTT	A	4777.73	PASS	.	.
Chr1	7898054	.	AT	A	4777.73	PASS	.	.
Chr1	7899067	.	T	TA	3421.73	PASS	.	.
Chr1	7899074	.	T	TTATA	4309.73	PASS	.	.
Chr1	7899149	.	CAATT	C	4786.73	PASS	.	.
Chr1	7899232	.	G	GATAT	5058.73	PASS	.	.
Chr1	7899305	.	TA	T	4938.73	PASS	.	.
Chr1	7899636	.	T	TGG	3743.73	PASS	.	.
Chr1	7899637	.	TTC	T	3743.73	PASS	.	.
Chr1	7899923	.	ATG	A	4760.73	PASS	.	.
Chr1	7900939	.	TA	T	2045.73	PASS	.	.
Chr1	7901648	.	ATTT	A	4783.73	PASS	.	.
Chr1	7902460	.	C	CCATCTCGAGGG	5257.73	PASS	.	.
Chr1	7902474	.	TGACTACA	T	4642.73	PASS	.	.
Chr1	7902609	.	TTAAACTTATTCTGTTACAATGTCACACTGTTATTTTTAGATGCAAAATGTAAATCTATAA	T	2457.73	PASS	.	.
Chr1	7903477	.	A	AT	5812.73	PASS	.	.
Chr1	7903499	.	T	TA	2590.73	PASS	.	.
Chr1	7903543	.	ATTT	A	5611.73	PASS	.	.
Chr1	7905648	.	G	GA	3855.73	PASS	.	.
Chr1	7905667	.	A	AT	1795.73	PASS	.	.
Chr1	7908170	.	GA	G	2832.73	PASS	.	.
Chr1	7911243	.	GT	G	1975.73	PASS	.	.
Chr1	7911600	.	CA	C	2197.73	PASS	.	.
Chr1	7911674	.	G	GT	4984.73	PASS	.	.
Chr1	7914755	.	T	TG	4058.73	PASS	.	.
Chr1	7914960	.	GC	G	2452.73	PASS	.	.
Chr1	7915274	.	CA	C	2509.73	PASS	.	.
Chr1	7918216	.	CA	C	1818.73	PASS	.	.
Chr1	7919623	.	G	GT	567.77	PASS	.	.
Chr1	7920039	.	ATTC	A	3397.73	PASS	.	.
Chr1	7923328	.	T	TA	5452.73	PASS	.	.
Chr1	7923553	.	A	AC	4575.73	PASS	.	.
Chr1	7923558	.	CTATA	C	4521.73	PASS	.	.
Chr1	7924177	.	TG	T	3565.73	PASS	.	.
Chr1	7924615	.	A	AT	1908.73	PASS	.	.
Chr1	7924832	.	T	TA	1915.73	PASS	.	.
Chr1	7926717	.	T	TA	2970.73	PASS	.	.
Chr1	7927431	.	A	ATCAC	5767.73	PASS	.	.
Chr1	7929902	.	TA	T	2594.73	PASS	.	.
Chr1	7930846	.	GT	G	7478.73	PASS	.	.
Chr1	7931008	.	A	AT	5158.73	PASS	.	.
Chr1	7931185	.	CT	C	7657.73	PASS	.	.
Chr1	7931723	.	T	TA	2495.73	PASS	.	.
Chr1	7932228	.	GA	G	4777.73	PASS	.	.
Chr1	7934196	.	T	TTTTTTTG	5101.73	PASS	.	.
Chr1	7934781	.	A	ATTATTTTCTGAATTGGGG	4641.73	PASS	.	.
Chr1	7934843	.	TAATTAATTATGAGTCA	T	4504.73	PASS	.	.
Chr1	7936322	.	T	TTAAC	4486.73	PASS	.	.
Chr1	7936687	.	AG	A	3358.73	PASS	.	.
Chr1	7938366	.	A	AC	5720.73	PASS	.	.
Chr1	7938370	.	A	ATAC	5832.73	PASS	.	.
Chr1	7938416	.	TA	T	3292.73	PASS	.	.
Chr1	7940893	.	ATTT	A	1793.73	PASS	.	.
Chr1	7943043	.	C	CATTAA	6582.73	PASS	.	.
Chr1	7943134	.	A	AAT	7168.73	PASS	.	.
Chr1	7943136	.	C	CT	7048.73	PASS	.	.
Chr1	7943968	.	G	GA	5314.73	PASS	.	.
Chr1	7944066	.	ATTTTT	A	3237.73	PASS	.	.
Chr1	7944376	.	C	CAT	5225.77	PASS	.	.
Chr1	7944381	.	TCA	T	5182.73	PASS	.	.
Chr1	7944428	.	GA	G	5114.73	PASS	.	.
Chr1	7944563	.	CAA	C	3962.73	PASS	.	.
Chr1	7945059	.	GTAATCA	G	6140.73	PASS	.	.
Chr1	7945975	.	C	CA	4964.73	PASS	.	.
Chr1	7947292	.	T	TC	4306.73	PASS	.	.
Chr1	7947306	.	A	AG	3936.73	PASS	.	.
Chr1	7947728	.	T	TA	3168.73	PASS	.	.
Chr1	7947934	.	G	GA	2753.73	PASS	.	.
Chr1	7949063	.	C	CT	2164.73	PASS	.	.
Chr1	7952889	.	G	GA	2355.73	PASS	.	.
Chr1	7954443	.	A	ATGGGCCAATAAATGTGCTATGTTGAAATAAAT	3675.73	PASS	.	.
Chr1	7956027	.	C	CA	4444.73	PASS	.	.
Chr1	7956044	.	A	ACATAATAAAT	4651.73	PASS	.	.
Chr1	7956163	.	C	CAT	5593.73	PASS	.	.
Chr1	7956166	.	AGCGCATAAACAAACGCGAATCATCAAATCTTCTCTCTG	A	5632.73	PASS	.	.
Chr1	7956282	.	A	AT	5323.73	PASS	.	.
Chr1	7958385	.	G	GAGA	2693.73	PASS	.	.
Chr1	7958821	.	T	TA	4850.73	PASS	.	.
Chr1	7959491	.	A	AT	394.73	PASS	.	.
Chr1	7959597	.	AT	A	1040.73	PASS	.	.
Chr1	7960106	.	T	TA	383.73	PASS	.	.
Chr1	7960340	.	C	CA	31.77	PASS	.	.
Chr1	7960648	.	AAACACCAGATTTGTT	A	114.73	PASS	.	.
Chr1	7960997	.	GACCAACAAATCTGTGATCGATAACAAATCCGTCGCAACAAGAGCCACAGATTT	G	269.73	PASS	.	.
Chr1	7962959	.	T	TGGA	7400.73	PASS	.	.
Chr1	7964008	.	T	TC	4632.77	PASS	.	.
Chr1	7964253	.	A	ATCGTCGACGGTT	3548.73	PASS	.	.
Chr1	7964337	.	A	ACATTCCCTTTC	3446.73	PASS	.	.
Chr1	7964367	.	AATCTTACAGTGT	A	3305.73	PASS	.	.
Chr1	7965363	.	AT	A	4372.73	PASS	.	.
Chr1	7968361	.	AT	A	42.73	PASS	.	.
Chr1	7968815	.	TA	T	3209.74	PASS	.	.
Chr1	7975796	.	ACG	A	5131.73	PASS	.	.
Chr1	7976588	.	CAAA	C	2495.73	PASS	.	.
Chr1	7978415	.	AG	A	890.87	PASS	.	.
Chr1	7978958	.	A	AT	3133.73	PASS	.	.
Chr1	7979265	.	TA	T	3127.73	PASS	.	.
Chr1	7981381	.	AT	A	4572.73	PASS	.	.
Chr1	7982841	.	TTA	T	6829.73	PASS	.	.
Chr1	7984121	.	C	CT	5691.73	PASS	.	.
Chr1	7984354	.	T	TGACAATTGA	4015.73	PASS	.	.
Chr1	7984356	.	C	CGACAATTGATAATTAGTTGTTTTATTCACAGTAAAATAATCGATAATCGGCTGTTTTATTTATATTTTCTTATTCAAAGTAAG	7435.73	PASS	.	.
Chr1	7984416	.	T	TTA	5002.73	PASS	.	.
Chr1	7984514	.	TCA	T	3397.73	PASS	.	.
Chr1	7984866	.	ATT	A	5865.73	PASS	.	.
Chr1	7985008	.	T	TA	4830.73	PASS	.	.
Chr1	7985022	.	AT	A	5011.73	PASS	.	.
Chr1	7985123	.	T	TATAATGAAATGA	2887.73	PASS	.	.
Chr1	7985127	.	A	ACAGTAAAAATTATTTTTTTTTTGTTTTAATTTCAATTTAATGAGGAGGTTGAGATTTCATGTATTTGGCTTAGATATTTATAACTT	2212.73	PASS	.	.
Chr1	7986178	.	GATAATTATTA	G	230.77	PASS	.	.
Chr1	7986253	.	ATT	A	163.73	PASS	.	.
Chr1	7986420	.	C	CCTAGT	31.73	PASS	.	.
Chr1	7986456	.	A	ATT	1813.73	PASS	.	.
Chr1	7986575	.	G	GT	6038.73	PASS	.	.
Chr1	7986654	.	C	CTCAGAAG	6330.73	PASS	.	.
Chr1	7986754	.	A	AAT	5934.73	PASS	.	.
Chr1	7986862	.	C	CTAA	6757.73	PASS	.	.
Chr1	7986962	.	CAT	C	6290.73	PASS	.	.
Chr1	7987141	.	T	TTC	4653.73	PASS	.	.
Chr1	7987294	.	A	ACTTGGCACT	5405.73	PASS	.	.
Chr1	7987644	.	AATATATATATATATATAT	A	2687.73	PASS	.	.
Chr1	7987747	.	TA	T	906.77	PASS	.	.
Chr1	7987948	.	A	AT	3472.73	PASS	.	.
Chr1	7987983	.	ATTTT	A	1952.73	PASS	.	.
Chr1	7988040	.	AAAGATTTGGACGACCT	A	4542.73	PASS	.	.
Chr1	7988979	.	AAC	A	3922.73	PASS	.	.
Chr1	7989453	.	G	GA	6040.73	PASS	.	.
Chr1	7989799	.	C	CAA	5087.73	PASS	.	.
Chr1	7990867	.	AAT	A	5010.73	PASS	.	.
Chr1	7991665	.	TA	T	3351.73	PASS	.	.
Chr1	7991811	.	CTTTA	C	4744.73	PASS	.	.
Chr1	7993309	.	AC	A	5515.73	PASS	.	.
Chr1	7993374	.	C	CAGT	5812.73	PASS	.	.
Chr1	7993477	.	ATG	A	5478.73	PASS	.	.
Chr1	7993602	.	C	CT	3008.73	PASS	.	.
Chr1	7993758	.	TTATATA	T	4756.73	PASS	.	.
Chr1	7993962	.	C	CT	1893.73	PASS	.	.
Chr1	8002926	.	A	AT	2642.73	PASS	.	.
Chr1	8003419	.	GTATGCATAGA	G	5440.73	PASS	.	.
Chr1	8005086	.	T	TA	3052.73	PASS	.	.
Chr1	8005156	.	A	ATAC	3985.73	PASS	.	.
Chr1	8005179	.	TTACTAGTAAATTCATTTTAAAA	T	4031.73	PASS	.	.
Chr1	8005566	.	GT	G	6648.73	PASS	.	.
Chr1	8005614	.	CAATAATGCA	C	6887.73	PASS	.	.
Chr1	8005725	.	AC	A	5814.73	PASS	.	.
Chr1	8005822	.	A	AT	7072.73	PASS	.	.
Chr1	8005829	.	T	TC	6955.73	PASS	.	.
Chr1	8006645	.	C	CAAAATTT	5364.73	PASS	.	.
Chr1	8009087	.	T	TCCATTTGAG	5012.73	PASS	.	.
Chr1	8009155	.	C	CT	866.76	PASS	.	.
Chr1	8009505	.	T	TAG	4730.73	PASS	.	.
Chr1	8009615	.	GA	G	3499.73	PASS	.	.
Chr1	8009977	.	TC	T	5784.73	PASS	.	.
Chr1	8010390	.	TTA	T	4316.73	PASS	.	.
Chr1	8011476	.	A	AT	256.73	PASS	.	.
Chr1	8013147	.	CA	C	4084.73	PASS	.	.
Chr1	8013292	.	TA	T	3474.73	PASS	.	.
Chr1	8014790	.	AT	A	4957.73	PASS	.	.
Chr1	8015671	.	CTG	C	5980.73	PASS	.	.
Chr1	8015989	.	GA	G	2375.73	PASS	.	.
Chr1	8016025	.	TA	T	3906.73	PASS	.	.
Chr1	8017058	.	G	GTA	4320.73	PASS	.	.
Chr1	8024373	.	CA	C	2930.73	PASS	.	.
Chr1	8025250	.	GAC	G	5258.73	PASS	.	.
Chr1	8026330	.	T	TA	2340.73	PASS	.	.
Chr1	8027746	.	A	AT	4185.73	PASS	.	.
Chr1	8028131	.	G	GTT	1140.73	PASS	.	.
Chr1	8029983	.	G	GGAA	4809.73	PASS	.	.
Chr1	8030564	.	CT	C	3494.73	PASS	.	.
Chr1	8031487	.	C	CA	2620.73	PASS	.	.
Chr1	8033212	.	AT	A	3683.73	PASS	.	.
Chr1	8033411	.	TAA	T	3732.73	PASS	.	.
Chr1	8033828	.	CAA	C	2950.73	PASS	.	.
Chr1	8034648	.	C	CA	1555.73	PASS	.	.
Chr1	8035434	.	ATTT	A	1716.73	PASS	.	.
Chr1	8035829	.	AAAT	A	2175.73	PASS	.	.
Chr1	8036036	.	C	CATTTTTAGTAAAAAT	5834.73	PASS	.	.
Chr1	8036451	.	A	AAGG	6882.73	PASS	.	.
Chr1	8037979	.	TA	T	5673.73	PASS	.	.
Chr1	8038622	.	TTATA	T	3702.73	PASS	.	.
Chr1	8039026	.	T	TTATCTCAGCAGA	5666.73	PASS	.	.
Chr1	8039395	.	T	TAA	3632.73	PASS	.	.
Chr1	8040653	.	T	TTA	1194.50	PASS	.	.
Chr1	8040732	.	T	TA	3054.73	PASS	.	.
Chr1	8041113	.	G	GT	1903.73	PASS	.	.
Chr1	8042533	.	GTGCCTTA	G	5707.73	PASS	.	.
Chr1	8045463	.	GCAAGTTC	G	4844.73	PASS	.	.
Chr1	8045823	.	G	GAAAAATACAATATA	5146.73	PASS	.	.
Chr1	8045918	.	CTT	C	3280.73	PASS	.	.
Chr1	8046266	.	G	GT	4551.73	PASS	.	.
Chr1	8046279	.	TG	T	4760.73	PASS	.	.
Chr1	8049885	.	G	GT	1265.73	PASS	.	.
Chr1	8052594	.	CT	C	3346.73	PASS	.	.
Chr1	8053969	.	CTAAAAATAGTTTCA	C	5442.73	PASS	.	.
Chr1	8054106	.	TAA	T	2419.73	PASS	.	.
Chr1	8055133	.	T	TA	3075.73	PASS	.	.
Chr1	8055375	.	GA	G	2332.73	PASS	.	.
Chr1	8058563	.	T	TA	2724.73	PASS	.	.
Chr1	8060203	.	AATGGGTAATG	A	4786.73	PASS	.	.
Chr1	8060400	.	CA	C	1947.73	PASS	.	.
Chr1	8061917	.	CCA	C	5674.73	PASS	.	.
Chr1	8062060	.	CT	C	6062.73	PASS	.	.
Chr1	8062702	.	G	GAACTTCTCT	6352.73	PASS	.	.
Chr1	8062925	.	A	AT	6027.73	PASS	.	.
Chr1	8062926	.	A	AGTTTCCCAACAGTTC	6027.73	PASS	.	.
Chr1	8066178	.	A	AGTTCTTTTG	3755.73	PASS	.	.
Chr1	8066323	.	CT	C	3513.73	PASS	.	.
Chr1	8067686	.	TA	T	2939.73	PASS	.	.
Chr1	8069198	.	GTT	G	3494.73	PASS	.	.
Chr1	8069377	.	CA	C	3989.73	PASS	.	.
Chr1	8071869	.	T	TA	3948.73	PASS	.	.
Chr1	8072642	.	AT	A	3329.73	PASS	.	.
Chr1	8074996	.	TGAAGAA	T	3440.73	PASS	.	.
Chr1	8075268	.	C	CTT	2837.73	PASS	.	.
Chr1	8075744	.	AG	A	2912.73	PASS	.	.
Chr1	8076316	.	TA	T	4540.73	PASS	.	.
Chr1	8081105	.	AG	A	5203.73	PASS	.	.
Chr1	8081312	.	G	GA	5497.73	PASS	.	.
Chr1	8081348	.	TG	T	5407.73	PASS	.	.
Chr1	8081626	.	T	TTTAGAAAAACC	6037.73	PASS	.	.
Chr1	8081926	.	A	AC	5059.73	PASS	.	.
Chr1	8081945	.	A	AAG	5407.73	PASS	.	.
Chr1	8081947	.	C	CAACCAAAAAA	5497.73	PASS	.	.
Chr1	8081953	.	T	TAG	5272.73	PASS	.	.
Chr1	8081966	.	G	GTC	5272.73	PASS	.	.
Chr1	8081986	.	A	ATT	5182.73	PASS	.	.
Chr1	8082108	.	T	TA	2835.73	PASS	.	.
Chr1	8082262	.	GT	G	4706.73	PASS	.	.
Chr1	8083129	.	A	AT	2465.73	PASS	.	.
Chr1	8098560	.	AAATC	A	4778.73	PASS	.	.
Chr1	8098714	.	A	ATTC	5830.73	PASS	.	.
Chr1	8098972	.	TTG	T	5044.73	PASS	.	.
Chr1	8102236	.	C	CG	4433.73	PASS	.	.
Chr1	8103591	.	G	GA	600.73	PASS	.	.
Chr1	8103761	.	TCACACGTCCAAACATACATTTA	T	3277.73	PASS	.	.
Chr1	8103837	.	ATC	A	3276.73	PASS	.	.
Chr1	8105774	.	TAG	T	5626.73	PASS	.	.
Chr1	8106240	.	T	TTAATACATATA	4898.73	PASS	.	.
Chr1	8106284	.	A	ATG	4625.73	PASS	.	.
Chr1	8106324	.	T	TGA	4017.73	PASS	.	.
Chr1	8106359	.	CTA	C	4636.73	PASS	.	.
Chr1	8106407	.	T	TA	4766.73	PASS	.	.
Chr1	8106687	.	T	TC	4350.73	PASS	.	.
Chr1	8106693	.	A	AATG	3774.73	PASS	.	.
Chr1	8107223	.	T	TTTAC	4773.73	PASS	.	.
Chr1	8107557	.	AAC	A	4175.73	PASS	.	.
Chr1	8107693	.	C	CATATCAATGATATG	4288.73	PASS	.	.
Chr1	8107750	.	C	CT	3453.73	PASS	.	.
Chr1	8107776	.	T	TCTC	4432.73	PASS	.	.
Chr1	8107812	.	A	AT	2875.73	PASS	.	.
Chr1	8108127	.	GA	G	3463.73	PASS	.	.
Chr1	8108280	.	CA	C	4563.73	PASS	.	.
Chr1	8109007	.	TC	T	3988.73	PASS	.	.
Chr1	8112532	.	C	CTTGT	7242.73	PASS	.	.
Chr1	8112755	.	C	CTCGACTCTATTTACCAATCTCCG	7423.73	PASS	.	.
Chr1	8113035	.	A	AT	3989.73	PASS	.	.
Chr1	8113147	.	T	TA	4135.73	PASS	.	.
Chr1	8113364	.	A	ATGCAGTTTTGAAAGTTTTGTCACATTCGGTAAAATTTGAAAGTTTTGTTACG	2720.73	PASS	.	.
Chr1	8113570	.	ATTAAAATCAAGTGTTATTGAACTAACGAT	A	4416.73	PASS	.	.
Chr1	8115539	.	A	AAC	287.73	PASS	.	.
Chr1	8116282	.	GTAAA	G	1313.73	PASS	.	.
Chr1	8116334	.	AT	A	145.73	PASS	.	.
Chr1	8117715	.	G	GTT	1283.73	PASS	.	.
Chr1	8117733	.	A	AT	2811.77	PASS	.	.
Chr1	8122700	.	A	ATGATTAG	2916.73	PASS	.	.
Chr1	8124982	.	AT	A	1343.73	PASS	.	.
Chr1	8125168	.	T	TA	491.73	PASS	.	.
Chr1	8132833	.	CT	C	2394.73	PASS	.	.
Chr1	8134165	.	T	TTTTTGTCTTCCG	4327.73	PASS	.	.
Chr1	8136120	.	T	TA	2570.73	PASS	.	.
Chr1	8136506	.	TTAC	T	6131.73	PASS	.	.
Chr1	8136578	.	AT	A	6498.73	PASS	.	.
Chr1	8136672	.	T	TTGCA	6912.73	PASS	.	.
Chr1	8136807	.	T	TG	6191.73	PASS	.	.
Chr1	8137590	.	CAAAACA	C	4618.73	PASS	.	.
Chr1	8137828	.	A	AT	3559.73	PASS	.	.
Chr1	8138201	.	CA	C	1398.73	PASS	.	.
Chr1	8138290	.	A	ATG	4661.73	PASS	.	.
Chr1	8138304	.	T	TAC	4912.73	PASS	.	.
Chr1	8138307	.	TCA	T	4912.73	PASS	.	.
Chr1	8138475	.	CAA	C	1942.73	PASS	.	.
Chr1	8138622	.	CAT	C	4849.73	PASS	.	.
Chr1	8138981	.	TAG	T	5201.73	PASS	.	.
Chr1	8140645	.	T	TA	1460.73	PASS	.	.
Chr1	8140720	.	TA	T	3454.73	PASS	.	.
Chr1	8142788	.	TA	T	2303.73	PASS	.	.
Chr1	8142925	.	GC	G	2408.73	PASS	.	.
Chr1	8142973	.	A	ATTT	3206.73	PASS	.	.
Chr1	8143015	.	C	CT	3578.73	PASS	.	.
Chr1	8143021	.	ATAATATGTATGT	A	3543.73	PASS	.	.
Chr1	8143380	.	G	GA	2997.73	PASS	.	.
Chr1	8143674	.	CT	C	2242.73	PASS	.	.
Chr1	8145497	.	TTTTC	T	2168.73	PASS	.	.
Chr1	8146168	.	GTGT	G	6042.73	PASS	.	.
Chr1	8146967	.	CA	C	5349.73	PASS	.	.
Chr1	8147175	.	CT	C	4411.73	PASS	.	.
Chr1	8147281	.	GT	G	3986.73	PASS	.	.
Chr1	8147683	.	CT	C	6055.73	PASS	.	.
Chr1	8147794	.	G	GC	4108.73	PASS	.	.
Chr1	8149846	.	CT	C	2767.73	PASS	.	.
Chr1	8150177	.	T	TAA	4516.73	PASS	.	.
Chr1	8150409	.	ATAATCT	A	4516.73	PASS	.	.
Chr1	8151116	.	C	CTT	4942.73	PASS	.	.
Chr1	8151471	.	C	CAAA	5008.73	PASS	.	.
Chr1	8151483	.	ATC	A	4867.73	PASS	.	.
Chr1	8151844	.	G	GCT	5509.73	PASS	.	.
Chr1	8151845	.	A	AAGT	5513.73	PASS	.	.
Chr1	8151929	.	CTTCGAG	C	5400.73	PASS	.	.
Chr1	8152318	.	TAAA	T	5347.73	PASS	.	.
Chr1	8152808	.	CCGG	C	5137.73	PASS	.	.
Chr1	8152887	.	G	GA	2540.73	PASS	.	.
Chr1	8152924	.	TTAAC	T	5410.73	PASS	.	.
Chr1	8153388	.	GA	G	4189.73	PASS	.	.
Chr1	8153624	.	T	TC	4195.73	PASS	.	.
Chr1	8153625	.	T	TA	4195.73	PASS	.	.
Chr1	8153651	.	G	GT	2404.73	PASS	.	.
Chr1	8153759	.	AAG	A	4650.73	PASS	.	.
Chr1	8154660	.	TCACCACGA	T	5563.73	PASS	.	.
Chr1	8155202	.	CA	C	3577.73	PASS	.	.
Chr1	8156087	.	AT	A	1966.73	PASS	.	.
Chr1	8159447	.	TTGAAA	T	5015.73	PASS	.	.
Chr1	8159610	.	T	TG	3442.73	PASS	.	.
Chr1	8160723	.	A	AT	2820.73	PASS	.	.
Chr1	8161320	.	C	CA	2700.73	PASS	.	.
Chr1	8161331	.	T	TC	6538.73	PASS	.	.
Chr1	8161615	.	AT	A	2598.73	PASS	.	.
Chr1	8161747	.	T	TTTATAAACAA	4742.73	PASS	.	.
Chr1	8162011	.	AC	A	3593.73	PASS	.	.
Chr1	8164177	.	T	TA	2318.73	PASS	.	.
Chr1	8164234	.	C	CTTATATATACGATTCTTTTTTTATAAAAATATCCT	5855.73	PASS	.	.
Chr1	8164432	.	T	TA	5665.73	PASS	.	.
Chr1	8164599	.	CTA	C	5251.73	PASS	.	.
Chr1	8166001	.	AAATT	A	5610.73	PASS	.	.
Chr1	8166994	.	A	AATT	2114.73	PASS	.	.
Chr1	8169708	.	A	AAT	4937.73	PASS	.	.
Chr1	8169876	.	TC	T	759.73	PASS	.	.
Chr1	8170012	.	T	TGA	3646.73	PASS	.	.
Chr1	8170316	.	CA	C	1762.73	PASS	.	.
Chr1	8170480	.	AG	A	1804.73	PASS	.	.
Chr1	8170623	.	T	TTATATATATATATATA	1765.73	PASS	.	.
Chr1	8172323	.	TAC	T	3256.73	PASS	.	.
Chr1	8172460	.	AT	A	2609.73	PASS	.	.
Chr1	8173182	.	TTC	T	940.25	PASS	.	.
Chr1	8175828	.	CT	C	2979.73	PASS	.	.
Chr1	8176643	.	GTT	GT	1167.73	PASS	.	.
Chr1	8177121	.	AC	A	2763.73	PASS	.	.
Chr1	8177497	.	T	TACAGTTGGAA	4220.73	PASS	.	.
Chr1	8177509	.	C	CAATTTCTGATGA	4102.73	PASS	.	.
Chr1	8177511	.	A	AAAAAATGAAAAATAAC	4732.73	PASS	.	.
Chr1	8177520	.	A	ACTC	3697.73	PASS	.	.
Chr1	8177522	.	A	AAATTGATCGTGG	4192.73	PASS	.	.
Chr1	8177526	.	A	ACTT	4012.73	PASS	.	.
Chr1	8177530	.	GTC	G	4327.73	PASS	.	.
Chr1	8178483	.	A	AT	4597.73	PASS	.	.
Chr1	8178516	.	T	TA	4371.73	PASS	.	.
Chr1	8178522	.	G	GA	4280.73	PASS	.	.
Chr1	8179225	.	CAAAAA	C	5588.73	PASS	.	.
Chr1	8180522	.	G	GTT	2648.73	PASS	.	.
Chr1	8181561	.	CA	C	3864.73	PASS	.	.
Chr1	8181656	.	AG	A	1606.73	PASS	.	.
Chr1	8181799	.	T	TC	4547.73	PASS	.	.
Chr1	8181800	.	A	AT	4547.73	PASS	.	.
Chr1	8181803	.	CAA	C	4552.73	PASS	.	.
Chr1	8182175	.	C	CA	1943.73	PASS	.	.
Chr1	8183545	.	G	GAGAGA	3794.73	PASS	.	.
Chr1	8184262	.	T	TG	5531.73	PASS	.	.
Chr1	8184263	.	T	TTTC	5532.73	PASS	.	.
Chr1	8184273	.	A	AG	5497.73	PASS	.	.
Chr1	8184308	.	A	ATTGGT	4985.73	PASS	.	.
Chr1	8184371	.	C	CTT	4642.73	PASS	.	.
Chr1	8184396	.	CGTT	C	4881.73	PASS	.	.
Chr1	8184497	.	GA	G	5452.73	PASS	.	.
Chr1	8184589	.	A	AT	4941.73	PASS	.	.
Chr1	8184665	.	ATTT	A	3382.73	PASS	.	.
Chr1	8184798	.	T	TTCA	772.73	PASS	.	.
Chr1	8184818	.	A	AAACT	772.73	PASS	.	.
Chr1	8184825	.	CT	C	727.73	PASS	.	.
Chr1	8184914	.	A	AT	1897.73	PASS	.	.
Chr1	8184924	.	TA	T	2077.73	PASS	.	.
Chr1	8185037	.	TTCTCGGAGACTAAACATGGCCTAGTAAACTACAAAATGGCGAAATCATACAAACATA	T	2921.73	PASS	.	.
Chr1	8185454	.	C	CA	2599.73	PASS	.	.
Chr1	8185472	.	AC	A	4890.73	PASS	.	.
Chr1	8185652	.	TAGCA	T	4507.73	PASS	.	.
Chr1	8185855	.	A	ATGTTATATATC	5916.73	PASS	.	.
Chr1	8185890	.	CA	C	5391.73	PASS	.	.
Chr1	8185932	.	AT	A	5230.73	PASS	.	.
Chr1	8185992	.	TATA	T	5221.73	PASS	.	.
Chr1	8186677	.	TC	T	394.73	PASS	.	.
Chr1	8186797	.	TAA	T	2096.73	PASS	.	.
Chr1	8189254	.	TA	T	1240.73	PASS	.	.
Chr1	8189775	.	GT	G	2278.73	PASS	.	.
Chr1	8190231	.	A	AT	123.77	PASS	.	.
Chr1	8190384	.	GA	G	53.70	PASS	.	.
Chr1	8191807	.	AT	A	3415.73	PASS	.	.
Chr1	8192362	.	A	AT	2886.73	PASS	.	.
Chr1	8192489	.	AGACAT	A	6006.73	PASS	.	.
Chr1	8193020	.	A	AATATAT	1871.73	PASS	.	.
Chr1	8194793	.	T	TAAA	5116.73	PASS	.	.
Chr1	8195030	.	GAAATATTTTTACCGGCTGAGCAAACTATTATCCATATTT	G	4733.73	PASS	.	.
Chr1	8195484	.	GT	G	5884.73	PASS	.	.
Chr1	8198051	.	C	CCTATAGAGAAAGATCAAA	4845.73	PASS	.	.
Chr1	8199026	.	C	CT	427.73	PASS	.	.
Chr1	8200163	.	T	TA	3140.73	PASS	.	.
Chr1	8201237	.	CTTT	C	918.73	PASS	.	.
Chr1	8201544	.	TC	T	4648.73	PASS	.	.
Chr1	8201635	.	C	CT	2661.73	PASS	.	.
Chr1	8203776	.	G	GA	2986.73	PASS	.	.
Chr1	8203868	.	CTATATATATATATATA	C	4603.73	PASS	.	.
Chr1	8205715	.	G	GA	2307.73	PASS	.	.
Chr1	8211762	.	A	AACGTAACT	6249.73	PASS	.	.
Chr1	8220582	.	G	GTA	770.73	PASS	.	.
Chr1	8225622	.	ATTTTT	A	8433.73	PASS	.	.
Chr1	8225677	.	CAAATT	C	7039.73	PASS	.	.
Chr1	8225875	.	A	ATAGTAG	8075.73	PASS	.	.
Chr1	8225881	.	G	GT	8113.73	PASS	.	.
Chr1	8226534	.	GAAAACA	G	6421.73	PASS	.	.
Chr1	8226891	.	G	GTTTAA	6082.73	PASS	.	.
Chr1	8226989	.	A	ATTTGTTCTTAATTTTTATTTT	5017.73	PASS	.	.
Chr1	8227089	.	ATT	A	6217.73	PASS	.	.
Chr1	8227136	.	A	AT	3905.73	PASS	.	.
Chr1	8227233	.	C	CAAATT	5714.73	PASS	.	.
Chr1	8229648	.	ATCCTT	A	6442.73	PASS	.	.
Chr1	8229932	.	T	TA	5341.73	PASS	.	.
Chr1	8232920	.	T	TTATA	2953.73	PASS	.	.
Chr1	8234191	.	G	GA	2459.73	PASS	.	.
Chr1	8235858	.	GAAAAGAAA	G	4763.73	PASS	.	.
Chr1	8236225	.	C	CT	975.73	PASS	.	.
Chr1	8236307	.	G	GT	182.73	PASS	.	.
Chr1	8238716	.	TC	T	305.73	PASS	.	.
Chr1	8238801	.	CA	C	164.73	PASS	.	.
Chr1	8238853	.	C	CA	1702.73	PASS	.	.
Chr1	8238867	.	CTG	C	1038.73	PASS	.	.
Chr1	8239017	.	A	AT	3376.73	PASS	.	.
Chr1	8239068	.	GATTTACAAGGGATTTTAAAAGGGTTTTAAAAA	G	3320.73	PASS	.	.
Chr1	8239589	.	GGAAATTTTTTTTC	G	3604.73	PASS	.	.
Chr1	8239593	.	A	AC	81.73	PASS	.	.
Chr1	8239596	.	T	TTTTTTGAAAATTTTTGGCGGGAAATCG	81.73	PASS	.	.
Chr1	8240020	.	AT	A	4733.73	PASS	.	.
Chr1	8241754	.	CATA	C	4386.73	PASS	.	.
Chr1	8242229	.	A	AT	5144.73	PASS	.	.
Chr1	8242264	.	A	AGT	5483.73	PASS	.	.
Chr1	8243216	.	G	GGAA	6464.73	PASS	.	.
Chr1	8243495	.	C	CG	5086.73	PASS	.	.
Chr1	8243496	.	T	TAGTGTGTATATGGAG	5086.73	PASS	.	.
Chr1	8243955	.	TTTCCATCTGTC	T	4791.73	PASS	.	.
Chr1	8251977	.	AATT	A	6220.73	PASS	.	.
Chr1	8252192	.	CCG	C	7612.73	PASS	.	.
Chr1	8253108	.	AT	A	4359.73	PASS	.	.
Chr1	8253353	.	CT	C	5824.73	PASS	.	.
Chr1	8253608	.	C	CATAT	3249.73	PASS	.	.
Chr1	8254648	.	AG	A	3418.73	PASS	.	.
Chr1	8254919	.	A	AT	830.73	PASS	.	.
Chr1	8254929	.	AGC	A	1986.73	PASS	.	.
Chr1	8255064	.	A	AT	3944.73	PASS	.	.
Chr1	8255102	.	T	TATACACA	4732.73	PASS	.	.
Chr1	8255229	.	G	GTAAA	4301.73	PASS	.	.
Chr1	8255303	.	C	CTACCA	5540.73	PASS	.	.
Chr1	8256600	.	G	GT	5478.73	PASS	.	.
Chr1	8258713	.	CT	C	3547.73	PASS	.	.
Chr1	8258983	.	C	CA	2175.73	PASS	.	.
Chr1	8260173	.	GTTTTTTTT	G	5564.73	PASS	.	.
Chr1	8260604	.	A	AT	3067.73	PASS	.	.
Chr1	8260614	.	AAAAATTCATCCAGTTTTAATAATTGATACATC	A	3471.73	PASS	.	.
Chr1	8260741	.	A	AAGGCT	4823.73	PASS	.	.
Chr1	8260795	.	C	CAAA	4933.73	PASS	.	.
Chr1	8261992	.	AGAAAATAATTAAAACCCTCCCAGATCAT	A	116.73	PASS	.	.
Chr1	8262215	.	A	AAACAAC	4587.73	PASS	.	.
Chr1	8264688	.	CT	C	2129.73	PASS	.	.
Chr1	8265628	.	C	CA	3259.73	PASS	.	.
Chr1	8267470	.	GGTTGAGTTGA	G	4902.73	PASS	.	.
Chr1	8267954	.	GA	G	1864.73	PASS	.	.
Chr1	8268418	.	A	AT	5448.73	PASS	.	.
Chr1	8268595	.	C	CA	3035.73	PASS	.	.
Chr1	8270864	.	GC	G	4231.73	PASS	.	.
Chr1	8276733	.	TTCATTATC	T	2105.73	PASS	.	.
Chr1	8278281	.	ACAAAACCGTAAAATCATGTTTCCCGC	A	901.73	PASS	.	.
Chr1	8278487	.	GTTTTCCCGCCAAAACCGCAAAATTATGT	G	1987.73	PASS	.	.
Chr1	8281019	.	C	CA	4802.73	PASS	.	.
Chr1	8282553	.	T	TC	4640.73	PASS	.	.
Chr1	8283241	.	A	ACATCTTGTCCAAGATAAAAGGCAAAAAATTGAG	5346.73	PASS	.	.
Chr1	8284054	.	CA	C	3062.73	PASS	.	.
Chr1	8284147	.	CT	C	3466.73	PASS	.	.
Chr1	8285166	.	G	GA	2774.73	PASS	.	.
Chr1	8286107	.	TAG	T	5137.73	PASS	.	.
Chr1	8287584	.	T	TATAA	4448.73	PASS	.	.
Chr1	8287636	.	T	TC	5712.73	PASS	.	.
Chr1	8287637	.	T	TTTTTACGACATGTAGTATATAGAATACTTAAATGTTTATTTTTGTTTTTTTGTAAGGAGCTCTATCATTATGACATTTGGCACTCTC	5622.73	PASS	.	.
Chr1	8287684	.	A	AT	2731.73	PASS	.	.
Chr1	8287944	.	TAA	T	3174.72	PASS	.	.
Chr1	8288000	.	TGTTTAGAAAACGTATATATTGAAAGAAATCAAACAAA	T	1559.73	PASS	.	.
Chr1	8288107	.	TAC	T	4232.73	PASS	.	.
Chr1	8288136	.	GAA	GAAAAAA	7170.73	PASS	.	.
Chr1	8288296	.	C	CT	1272.73	PASS	.	.
Chr1	8288299	.	T	TTTTTA	3305.73	PASS	.	.
Chr1	8288591	.	A	ATAAAAT	2054.73	PASS	.	.
Chr1	8288592	.	C	CTATCATGATTCAATATTTTTCACGTGTTAATTTTTTCTTTCTTACATTTTATATATTCTTCAGGTTGTTGTGTTTGTGGGTACCTTTGGTACAATTGCAACCGAGAAAAAT	5950.77	PASS	.	.
Chr1	8288679	.	CT	C	3145.73	PASS	.	.
Chr1	8288704	.	GTTTTT	G	2869.73	PASS	.	.
Chr1	8288945	.	TAA	T	3177.73	PASS	.	.
Chr1	8288947	.	AT	A	9581.73	PASS	.	.
Chr1	8289011	.	T	TA	2589.73	PASS	.	.
Chr1	8289260	.	C	CA	1320.73	PASS	.	.
Chr1	8289463	.	T	TA	1679.73	PASS	.	.
Chr1	8289752	.	A	AG	3586.73	PASS	.	.
Chr1	8289918	.	CA	C	3440.73	PASS	.	.
Chr1	8290210	.	A	AAAATATATTC	445.70	PASS	.	.
Chr1	8290271	.	GCT	G	49.73	PASS	.	.
Chr1	8290281	.	TA	T	1706.73	PASS	.	.
Chr1	8290538	.	A	AC	800.73	PASS	.	.
Chr1	8290636	.	ATTTGAATATACCAAGAGGT	A	904.73	PASS	.	.
Chr1	8291165	.	AT	A	637.73	PASS	.	.
Chr1	8291184	.	A	AT	716.73	PASS	.	.
Chr1	8291243	.	G	GA	1069.73	PASS	.	.
Chr1	8291424	.	T	TTTAA	2476.73	PASS	.	.
Chr1	8291635	.	AT	A	3760.73	PASS	.	.
Chr1	8291709	.	A	AT	1229.73	PASS	.	.
Chr1	8291738	.	T	TA	1311.73	PASS	.	.
Chr1	8291776	.	T	TC	1077.73	PASS	.	.
Chr1	8291925	.	A	AT	2308.73	PASS	.	.
Chr1	8291992	.	C	CAA	3607.73	PASS	.	.
Chr1	8291993	.	CTT	C	3592.73	PASS	.	.
Chr1	8292114	.	ACTGTG	A	4592.73	PASS	.	.
Chr1	8292578	.	TG	T	3688.73	PASS	.	.
Chr1	8293114	.	A	AAATAGAT	5164.73	PASS	.	.
Chr1	8293670	.	TTCCAAATC	T	4179.73	PASS	.	.
Chr1	8294291	.	TTA	T	3330.73	PASS	.	.
Chr1	8296008	.	CA	C	3556.73	PASS	.	.
Chr1	8296212	.	G	GT	5349.73	PASS	.	.
Chr1	8296215	.	CAA	C	5377.73	PASS	.	.
Chr1	8296367	.	AG	A	5381.73	PASS	.	.
Chr1	8296720	.	TAAGAGAGAGAG	T	5017.73	PASS	.	.
Chr1	8296909	.	TCA	T	4335.73	PASS	.	.
Chr1	8297345	.	A	ACTTGTTCC	3412.73	PASS	.	.
Chr1	8297385	.	T	TTAA	5998.73	PASS	.	.
Chr1	8297428	.	T	TTTGA	4776.73	PASS	.	.
Chr1	8297463	.	C	CT	4349.73	PASS	.	.
Chr1	8297663	.	TACAC	T	4652.73	PASS	.	.
Chr1	8298007	.	AAG	A	4371.73	PASS	.	.
Chr1	8298305	.	TC	T	2839.73	PASS	.	.
Chr1	8298732	.	ACAGCCAAGGTAATTTCAGTCAATTTATAATTCACGCAATTCAGTCAGTTTTATAAACATATTATAAAAGTTAAAAGATTTCTACAG	A	4705.73	PASS	.	.
Chr1	8298901	.	ATATAT	A	5304.73	PASS	.	.
Chr1	8298985	.	A	ATG	5286.73	PASS	.	.
Chr1	8299238	.	TAA	T	2088.73	PASS	.	.
Chr1	8299424	.	AAT	A	5159.73	PASS	.	.
Chr1	8299550	.	C	CT	3283.73	PASS	.	.
Chr1	8302695	.	G	GA	2290.73	PASS	.	.
Chr1	8302988	.	CT	C	2612.73	PASS	.	.
Chr1	8305865	.	G	GT	1181.73	PASS	.	.
Chr1	8307913	.	A	AC	4290.73	PASS	.	.
Chr1	8308404	.	CT	C	2027.73	PASS	.	.
Chr1	8308507	.	CTTA	C	4730.73	PASS	.	.
Chr1	8308544	.	TA	T	4601.73	PASS	.	.
Chr1	8308648	.	AT	A	2487.73	PASS	.	.
Chr1	8308718	.	GT	G	2284.73	PASS	.	.
Chr1	8309114	.	A	AAAATTGGTCATCATGCTATATAGGACCATATAAACTGGATAACC	3735.73	PASS	.	.
Chr1	8309147	.	AT	A	4133.73	PASS	.	.
Chr1	8310648	.	AC	A	4991.73	PASS	.	.
Chr1	8311354	.	T	TTATATATATATA	3599.73	PASS	.	.
Chr1	8311495	.	T	TATC	4917.73	PASS	.	.
Chr1	8315442	.	G	GT	2175.73	PASS	.	.
Chr1	8317366	.	T	TAC	2666.73	PASS	.	.
Chr1	8317810	.	A	AATATATATATATATATATATATAT	1378.73	PASS	.	.
Chr1	8319533	.	TA	T	1678.73	PASS	.	.
Chr1	8319579	.	CT	C	1332.73	PASS	.	.
Chr1	8320885	.	TG	T	2044.73	PASS	.	.
Chr1	8322386	.	ATAT	A	298.73	PASS	.	.
Chr1	8325808	.	G	GT	5528.73	PASS	.	.
Chr1	8327043	.	CTTTTT	C	3846.73	PASS	.	.
Chr1	8332567	.	C	CTATATATATATATATATATATATATATA	804.73	PASS	.	.
Chr1	8334985	.	CT	C	2681.73	PASS	.	.
Chr1	8336762	.	ATC	A	3007.73	PASS	.	.
Chr1	8339989	.	TAC	T	5811.73	PASS	.	.
Chr1	8340488	.	AT	A	3046.73	PASS	.	.
Chr1	8342570	.	GA	G	5580.73	PASS	.	.
Chr1	8342674	.	GA	G	5314.73	PASS	.	.
Chr1	8343021	.	GTA	G	5112.73	PASS	.	.
Chr1	8343200	.	T	TA	3143.73	PASS	.	.
Chr1	8343316	.	AT	A	2848.73	PASS	.	.
Chr1	8343901	.	T	TA	5247.73	PASS	.	.
Chr1	8345314	.	TTG	T	6419.73	PASS	.	.
Chr1	8346813	.	CT	C	2567.73	PASS	.	.
Chr1	8346862	.	TACCA	T	5161.73	PASS	.	.
Chr1	8348087	.	AT	A	6849.73	PASS	.	.
Chr1	8349785	.	AT	A	1349.73	PASS	.	.
Chr1	8349974	.	G	GA	1825.73	PASS	.	.
Chr1	8350066	.	G	GTTT	1898.73	PASS	.	.
Chr1	8350786	.	T	TTAAA	2517.73	PASS	.	.
Chr1	8350824	.	CT	C	1554.73	PASS	.	.
Chr1	8350888	.	G	GTTT	1944.73	PASS	.	.
Chr1	8352230	.	TAA	T	4259.73	PASS	.	.
Chr1	8353703	.	AT	A	1736.73	PASS	.	.
Chr1	8354871	.	T	TCAA	5371.73	PASS	.	.
Chr1	8354877	.	TTTTG	T	5182.73	PASS	.	.
Chr1	8354920	.	A	AATTC	4620.73	PASS	.	.
Chr1	8356660	.	A	AT	3035.73	PASS	.	.
Chr1	8364313	.	CT	C	1167.73	PASS	.	.
Chr1	8365716	.	G	GT	1225.73	PASS	.	.
Chr1	8365996	.	CT	C	2103.73	PASS	.	.
Chr1	8367658	.	CTT	C	5668.73	PASS	.	.
Chr1	8367722	.	C	CT	1267.73	PASS	.	.
Chr1	8367795	.	ATG	A	2914.73	PASS	.	.
Chr1	8367953	.	CA	C	4507.73	PASS	.	.
Chr1	8368253	.	TC	T	3562.73	PASS	.	.
Chr1	8368361	.	A	AC	4648.73	PASS	.	.
Chr1	8368385	.	TAATAGAAAATGA	T	5727.73	PASS	.	.
Chr1	8368658	.	A	ATTTGTTTG	1172.73	PASS	.	.
Chr1	8368659	.	A	ACTTGGATTT	1190.73	PASS	.	.
Chr1	8368664	.	T	TTTG	1244.73	PASS	.	.
Chr1	8368667	.	C	CA	1472.73	PASS	.	.
Chr1	8368670	.	T	TTTTTAC	1148.73	PASS	.	.
Chr1	8368690	.	CT	C	5227.73	PASS	.	.
Chr1	8368778	.	T	TGA	4870.73	PASS	.	.
Chr1	8368779	.	T	TC	4870.73	PASS	.	.
Chr1	8369763	.	G	GA	5340.73	PASS	.	.
Chr1	8369797	.	T	TATCGAAGAAGAGTGAGCCGTTATTTGGATTAGTA	6607.73	PASS	.	.
Chr1	8369914	.	C	CAT	4777.73	PASS	.	.
Chr1	8369927	.	ATT	A	4593.73	PASS	.	.
Chr1	8370169	.	TA	T	35.73	PASS	.	.
Chr1	8370311	.	TACTC	T	5113.73	PASS	.	.
Chr1	8370428	.	ATC	A	4460.73	PASS	.	.
Chr1	8370493	.	T	TG	4623.73	PASS	.	.
Chr1	8370569	.	T	TA	2887.73	PASS	.	.
Chr1	8370659	.	A	AAATTG	2870.73	PASS	.	.
Chr1	8370712	.	TA	T	4304.73	PASS	.	.
Chr1	8370756	.	TA	T	3787.73	PASS	.	.
Chr1	8370888	.	GTT	G	4735.73	PASS	.	.
Chr1	8371012	.	T	TCGCATTATCTGTCCCAAAGGCTTGGTTCAATATTTTTGCTTTTGTTTTGTAAGATTCAAAATTTTCGATGGAGAAACATTTTATCCATTTAGAATCCTTTACCAAAA	2642.73	PASS	.	.
Chr1	8371228	.	AG	A	103.73	PASS	.	.
Chr1	8371242	.	TC	T	60.73	PASS	.	.
Chr1	8371312	.	TC	T	1360.73	PASS	.	.
Chr1	8373163	.	G	GTA	4208.73	PASS	.	.
Chr1	8374378	.	AG	A	322.73	PASS	.	.
Chr1	8375385	.	G	GAATATTAATCAACATAAATATTGAATATAAATACTCTATATTGAATTTTAAATAAACCGTATGTGAGCTGTCAAAAAAAAAAAAAAAAAAAAAAAA	4854.73	PASS	.	.
Chr1	8375496	.	G	GAA	3074.73	PASS	.	.
Chr1	8375956	.	GAGT	G	5276.73	PASS	.	.
Chr1	8376370	.	ATG	A	4184.73	PASS	.	.
Chr1	8376530	.	AT	A	3629.73	PASS	.	.
Chr1	8378683	.	G	GA	3065.73	PASS	.	.
Chr1	8378746	.	CAGAGTT	C	5749.73	PASS	.	.
Chr1	8378875	.	A	AG	4788.73	PASS	.	.
Chr1	8379132	.	C	CA	2902.73	PASS	.	.
Chr1	8379570	.	T	TCACACAACGTC	7275.73	PASS	.	.
Chr1	8380910	.	T	TATAGTAGGATTCAGGTAAACAATTAAAAAGACTGAAA	6549.73	PASS	.	.
Chr1	8382386	.	A	AT	5452.73	PASS	.	.
Chr1	8382392	.	AT	A	5407.73	PASS	.	.
Chr1	8382495	.	A	AT	2516.73	PASS	.	.
Chr1	8382621	.	G	GT	1624.73	PASS	.	.
Chr1	8382657	.	G	GT	2009.73	PASS	.	.
Chr1	8382849	.	G	GATAT	5992.73	PASS	.	.
Chr1	8383660	.	TCAA	T	4932.73	PASS	.	.
Chr1	8383721	.	C	CCAAATGTTGTCTAGT	3802.73	PASS	.	.
Chr1	8383992	.	TA	T	6351.73	PASS	.	.
Chr1	8385542	.	A	AGAAGAT	3791.73	PASS	.	.
Chr1	8386317	.	AT	A	1741.73	PASS	.	.
Chr1	8387409	.	G	GA	3922.73	PASS	.	.
Chr1	8388216	.	TTC	T	7040.73	PASS	.	.
Chr1	8389370	.	C	CCTCTCCACCACCACCATACTATTCTCCTTCGCCTAAACCAACATACAAATCTCCACCACCACCATATGTTTACAG	3035.73	PASS	.	.
Chr1	8393917	.	G	GA	2754.73	PASS	.	.
Chr1	8394080	.	T	TA	3513.73	PASS	.	.
Chr1	8394473	.	T	TTAC	5907.73	PASS	.	.
Chr1	8395372	.	C	CT	4301.73	PASS	.	.
Chr1	8396034	.	A	ACT	2969.73	PASS	.	.
Chr1	8396219	.	ATT	A	1118.73	PASS	.	.
Chr1	8398832	.	C	CTGA	4672.73	PASS	.	.
Chr1	8419471	.	CATAT	C	5133.73	PASS	.	.
Chr1	8420642	.	AT	A	2231.73	PASS	.	.
Chr1	8425717	.	G	GT	1960.73	PASS	.	.
Chr1	8427484	.	C	CG	2950.73	PASS	.	.
Chr1	8427980	.	TAG	T	4200.73	PASS	.	.
Chr1	8429390	.	CAT	C	3885.73	PASS	.	.
Chr1	8431044	.	G	GT	4870.73	PASS	.	.
Chr1	8431273	.	A	AC	5452.73	PASS	.	.
Chr1	8431286	.	CTTTTT	C	5309.73	PASS	.	.
Chr1	8432554	.	A	ATTC	4839.73	PASS	.	.
Chr1	8435131	.	GATCGA	G	5453.73	PASS	.	.
Chr1	8436024	.	AC	A	5764.73	PASS	.	.
Chr1	8436090	.	T	TA	2239.73	PASS	.	.
Chr1	8437177	.	C	CTGTG	6314.73	PASS	.	.
Chr1	8437410	.	T	TAC	5362.73	PASS	.	.
Chr1	8437411	.	GAT	G	5452.73	PASS	.	.
Chr1	8437727	.	A	AT	4676.73	PASS	.	.
Chr1	8437736	.	C	CTCTTG	4597.73	PASS	.	.
Chr1	8437740	.	TGG	T	4417.73	PASS	.	.
Chr1	8437918	.	T	TCCATTA	5942.73	PASS	.	.
Chr1	8438759	.	TAC	T	5579.73	PASS	.	.
Chr1	8439430	.	GT	G	3340.73	PASS	.	.
Chr1	8439462	.	AG	A	5558.73	PASS	.	.
Chr1	8439952	.	A	AT	5902.73	PASS	.	.
Chr1	8439953	.	G	GCAACA	5992.73	PASS	.	.
Chr1	8440251	.	T	TATAG	4617.73	PASS	.	.
Chr1	8440299	.	A	AC	4237.73	PASS	.	.
Chr1	8440702	.	TTTGGG	T	3401.73	PASS	.	.
Chr1	8440841	.	CTTGTG	C	2122.73	PASS	.	.
Chr1	8441221	.	ATC	A	2856.73	PASS	.	.
Chr1	8441329	.	C	CTCG	4282.73	PASS	.	.
Chr1	8441346	.	G	GGAC	4417.73	PASS	.	.
Chr1	8441447	.	GT	G	5330.73	PASS	.	.
Chr1	8441516	.	G	GT	5127.73	PASS	.	.
Chr1	8441563	.	G	GA	4814.73	PASS	.	.
Chr1	8441634	.	AT	A	4626.73	PASS	.	.
Chr1	8442136	.	GTTA	G	4911.73	PASS	.	.
Chr1	8442435	.	CT	C	1334.73	PASS	.	.
Chr1	8443284	.	A	AT	4138.73	PASS	.	.
Chr1	8447406	.	A	ATG	4655.73	PASS	.	.
Chr1	8448198	.	ATTTTT	A	4624.73	PASS	.	.
Chr1	8448329	.	AC	A	3938.73	PASS	.	.
Chr1	8448681	.	CATAT	C	5194.73	PASS	.	.
Chr1	8448877	.	CAAA	C	3564.73	PASS	.	.
Chr1	8449357	.	GA	G	3500.73	PASS	.	.
Chr1	8449995	.	A	ATT	929.90	PASS	.	.
Chr1	8450818	.	C	CA	2748.73	PASS	.	.
Chr1	8450974	.	TTA	T	1226.73	PASS	.	.
Chr1	8451648	.	C	CT	3865.73	PASS	.	.
Chr1	8451926	.	C	CT	2578.73	PASS	.	.
Chr1	8452710	.	TA	T	2413.73	PASS	.	.
Chr1	8453062	.	TA	T	765.73	PASS	.	.
Chr1	8456743	.	AT	A	805.73	PASS	.	.
Chr1	8457190	.	AAT	A	658.73	PASS	.	.
Chr1	8457199	.	T	TAA	677.73	PASS	.	.
Chr1	8458164	.	CATTACTTTCTACATGGTG	C	499.73	PASS	.	.
Chr1	8458257	.	T	TTA	53.73	PASS	.	.
Chr1	8460896	.	TATCATC	T	77.25	PASS	.	.
Chr1	8461594	.	T	TTTC	409.74	PASS	.	.
Chr1	8469397	.	T	TCCTAGGTTTTACCGTGTTTTGAGCTTGCCGGTGTTTTCACTCTTTGAAATCATAACAAAAAGTGAAGAGTTGCG	5487.73	PASS	.	.
Chr1	8471600	.	GT	G	3029.73	PASS	.	.
Chr1	8471648	.	A	AT	3340.73	PASS	.	.
Chr1	8471891	.	TA	T	3773.73	PASS	.	.
Chr1	8472151	.	A	AAT	457.73	PASS	.	.
Chr1	8472714	.	AT	A	98.25	PASS	.	.
Chr1	8472772	.	A	AC	322.75	PASS	.	.
Chr1	8477549	.	C	CTT	3652.73	PASS	.	.
Chr1	8481647	.	A	AT	5014.73	PASS	.	.
Chr1	8482554	.	GAT	G	3325.73	PASS	.	.
Chr1	8483790	.	C	CCTCCTCCGCCGCAGAAAGGGA	3434.73	PASS	.	.
Chr1	8484247	.	CTT	C	4262.73	PASS	.	.
Chr1	8486570	.	A	ATAG	5884.73	PASS	.	.
Chr1	8486966	.	TG	T	5647.73	PASS	.	.
Chr1	8487027	.	TG	T	3791.73	PASS	.	.
Chr1	8487331	.	G	GA	3565.73	PASS	.	.
Chr1	8487353	.	T	TATAGTA	4129.73	PASS	.	.
Chr1	8487377	.	T	TC	4122.73	PASS	.	.
Chr1	8487400	.	AT	A	3210.73	PASS	.	.
Chr1	8487774	.	G	GT	1665.73	PASS	.	.
Chr1	8487790	.	T	TA	1357.73	PASS	.	.
Chr1	8488028	.	TC	T	4133.73	PASS	.	.
Chr1	8488103	.	AG	A	3303.73	PASS	.	.
Chr1	8488630	.	GT	G	277.77	PASS	.	.
Chr1	8489212	.	TTA	T	272.75	PASS	.	.
Chr1	8489323	.	AAT	A	311.74	PASS	.	.
Chr1	8492905	.	AACGTATT	A	3033.73	PASS	.	.
Chr1	8493116	.	G	GA	3328.73	PASS	.	.
Chr1	8493188	.	C	CAAATT	5861.73	PASS	.	.
Chr1	8493236	.	A	AT	3011.73	PASS	.	.
Chr1	8493524	.	A	ACT	3076.73	PASS	.	.
Chr1	8496541	.	TA	T	1287.73	PASS	.	.
Chr1	8496656	.	TCCA	T	4910.73	PASS	.	.
Chr1	8496711	.	AT	A	5360.73	PASS	.	.
Chr1	8496817	.	G	GTATA	6844.73	PASS	.	.
Chr1	8496856	.	AGAAATGTGATCAACTG	A	6236.73	PASS	.	.
Chr1	8496952	.	ACCTAAAATTTCAATTATGTTTAGCAACCCATATTTTGATCTATTTTTTTTTT	A	6110.73	PASS	.	.
Chr1	8497148	.	TG	T	4019.73	PASS	.	.
Chr1	8497352	.	TTTG	T	5855.73	PASS	.	.
Chr1	8497471	.	CT	C	6220.73	PASS	.	.
Chr1	8497605	.	CAAAAGA	C	4670.73	PASS	.	.
Chr1	8497871	.	T	TAGTGAATCAGCTAA	3962.73	PASS	.	.
Chr1	8497993	.	A	AG	5556.73	PASS	.	.
Chr1	8498299	.	CT	C	3059.73	PASS	.	.
Chr1	8498603	.	TG	T	1807.73	PASS	.	.
Chr1	8498685	.	T	TGGC	1537.73	PASS	.	.
Chr1	8498762	.	A	AT	3630.73	PASS	.	.
Chr1	8498804	.	C	CA	4372.73	PASS	.	.
Chr1	8498806	.	T	TCTCAC	4548.73	PASS	.	.
Chr1	8498825	.	A	ATGTAC	4902.73	PASS	.	.
Chr1	8498927	.	TG	T	5479.73	PASS	.	.
Chr1	8499476	.	CTT	C	4768.73	PASS	.	.
Chr1	8499714	.	A	AT	5066.73	PASS	.	.
Chr1	8499716	.	A	AGTT	5119.73	PASS	.	.
Chr1	8499814	.	A	ACAAATAATACTCCCACTTATT	6261.73	PASS	.	.
Chr1	8499815	.	G	GAGTTTTT	6261.73	PASS	.	.
Chr1	8499909	.	T	TAAAATATCA	4919.73	PASS	.	.
Chr1	8500070	.	AAAG	A	4687.73	PASS	.	.
Chr1	8500325	.	T	TA	2954.73	PASS	.	.
Chr1	8500376	.	AAT	A	5104.73	PASS	.	.
Chr1	8500547	.	AT	A	4930.73	PASS	.	.
Chr1	8501655	.	CT	C	3015.73	PASS	.	.
Chr1	8501774	.	T	TA	3106.73	PASS	.	.
Chr1	8501833	.	C	CAAAAA	2569.73	PASS	.	.
Chr1	8505665	.	G	GT	4085.73	PASS	.	.
Chr1	8506755	.	GACAC	G	3437.73	PASS	.	.
Chr1	8506925	.	GATATAAAAAT	G	4229.73	PASS	.	.
Chr1	8507243	.	C	CA	2674.73	PASS	.	.
Chr1	8507920	.	G	GC	4197.73	PASS	.	.
Chr1	8509818	.	TTTCTTTTGTTATTATCAGACGTTATCGTGATCATCCATGGATCATCACACGTTGCACGTG	T	5528.73	PASS	.	.
Chr1	8510262	.	T	TG	4026.73	PASS	.	.
Chr1	8510921	.	T	TTTAA	5711.73	PASS	.	.
Chr1	8511524	.	T	TA	3595.73	PASS	.	.
Chr1	8511619	.	AGG	A	5011.73	PASS	.	.
Chr1	8511796	.	G	GT	2917.73	PASS	.	.
Chr1	8512034	.	G	GA	5002.73	PASS	.	.
Chr1	8512048	.	AG	A	4912.73	PASS	.	.
Chr1	8512118	.	CA	C	3952.73	PASS	.	.
Chr1	8512207	.	CTAT	C	3817.73	PASS	.	.
Chr1	8512399	.	TA	T	3247.73	PASS	.	.
Chr1	8512578	.	G	GA	3697.73	PASS	.	.
Chr1	8512693	.	A	AC	3832.73	PASS	.	.
Chr1	8512780	.	ATTGTTTTT	A	4716.73	PASS	.	.
Chr1	8512940	.	T	TA	5343.73	PASS	.	.
Chr1	8512948	.	A	AAT	5527.73	PASS	.	.
Chr1	8513137	.	C	CA	5924.73	PASS	.	.
Chr1	8513151	.	TA	T	5425.73	PASS	.	.
Chr1	8513239	.	T	TG	3752.73	PASS	.	.
Chr1	8513291	.	T	TTTTC	5572.73	PASS	.	.
Chr1	8513350	.	T	TCAAAAACAC	6352.73	PASS	.	.
Chr1	8513355	.	GT	G	5631.73	PASS	.	.
Chr1	8513471	.	CA	C	5478.73	PASS	.	.
Chr1	8513993	.	G	GTCTA	5632.73	PASS	.	.
Chr1	8514215	.	ATT	A	4548.73	PASS	.	.
Chr1	8514327	.	A	ATT	3013.73	PASS	.	.
Chr1	8514349	.	TTTGGATAAC	T	2674.73	PASS	.	.
Chr1	8514425	.	C	CT	2889.73	PASS	.	.
Chr1	8514466	.	AT	A	2641.73	PASS	.	.
Chr1	8514604	.	G	GTCTCTCTCTCTC	163.73	PASS	.	.
Chr1	8514617	.	T	TCTCTCTCTCTCTCTCTCTCTCTC	300.73	PASS	.	.
Chr1	8514878	.	T	TATCTGACTTA	3400.73	PASS	.	.
Chr1	8514911	.	CTTCT	C	3577.73	PASS	.	.
Chr1	8515085	.	AT	A	5198.73	PASS	.	.
Chr1	8515966	.	A	ATT	7112.73	PASS	.	.
Chr1	8516012	.	TACCCATTATCGATCTCAAATAAATTCATAATAAC	T	5886.73	PASS	.	.
Chr1	8516103	.	C	CTCA	6115.73	PASS	.	.
Chr1	8516233	.	GTACA	G	5767.73	PASS	.	.
Chr1	8516430	.	TCG	T	3950.73	PASS	.	.
Chr1	8516653	.	T	TTTTTTTTTCTTTTTTTTATATATTCTATCGGCTGATCCGGTCAACCTCTGTCTTTCCCGGGGCTGACCGGATC	2647.73	PASS	.	.
Chr1	8516655	.	G	GCAGATAGGGTTTATCAAAAAAAAAAAAAAAAAAACCTCTGCCTTTCTGACAGAATTCTCAAACAAATGTGATTTTTGTTTTCAGGAAAAATCGAACTCGGGTCTGGAAAATAATATTGTATA	5147.73	PASS	.	.
Chr1	8517151	.	CTCATTAAG	C	5133.73	PASS	.	.
Chr1	8517247	.	G	GT	3511.73	PASS	.	.
Chr1	8517330	.	T	TCAATTTTTTTTA	3116.73	PASS	.	.
Chr1	8517449	.	A	ACAT	5217.73	PASS	.	.
Chr1	8517762	.	C	CTATA	4183.73	PASS	.	.
Chr1	8518481	.	TTATGTA	T	3202.73	PASS	.	.
Chr1	8519078	.	CATGTTAAT	C	5899.73	PASS	.	.
Chr1	8519205	.	AATTT	A	5649.73	PASS	.	.
Chr1	8519826	.	A	ATT	5340.73	PASS	.	.
Chr1	8519835	.	G	GTTTT	5587.73	PASS	.	.
Chr1	8520673	.	TAGA	T	5560.73	PASS	.	.
Chr1	8521852	.	AT	A	4712.73	PASS	.	.
Chr1	8522498	.	TCG	T	5672.73	PASS	.	.
Chr1	8522808	.	CCTGAGCCCTGAACAAATGTA	C	3665.73	PASS	.	.
Chr1	8522948	.	C	CTGAGACGATGAATGCAAACAG	5881.73	PASS	.	.
Chr1	8523007	.	A	AGTT	5028.73	PASS	.	.
Chr1	8523120	.	CA	C	3227.04	PASS	.	.
Chr1	8523287	.	G	GA	1671.73	PASS	.	.
Chr1	8523703	.	G	GT	5298.73	PASS	.	.
Chr1	8523962	.	TC	T	6262.73	PASS	.	.
Chr1	8524420	.	G	GT	4560.73	PASS	.	.
Chr1	8524700	.	TTTGAACAA	T	4913.73	PASS	.	.
Chr1	8524887	.	T	TAGTTAATGCTTGA	5596.73	PASS	.	.
Chr1	8524950	.	A	AT	4794.73	PASS	.	.
Chr1	8524956	.	T	TA	4835.73	PASS	.	.
Chr1	8525008	.	T	TAA	4192.73	PASS	.	.
Chr1	8525009	.	T	TTGATGAATTTAACAC	4192.73	PASS	.	.
Chr1	8525024	.	A	ATTTTATTTAT	5587.73	PASS	.	.
Chr1	8525025	.	C	CTCCCGTTGCGAGAAAATTGAAGAAACAGTAATTTAATATG	5587.73	PASS	.	.
Chr1	8525061	.	AGT	A	5182.73	PASS	.	.
Chr1	8525221	.	TAA	T	3916.73	PASS	.	.
Chr1	8526340	.	A	AT	5106.73	PASS	.	.
Chr1	8527014	.	TTTA	T	3042.73	PASS	.	.
Chr1	8529057	.	T	TC	874.73	PASS	.	.
Chr1	8529269	.	A	AAG	4406.73	PASS	.	.
Chr1	8529272	.	T	TGG	4507.73	PASS	.	.
Chr1	8529278	.	AG	A	4431.73	PASS	.	.
Chr1	8529409	.	TTCTTCC	T	4245.73	PASS	.	.
Chr1	8530173	.	C	CA	5040.73	PASS	.	.
Chr1	8530401	.	CTTATAT	C	3573.73	PASS	.	.
Chr1	8530725	.	G	GCA	5537.73	PASS	.	.
Chr1	8530729	.	A	ATGAGAG	5925.73	PASS	.	.
Chr1	8530772	.	TGA	T	5932.73	PASS	.	.
Chr1	8531200	.	TAC	T	5894.73	PASS	.	.
Chr1	8531528	.	G	GGAACATA	5657.73	PASS	.	.
Chr1	8531615	.	T	TA	4173.73	PASS	.	.
Chr1	8531801	.	T	TA	3054.73	PASS	.	.
Chr1	8532565	.	T	TG	2254.73	PASS	.	.
Chr1	8532611	.	ATGT	A	2648.73	PASS	.	.
Chr1	8532912	.	T	TGG	2976.73	PASS	.	.
Chr1	8532913	.	T	TAAA	3021.73	PASS	.	.
Chr1	8532916	.	A	ATTCAT	2977.73	PASS	.	.
Chr1	8533199	.	G	GT	3389.73	PASS	.	.
Chr1	8533536	.	C	CAATTTAGAATTCAGTTGGGGAACAAAAA	5001.73	PASS	.	.
Chr1	8533570	.	GTATAGTAGTAC	G	4346.73	PASS	.	.
Chr1	8533656	.	TA	T	2932.73	PASS	.	.
Chr1	8533777	.	C	CTTCAACGG	6262.73	PASS	.	.
Chr1	8533839	.	GAATA	G	6667.73	PASS	.	.
Chr1	8533937	.	TAA	T	6472.73	PASS	.	.
Chr1	8534012	.	T	TATGGA	6903.73	PASS	.	.
Chr1	8534014	.	T	TTGAATTATATGAATGGTCTAATATACGAA	8299.73	PASS	.	.
Chr1	8537963	.	G	GC	3800.73	PASS	.	.
Chr1	8537988	.	C	CAT	5344.73	PASS	.	.
Chr1	8538009	.	A	AT	6122.73	PASS	.	.
Chr1	8538219	.	A	AT	5182.73	PASS	.	.
Chr1	8538224	.	AT	A	5157.73	PASS	.	.
Chr1	8538706	.	A	AAT	3022.73	PASS	.	.
Chr1	8539275	.	TA	T	109.73	PASS	.	.
Chr1	8539311	.	A	AT	85.73	PASS	.	.
Chr1	8539444	.	AC	A	209.73	PASS	.	.
Chr1	8540155	.	G	GA	2961.73	PASS	.	.
Chr1	8540294	.	A	ATAC	5244.73	PASS	.	.
Chr1	8540302	.	A	AAATTTAT	5417.73	PASS	.	.
Chr1	8540455	.	TTA	T	5279.73	PASS	.	.
Chr1	8540561	.	CTCT	C	4831.73	PASS	.	.
Chr1	8540764	.	GT	G	5103.73	PASS	.	.
Chr1	8540844	.	T	TAG	5310.73	PASS	.	.
Chr1	8540856	.	T	TTA	5024.73	PASS	.	.
Chr1	8540994	.	A	ATG	5412.73	PASS	.	.
Chr1	8541181	.	TATATATATATATAA	T	2325.73	PASS	.	.
Chr1	8541853	.	AT	A	4026.73	PASS	.	.
Chr1	8542161	.	C	CT	4000.73	PASS	.	.
Chr1	8542202	.	AT	A	4582.73	PASS	.	.
Chr1	8542497	.	AT	A	5177.73	PASS	.	.
Chr1	8542816	.	TC	T	1658.73	PASS	.	.
Chr1	8543974	.	TA	T	2260.73	PASS	.	.
Chr1	8544016	.	CT	C	4997.73	PASS	.	.
Chr1	8544563	.	T	TTTTTC	4493.73	PASS	.	.
Chr1	8546469	.	TAAAA	T	4642.73	PASS	.	.
Chr1	8546526	.	T	TTACA	4628.73	PASS	.	.
Chr1	8546587	.	GTCGA	G	3626.73	PASS	.	.
Chr1	8547035	.	T	TTTACTGGAATGTTTTATACTAGTTGTA	2015.73	PASS	.	.
Chr1	8547209	.	C	CTA	4820.73	PASS	.	.
Chr1	8547217	.	AAAC	A	4687.73	PASS	.	.
Chr1	8547311	.	TAA	T	4735.73	PASS	.	.
Chr1	8551176	.	A	AG	3597.73	PASS	.	.
Chr1	8553049	.	G	GT	4294.73	PASS	.	.
Chr1	8559204	.	T	TAA	4069.73	PASS	.	.
Chr1	8559322	.	TA	T	5408.73	PASS	.	.
Chr1	8559885	.	C	CT	3061.73	PASS	.	.
Chr1	8559902	.	A	ATTT	5395.73	PASS	.	.
Chr1	8559914	.	A	AC	5857.73	PASS	.	.
Chr1	8559938	.	GT	G	3166.73	PASS	.	.
Chr1	8559987	.	A	AT	5696.73	PASS	.	.
Chr1	8560041	.	TA	T	2877.73	PASS	.	.
Chr1	8560225	.	AAATCT	A	4444.73	PASS	.	.
Chr1	8560539	.	A	ACT	4293.73	PASS	.	.
Chr1	8560623	.	CA	C	2345.73	PASS	.	.
Chr1	8561826	.	A	AT	3396.73	PASS	.	.
Chr1	8562315	.	A	ATCACT	7458.73	PASS	.	.
Chr1	8563866	.	AGTT	A	5300.73	PASS	.	.
Chr1	8567252	.	T	TA	1189.73	PASS	.	.
Chr1	8568297	.	CT	C	3727.73	PASS	.	.
Chr1	8569292	.	CA	C	2420.73	PASS	.	.
Chr1	8570400	.	A	AT	8659.73	PASS	.	.
Chr1	8570402	.	GAAGA	G	8605.73	PASS	.	.
Chr1	8570629	.	TCG	T	6467.73	PASS	.	.
Chr1	8570765	.	AT	A	4280.73	PASS	.	.
Chr1	8570863	.	C	CAT	4559.73	PASS	.	.
Chr1	8570920	.	TAATAGATG	T	4597.73	PASS	.	.
Chr1	8571191	.	C	CA	4780.73	PASS	.	.
Chr1	8571193	.	T	TTTAA	1802.73	PASS	.	.
Chr1	8571243	.	ACCT	A	5301.73	PASS	.	.
Chr1	8571323	.	AGG	A	3157.73	PASS	.	.
Chr1	8571429	.	AG	A	3337.73	PASS	.	.
Chr1	8571702	.	GATA	G	4835.73	PASS	.	.
Chr1	8571950	.	TAAACA	T	4864.73	PASS	.	.
Chr1	8572234	.	TA	T	5722.73	PASS	.	.
Chr1	8572378	.	G	GGT	4257.73	PASS	.	.
Chr1	8572421	.	C	CA	780.73	PASS	.	.
Chr1	8572448	.	A	ATCAAACTGAAGTATTATATAAAGTCTTTTAACATC	4690.73	PASS	.	.
Chr1	8572480	.	T	TG	3905.73	PASS	.	.
Chr1	8573099	.	TA	T	1474.73	PASS	.	.
Chr1	8573137	.	TA	T	3122.73	PASS	.	.
Chr1	8573932	.	AAC	A	227.73	PASS	.	.
Chr1	8576921	.	A	AT	1932.73	PASS	.	.
Chr1	8578262	.	TC	T	47.73	PASS	.	.
Chr1	8578481	.	C	CA	1344.73	PASS	.	.
Chr1	8578903	.	AG	A	4424.73	PASS	.	.
Chr1	8579214	.	TTTC	T	5345.73	PASS	.	.
Chr1	8582191	.	G	GA	2595.73	PASS	.	.
Chr1	8582830	.	GATTTGTTTTT	G	5412.73	PASS	.	.
Chr1	8582981	.	G	GATA	7374.73	PASS	.	.
Chr1	8583797	.	ATTTAACAAACGAAAT	A	7201.73	PASS	.	.
Chr1	8584396	.	TACCCATTTAGC	T	5246.73	PASS	.	.
Chr1	8584468	.	CAGGCTCAGCTTCG	C	5831.73	PASS	.	.
Chr1	8586068	.	C	CG	1506.73	PASS	.	.
Chr1	8586069	.	A	AT	1549.77	PASS	.	.
Chr1	8586148	.	T	TCTACATGA	5898.73	PASS	.	.
Chr1	8586190	.	TAATGATGTTCTGTTCTCTATAC	T	6352.73	PASS	.	.
Chr1	8586366	.	T	TG	7220.73	PASS	.	.
Chr1	8586367	.	T	TAAGTTCAAA	7265.73	PASS	.	.
Chr1	8586369	.	T	TCCGG	7432.73	PASS	.	.
Chr1	8586385	.	C	CT	6577.73	PASS	.	.
Chr1	8586777	.	G	GA	3147.73	PASS	.	.
Chr1	8589668	.	TCAGAC	T	2946.73	PASS	.	.
Chr1	8590804	.	T	TA	4552.73	PASS	.	.
Chr1	8591086	.	AG	A	3262.73	PASS	.	.
Chr1	8591214	.	A	AAGC	7519.73	PASS	.	.
Chr1	8591218	.	A	ACT	7236.73	PASS	.	.
Chr1	8591365	.	GA	G	2752.73	PASS	.	.
Chr1	8591639	.	CT	C	6065.73	PASS	.	.
Chr1	8591733	.	TAGC	T	4815.73	PASS	.	.
Chr1	8591813	.	C	CAAAAA	2206.73	PASS	.	.
Chr1	8591992	.	TG	T	4846.73	PASS	.	.
Chr1	8593600	.	CAG	C	5591.73	PASS	.	.
Chr1	8593752	.	CA	C	2546.73	PASS	.	.
Chr1	8595378	.	GAA	G	4354.73	PASS	.	.
Chr1	8595899	.	ATCTC	A	4359.73	PASS	.	.
Chr1	8595961	.	CTTTCTTTCTTTCTTTT	C	5011.73	PASS	.	.
Chr1	8598083	.	G	GT	3559.73	PASS	.	.
Chr1	8598382	.	G	GA	2352.73	PASS	.	.
Chr1	8598398	.	T	TAAGA	4356.73	PASS	.	.
Chr1	8599955	.	A	AAT	4331.73	PASS	.	.
Chr1	8600298	.	CTG	C	3962.73	PASS	.	.
Chr1	8601916	.	GTC	G	6327.73	PASS	.	.
Chr1	8602754	.	A	AACAGTTGTC	5211.73	PASS	.	.
Chr1	8604089	.	T	TCAAAAAAAAAAAAAAAAAAAAAA	2232.73	PASS	.	.
Chr1	8606618	.	T	TA	5181.73	PASS	.	.
Chr1	8607423	.	GAGAGAAT	G	4405.73	PASS	.	.
Chr1	8608784	.	AT	A	118.73	PASS	.	.
Chr1	8608933	.	TA	T	5029.73	PASS	.	.
Chr1	8609162	.	A	ATTTTTT	3815.73	PASS	.	.
Chr1	8611768	.	A	AT	2353.73	PASS	.	.
Chr1	8614244	.	GA	G	2320.73	PASS	.	.
Chr1	8619818	.	G	GA	2293.73	PASS	.	.
Chr1	8620663	.	CCAAAAAAAAAAAAATTAT	C	5106.73	PASS	.	.
Chr1	8620937	.	AAT	A	4023.73	PASS	.	.
Chr1	8621074	.	TA	T	3185.79	PASS	.	.
Chr1	8621202	.	CAT	C	4745.73	PASS	.	.
Chr1	8621774	.	TTA	T	4929.73	PASS	.	.
Chr1	8622289	.	GTATATATAGATGATATTACCTTGGGAATTAACTAAGTTTAAAA	G	4663.73	PASS	.	.
Chr1	8622842	.	TAAAATATTTTTATTTTATAGTTTACAATTGTTATTAAGTAACGTCCTGCC	T	739.73	PASS	.	.
Chr1	8623193	.	TGG	T	1719.73	PASS	.	.
Chr1	8623829	.	T	TG	4962.73	PASS	.	.
Chr1	8625732	.	TC	T	3397.73	PASS	.	.
Chr1	8626050	.	T	TG	4164.73	PASS	.	.
Chr1	8632707	.	A	ATT	4504.73	PASS	.	.
Chr1	8635113	.	TA	T	3297.73	PASS	.	.
Chr1	8642086	.	C	CTT	4276.73	PASS	.	.
Chr1	8642546	.	GT	G	4056.73	PASS	.	.
Chr1	8642999	.	A	AT	3275.73	PASS	.	.
Chr1	8645039	.	AC	A	1677.73	PASS	.	.
Chr1	8645193	.	GCAGTA	G	139.73	PASS	.	.
Chr1	8645296	.	C	CATA	1610.73	PASS	.	.
Chr1	8647304	.	GAGA	G	1177.73	PASS	.	.
Chr1	8647335	.	CT	C	715.73	PASS	.	.
Chr1	8648698	.	CTCGAGAGCGGCTGAGGTTTTTTTTTTTTTTT	C	3036.73	PASS	.	.
Chr1	8649344	.	AT	A	3762.73	PASS	.	.
Chr1	8649955	.	TA	T	3325.73	PASS	.	.
Chr1	8650052	.	GA	G	2273.73	PASS	.	.
Chr1	8650245	.	G	GT	2661.73	PASS	.	.
Chr1	8651545	.	C	CA	2556.73	PASS	.	.
Chr1	8653665	.	AG	A	4444.73	PASS	.	.
Chr1	8653819	.	TG	T	4151.73	PASS	.	.
Chr1	8653961	.	C	CT	1355.73	PASS	.	.
Chr1	8654203	.	GATATAT	G	613.73	PASS	.	.
Chr1	8654583	.	C	CT	2250.73	PASS	.	.
Chr1	8655012	.	G	GT	3736.73	PASS	.	.
Chr1	8655330	.	TAAGAAGAAG	T	5440.73	PASS	.	.
Chr1	8656050	.	CA	C	2879.73	PASS	.	.
Chr1	8656092	.	TA	T	2969.73	PASS	.	.
Chr1	8656196	.	A	AG	3708.73	PASS	.	.
Chr1	8656402	.	T	TGTG	6907.73	PASS	.	.
Chr1	8659565	.	A	AT	5827.73	PASS	.	.
Chr1	8660127	.	TC	T	6291.73	PASS	.	.
Chr1	8660323	.	A	AT	5653.73	PASS	.	.
Chr1	8660459	.	A	ATT	4282.73	PASS	.	.
Chr1	8660503	.	A	AAAAG	3562.73	PASS	.	.
Chr1	8660751	.	A	AAT	2609.73	PASS	.	.
Chr1	8661117	.	TCTAATAGA	T	3037.73	PASS	.	.
Chr1	8661443	.	C	CT	4102.73	PASS	.	.
Chr1	8661454	.	ATTTTTTT	A	4102.73	PASS	.	.
Chr1	8661538	.	T	TA	4004.73	PASS	.	.
Chr1	8661621	.	ATG	A	4581.73	PASS	.	.
Chr1	8661690	.	C	CATAATTAGCATAAG	5289.73	PASS	.	.
Chr1	8662026	.	A	AT	3982.73	PASS	.	.
Chr1	8664587	.	TGA	T	5155.73	PASS	.	.
Chr1	8664978	.	T	TCTCATCTACCTACTCCATGAGAGAAGGTGAGAACTCATCAATCAAAAA	5182.73	PASS	.	.
Chr1	8665496	.	G	GA	3869.73	PASS	.	.
Chr1	8666244	.	GATAT	G	5064.73	PASS	.	.
Chr1	8666480	.	T	TG	5227.73	PASS	.	.
Chr1	8670824	.	G	GA	3387.73	PASS	.	.
Chr1	8672786	.	C	CGA	3846.73	PASS	.	.
Chr1	8672974	.	AT	A	2495.73	PASS	.	.
Chr1	8673211	.	T	TTG	4905.73	PASS	.	.
Chr1	8673250	.	C	CT	5614.73	PASS	.	.
Chr1	8673548	.	GAAACAATATGAAAATAGTAGGCAAAACATAAGCA	G	3087.73	PASS	.	.
Chr1	8673704	.	ATT	A	5024.73	PASS	.	.
Chr1	8673762	.	AT	A	4207.73	PASS	.	.
Chr1	8673848	.	A	ATAG	4443.73	PASS	.	.
Chr1	8673857	.	GTTGAT	G	4687.73	PASS	.	.
Chr1	8674187	.	A	AAAC	3831.73	PASS	.	.
Chr1	8674440	.	A	ATAGAAG	5767.73	PASS	.	.
Chr1	8674470	.	TTATGTGTGTG	T	5272.73	PASS	.	.
Chr1	8674626	.	G	GTT	6397.73	PASS	.	.
Chr1	8674643	.	GA	G	6577.73	PASS	.	.
Chr1	8674727	.	A	AAAT	4764.73	PASS	.	.
Chr1	8674761	.	T	TA	5272.73	PASS	.	.
Chr1	8674830	.	G	GTGAACT	5354.73	PASS	.	.
Chr1	8674893	.	A	AAGT	5026.73	PASS	.	.
Chr1	8674904	.	TG	T	4393.73	PASS	.	.
Chr1	8675258	.	C	CATTTACT	3904.73	PASS	.	.
Chr1	8675262	.	C	CTTTCCTG	4145.73	PASS	.	.
Chr1	8675287	.	T	TA	4980.73	PASS	.	.
Chr1	8675290	.	T	TTAC	5076.73	PASS	.	.
Chr1	8675365	.	C	CCTAG	4462.73	PASS	.	.
Chr1	8675366	.	GAAA	G	4462.73	PASS	.	.
Chr1	8675426	.	A	AC	2977.73	PASS	.	.
Chr1	8675501	.	TAAATGCATGCTTAAAAAAAAAAAAAAAATAAATTAAAAAAAAAAAAAA	T	5089.73	PASS	.	.
Chr1	8675708	.	A	AT	7155.73	PASS	.	.
Chr1	8675758	.	A	AAGTAG	6291.73	PASS	.	.
Chr1	8675914	.	C	CT	5912.73	PASS	.	.
Chr1	8675935	.	G	GAGT	6487.73	PASS	.	.
Chr1	8675942	.	CAATAT	C	5939.73	PASS	.	.
Chr1	8677194	.	TC	T	4378.73	PASS	.	.
Chr1	8677374	.	A	AGCATGTTAGGG	3140.73	PASS	.	.
Chr1	8677412	.	T	TA	2449.73	PASS	.	.
Chr1	8677461	.	C	CGTATTAGAGCACCACCATCGGTGACACATACAGTTCAGAGTCTAGCCAACAAAA	1646.73	PASS	.	.
Chr1	8677467	.	A	AATTTTTAATACAGTTTTATTATTTAATTAACTTTTAATTATAAAAAAAACATCAACCAATCATGGAGTACCAAATG	907.73	PASS	.	.
Chr1	8677470	.	G	GACATGTGTCTCTGGAAATGTCTTTAATGTCTCTGGAGAGACACCCTCTCTTCTCTTTTTCCGAATGATTTTATTTTTATTTTTTTATTTATCTTTATTATAATTAAAGACATCCTCATTTTATGTCCAATGAGAATGCTTTTATAAA	2716.73	PASS	.	.
Chr1	8677522	.	TG	T	3337.73	PASS	.	.
Chr1	8677673	.	T	TTTTAA	4969.73	PASS	.	.
Chr1	8677825	.	AT	A	3789.73	PASS	.	.
Chr1	8677876	.	AAAAATTACTTCCACTATTTT	A	4347.73	PASS	.	.
Chr1	8678009	.	T	TG	5018.73	PASS	.	.
Chr1	8678013	.	C	CCTA	5002.73	PASS	.	.
Chr1	8678030	.	A	AAG	4912.73	PASS	.	.
Chr1	8678055	.	CA	C	4597.73	PASS	.	.
Chr1	8678120	.	A	AGTTTTAAT	4480.73	PASS	.	.
Chr1	8678988	.	TTTG	T	6307.73	PASS	.	.
Chr1	8679744	.	A	ATC	4634.73	PASS	.	.
Chr1	8679788	.	GAT	G	4512.73	PASS	.	.
Chr1	8680522	.	AT	A	2257.73	PASS	.	.
Chr1	8680631	.	C	CTATA	2234.73	PASS	.	.
Chr1	8680820	.	A	AG	3538.73	PASS	.	.
Chr1	8681201	.	TTA	T	1690.73	PASS	.	.
Chr1	8681505	.	A	AT	3614.73	PASS	.	.
Chr1	8681696	.	GA	G	4053.73	PASS	.	.
Chr1	8682022	.	C	CAT	4597.73	PASS	.	.
Chr1	8682081	.	C	CA	4147.73	PASS	.	.
Chr1	8682083	.	TCGCAAAACACAGTC	T	4192.73	PASS	.	.
Chr1	8682149	.	TA	T	2138.73	PASS	.	.
Chr1	8682707	.	C	CTTT	4124.73	PASS	.	.
Chr1	8682724	.	GA	G	4417.73	PASS	.	.
Chr1	8682904	.	G	GTTT	5182.73	PASS	.	.
Chr1	8682906	.	TGC	T	5227.73	PASS	.	.
Chr1	8683048	.	A	AG	6249.73	PASS	.	.
Chr1	8683416	.	C	CG	4958.73	PASS	.	.
Chr1	8683509	.	T	TG	4237.73	PASS	.	.
Chr1	8683563	.	AAGT	A	3950.73	PASS	.	.
Chr1	8683707	.	A	AG	5437.73	PASS	.	.
Chr1	8683708	.	T	TTCCCTTTCATTGTAAGTATCAATC	5437.73	PASS	.	.
Chr1	8683717	.	T	TGATATTAATTAGTGTG	6013.73	PASS	.	.
Chr1	8683811	.	A	AC	5156.73	PASS	.	.
Chr1	8683996	.	T	TA	5590.73	PASS	.	.
Chr1	8684059	.	TACC	T	5282.73	PASS	.	.
Chr1	8684282	.	AAT	A	5329.73	PASS	.	.
Chr1	8685298	.	AC	A	6391.73	PASS	.	.
Chr1	8686152	.	TCCG	T	5257.73	PASS	.	.
Chr1	8686269	.	CAGTGCTGCTAA	C	4403.73	PASS	.	.
Chr1	8686497	.	TAA	T	3933.73	PASS	.	.
Chr1	8686610	.	CTAGCATTAG	C	5260.73	PASS	.	.
Chr1	8686848	.	T	TC	5634.73	PASS	.	.
Chr1	8689335	.	A	AC	6792.73	PASS	.	.
Chr1	8690863	.	TG	T	1756.73	PASS	.	.
Chr1	8691582	.	TG	T	1006.73	PASS	.	.
Chr1	8692573	.	TA	T	3316.73	PASS	.	.
Chr1	8694679	.	ATAG	A	3567.73	PASS	.	.
Chr1	8694729	.	C	CA	4507.73	PASS	.	.
Chr1	8694752	.	T	TG	5002.73	PASS	.	.
Chr1	8694754	.	T	TAC	5362.73	PASS	.	.
Chr1	8694763	.	T	TAA	5497.73	PASS	.	.
Chr1	8694781	.	C	CATG	5547.73	PASS	.	.
Chr1	8695135	.	C	CA	5733.73	PASS	.	.
Chr1	8695237	.	GA	G	6029.73	PASS	.	.
Chr1	8695951	.	C	CT	3406.73	PASS	.	.
Chr1	8696030	.	GAAA	G	5628.73	PASS	.	.
Chr1	8696265	.	A	AG	6577.73	PASS	.	.
Chr1	8696350	.	GATC	G	5630.73	PASS	.	.
Chr1	8696535	.	A	AT	5570.73	PASS	.	.
Chr1	8696633	.	GA	G	5278.73	PASS	.	.
Chr1	8696700	.	A	ACTCATT	4687.73	PASS	.	.
Chr1	8696769	.	T	TC	4522.73	PASS	.	.
Chr1	8696871	.	T	TAAAAAAAA	5002.73	PASS	.	.
Chr1	8696874	.	TAA	T	4867.73	PASS	.	.
Chr1	8697131	.	T	TC	4525.73	PASS	.	.
Chr1	8697142	.	AAATCATAGTATATTGCTTTTGCTATTGGAGATGTATT	A	4154.73	PASS	.	.
Chr1	8697538	.	C	CA	4375.73	PASS	.	.
Chr1	8697811	.	G	GT	6646.73	PASS	.	.
Chr1	8698231	.	G	GT	2798.73	PASS	.	.
Chr1	8698252	.	AT	A	4731.73	PASS	.	.
Chr1	8698364	.	GA	G	4632.73	PASS	.	.
Chr1	8698512	.	T	TA	3508.73	PASS	.	.
Chr1	8698549	.	A	AACCATGAGCACCCACATTGGTTAATTTTTTATGGGTG	2752.73	PASS	.	.
Chr1	8698551	.	C	CTTTAAATACAAAATTAATAAAAATAAT	2617.73	PASS	.	.
Chr1	8699040	.	C	CATA	6739.73	PASS	.	.
Chr1	8699042	.	G	GTA	6820.73	PASS	.	.
Chr1	8699139	.	CTTTTTT	C	6102.73	PASS	.	.
Chr1	8699222	.	ATCC	A	6928.73	PASS	.	.
Chr1	8705683	.	GT	G	2579.73	PASS	.	.
Chr1	8707964	.	C	CTT	3954.73	PASS	.	.
Chr1	8708138	.	A	AGC	4165.73	PASS	.	.
Chr1	8708141	.	ATC	A	4052.73	PASS	.	.
Chr1	8708320	.	TC	T	5362.73	PASS	.	.
Chr1	8708670	.	G	GT	4987.73	PASS	.	.
Chr1	8708813	.	T	TA	4853.73	PASS	.	.
Chr1	8708926	.	CTA	C	4625.73	PASS	.	.
Chr1	8709359	.	T	TTG	2398.73	PASS	.	.
Chr1	8709861	.	G	GA	3434.73	PASS	.	.
Chr1	8709884	.	GA	G	735.73	PASS	.	.
Chr1	8711807	.	G	GAAA	5466.73	PASS	.	.
Chr1	8713397	.	GTATATATATA	G	3438.73	PASS	.	.
Chr1	8715330	.	T	TA	3160.73	PASS	.	.
Chr1	8715433	.	AT	A	2025.73	PASS	.	.
Chr1	8715653	.	C	CA	4098.73	PASS	.	.
Chr1	8717201	.	AGAAAACGG	A	6081.73	PASS	.	.
Chr1	8717923	.	G	GTC	1876.70	PASS	.	.
Chr1	8718227	.	G	GATTTGTATTGTGATAAGGTCGTATATTCTCTTGATATGTTTAAATCCCTATAGTTTAGGAGATTGAGTTTATCACATACAATGACTCGCTTGTATAAATACACATGTTTTGTGCATCAATGAAATCAAGTTAGTTCAATACCTAATTCTACA	3121.73	PASS	.	.
Chr1	8718599	.	TA	T	6246.73	PASS	.	.
Chr1	8718879	.	CATAT	C	6747.73	PASS	.	.
Chr1	8719146	.	TA	T	5868.73	PASS	.	.
Chr1	8719345	.	CCT	C	4210.73	PASS	.	.
Chr1	8723116	.	A	ATAACTAGGTTTTAACCCGCGGTAAACCGTGGGCAATCGGTT	4689.73	PASS	.	.
Chr1	8723693	.	C	CA	5093.73	PASS	.	.
Chr1	8725350	.	C	CA	2357.73	PASS	.	.
Chr1	8725506	.	GTT	G	6238.73	PASS	.	.
Chr1	8725614	.	TGGTTAAGACATAATTTGATATGCATGATAAATAAGATGGCTTAAATC	T	6514.73	PASS	.	.
Chr1	8726877	.	G	GT	3994.73	PASS	.	.
Chr1	8726915	.	GAGAGAGAC	G	3448.73	PASS	.	.
Chr1	8727151	.	TGAGAGA	T	1731.73	PASS	.	.
Chr1	8729098	.	T	TA	4596.73	PASS	.	.
Chr1	8738782	.	AAAG	A	5119.73	PASS	.	.
Chr1	8738902	.	C	CTTTTCTCCTTGGCAGT	6078.73	PASS	.	.
Chr1	8739053	.	GT	G	3486.73	PASS	.	.
Chr1	8739552	.	G	GCT	5079.73	PASS	.	.
Chr1	8739860	.	CTT	C	6072.73	PASS	.	.
Chr1	8740430	.	A	AATGTTT	4091.73	PASS	.	.
Chr1	8741197	.	C	CT	3464.73	PASS	.	.
Chr1	8741696	.	A	AT	4038.73	PASS	.	.
Chr1	8741842	.	T	TA	3934.73	PASS	.	.
Chr1	8744214	.	G	GTTTTTTTTTTTTTTTTTTT	1060.73	PASS	.	.
Chr1	8744246	.	TCA	T	161.73	PASS	.	.
Chr1	8745430	.	G	GT	2784.73	PASS	.	.
Chr1	8746896	.	C	CT	4277.73	PASS	.	.
Chr1	8750283	.	G	GTAGCTT	5278.73	PASS	.	.
Chr1	8750631	.	CTT	C	4122.73	PASS	.	.
Chr1	8752321	.	GT	G	2112.73	PASS	.	.
Chr1	8755555	.	CAAT	C	5646.73	PASS	.	.
Chr1	8755621	.	CT	C	3522.73	PASS	.	.
Chr1	8755676	.	G	GTGGAGTTGTAA	6202.73	PASS	.	.
Chr1	8756036	.	A	AT	6671.73	PASS	.	.
Chr1	8756230	.	CT	C	3903.73	PASS	.	.
Chr1	8756805	.	TTTA	T	5600.73	PASS	.	.
Chr1	8756943	.	ATGAATCCATGAGATTT	A	5883.73	PASS	.	.
Chr1	8757010	.	AT	A	2792.73	PASS	.	.
Chr1	8757226	.	G	GA	2838.73	PASS	.	.
Chr1	8757809	.	TAA	T	2387.73	PASS	.	.
Chr1	8757951	.	CGAGAGA	C	4054.73	PASS	.	.
Chr1	8758585	.	CA	C	5814.73	PASS	.	.
Chr1	8761428	.	CA	C	2730.73	PASS	.	.
Chr1	8763443	.	TTC	T	5145.73	PASS	.	.
Chr1	8763643	.	C	CA	3420.73	PASS	.	.
Chr1	8764336	.	TGAAAC	T	6471.73	PASS	.	.
Chr1	8764616	.	AAATT	A	5638.73	PASS	.	.
Chr1	8764710	.	A	AT	5632.73	PASS	.	.
Chr1	8764711	.	CTAGTGA	C	5722.73	PASS	.	.
Chr1	8764843	.	T	TTAAA	5652.73	PASS	.	.
Chr1	8764867	.	T	TATATATATATATATAC	2711.73	PASS	.	.
Chr1	8764874	.	A	ATATATATACGTAATTATGTATATCGATG	5830.77	PASS	.	.
Chr1	8764970	.	TG	T	5397.73	PASS	.	.
Chr1	8765039	.	C	CTTATCAT	5330.73	PASS	.	.
Chr1	8765267	.	GT	G	2854.73	PASS	.	.
Chr1	8765375	.	G	GA	4356.73	PASS	.	.
Chr1	8765383	.	AG	A	4260.73	PASS	.	.
Chr1	8765555	.	AAT	A	1942.73	PASS	.	.
Chr1	8765664	.	A	ACAGTT	2527.73	PASS	.	.
Chr1	8765669	.	CTA	C	2257.73	PASS	.	.
Chr1	8765744	.	A	ATTTTTTAGTTTTTTTTTTATGGCCTTTCACTGTTC	1062.73	PASS	.	.
Chr1	8765747	.	A	ATTTGATGATTTTGTTCGCCTCATCCTCTCACAGTCTACAGACATAAGTGCAGAAACCCAAACCCAAT	862.73	PASS	.	.
Chr1	8765752	.	T	TCAACACTATGTG	232.80	PASS	.	.
Chr1	8765754	.	G	GCTGCAA	232.80	PASS	.	.
Chr1	8765756	.	T	TCTGTTGCTGAA	277.77	PASS	.	.
Chr1	8765759	.	G	GAGACCAAAAGGTTACATATATTCTTTGCCTAAGAGAATTTTCGATTTTTTTTATTTTTTTTAATCAT	457.73	PASS	.	.
Chr1	8765854	.	A	AT	143.87	PASS	.	.
Chr1	8778298	.	A	AT	232.80	PASS	.	.
Chr1	8778424	.	CCGAAGCAGCTCGTCAGCCGGCCCGTA	C	53.70	PASS	.	.
Chr1	8791451	.	A	ATGAGCTGACGAGATGCTTCAGACGGG	644.73	PASS	.	.
Chr1	8793416	.	AT	A	1324.73	PASS	.	.
Chr1	8794462	.	C	CA	1106.73	PASS	.	.
Chr1	8794939	.	T	TG	538.73	PASS	.	.
Chr1	8794942	.	A	AT	2686.73	PASS	.	.
Chr1	8795175	.	TG	T	2924.73	PASS	.	.
Chr1	8797210	.	CA	C	163.73	PASS	.	.
Chr1	8831624	.	C	CT	1938.73	PASS	.	.
Chr1	8832137	.	C	CAAAAGTACAT	1366.73	PASS	.	.
Chr1	8832527	.	T	TG	21.73	PASS	.	.
Chr1	8839660	.	G	GGTCAAA	4394.73	PASS	.	.
Chr1	8840952	.	C	CA	1870.73	PASS	.	.
Chr1	8841547	.	TA	T	3484.73	PASS	.	.
Chr1	8842071	.	G	GGTATATAGACAT	5296.73	PASS	.	.
Chr1	8842515	.	C	CT	2313.73	PASS	.	.
Chr1	8842612	.	GCACTCA	G	3841.73	PASS	.	.
Chr1	8842725	.	G	GTATATATATA	2778.73	PASS	.	.
Chr1	8842763	.	TATTGA	T	3254.73	PASS	.	.
Chr1	8843371	.	T	TAAA	5125.73	PASS	.	.
Chr1	8843680	.	TA	T	736.73	PASS	.	.
Chr1	8844464	.	TA	T	1425.73	PASS	.	.
Chr1	8844846	.	CA	C	556.73	PASS	.	.
Chr1	8848087	.	C	CA	4319.73	PASS	.	.
Chr1	8848633	.	C	CA	3634.73	PASS	.	.
Chr1	8849446	.	A	AC	5586.73	PASS	.	.
Chr1	8853346	.	T	TTATATATATA	611.73	PASS	.	.
Chr1	8853453	.	TA	T	1003.73	PASS	.	.
Chr1	8854721	.	A	AAG	4758.73	PASS	.	.
Chr1	8856574	.	CCG	C	5954.73	PASS	.	.
Chr1	8857246	.	C	CA	2205.77	PASS	.	.
Chr1	8858617	.	G	GT	2725.73	PASS	.	.
Chr1	8859729	.	TG	T	184.73	PASS	.	.
Chr1	8860427	.	C	CA	1045.73	PASS	.	.
Chr1	8860516	.	GA	G	1827.73	PASS	.	.
Chr1	8867952	.	AT	A	4047.73	PASS	.	.
Chr1	8870571	.	TATCTCTATTAGAGAGA	T	4106.73	PASS	.	.
Chr1	8877075	.	AT	A	4902.73	PASS	.	.
Chr1	8877315	.	T	TAAATGATAATCATAAAAAA	5695.73	PASS	.	.
Chr1	8877726	.	A	AC	4602.73	PASS	.	.
Chr1	8882544	.	T	TTTA	2241.73	PASS	.	.
Chr1	8882907	.	AT	A	2433.73	PASS	.	.
Chr1	8884046	.	A	AT	2133.73	PASS	.	.
Chr1	8886772	.	TTATATA	T	3109.73	PASS	.	.
Chr1	8900081	.	CA	C	115.73	PASS	.	.
Chr1	8901082	.	G	GAACTCTCCAATAAA	6899.73	PASS	.	.
Chr1	8911118	.	GT	G	1809.73	PASS	.	.
Chr1	8914663	.	AC	A	2307.73	PASS	.	.
Chr1	8918777	.	AT	A	5129.73	PASS	.	.
Chr1	8920542	.	T	TA	5056.73	PASS	.	.
Chr1	8920996	.	G	GC	2725.73	PASS	.	.
Chr1	8921109	.	C	CAAAAAAA	2494.73	PASS	.	.
Chr1	8921460	.	AATTATAT	A	5849.73	PASS	.	.
Chr1	8921910	.	CT	C	3828.73	PASS	.	.
Chr1	8924758	.	GAA	G	4868.73	PASS	.	.
Chr1	8925034	.	C	CACAAAGGAATAAATTTTAGCTAACAACCA	5335.73	PASS	.	.
Chr1	8925330	.	G	GTTT	2229.77	PASS	.	.
Chr1	8925982	.	T	TTTGATTTTG	6487.73	PASS	.	.
Chr1	8925983	.	C	CTT	6487.73	PASS	.	.
Chr1	8926024	.	T	TTTC	2773.73	PASS	.	.
Chr1	8926031	.	TC	T	2591.73	PASS	.	.
Chr1	8926284	.	G	GTTTT	2788.73	PASS	.	.
Chr1	8935760	.	TC	T	6053.73	PASS	.	.
Chr1	8936802	.	TA	T	2322.73	PASS	.	.
Chr1	8937335	.	AT	A	1406.73	PASS	.	.
Chr1	8937905	.	T	TA	3431.73	PASS	.	.
Chr1	8942370	.	A	AT	4890.73	PASS	.	.
Chr1	8944763	.	GA	G	3800.73	PASS	.	.
Chr1	8944800	.	TA	T	4389.73	PASS	.	.
Chr1	8947015	.	TA	T	2622.73	PASS	.	.
Chr1	8947953	.	T	TA	2004.73	PASS	.	.
Chr1	8948051	.	T	TA	2436.73	PASS	.	.
Chr1	8951069	.	A	AT	2878.73	PASS	.	.
Chr1	8958296	.	ATTC	A	3431.73	PASS	.	.
Chr1	8968986	.	T	TATATC	6310.73	PASS	.	.
Chr1	8975586	.	AC	A	5781.73	PASS	.	.
Chr1	8975689	.	TG	T	4737.73	PASS	.	.
Chr1	8975879	.	C	CGG	2876.73	PASS	.	.
Chr1	8976009	.	CA	C	2699.73	PASS	.	.
Chr1	8978132	.	CCT	C	5772.73	PASS	.	.
Chr1	8978480	.	T	TA	3040.73	PASS	.	.
Chr1	8978677	.	GA	G	5892.73	PASS	.	.
Chr1	8979093	.	T	TC	4636.73	PASS	.	.
Chr1	8979246	.	AGCT	A	5350.73	PASS	.	.
Chr1	8979355	.	A	AT	2317.73	PASS	.	.
Chr1	8979395	.	G	GACA	4958.73	PASS	.	.
Chr1	8979831	.	A	AT	2477.73	PASS	.	.
Chr1	8980108	.	T	TTTTA	2188.73	PASS	.	.
Chr1	8980496	.	AT	A	2349.73	PASS	.	.
Chr1	8984234	.	G	GGGGTATGAAATGAGACCT	7322.73	PASS	.	.
Chr1	8986795	.	CTA	C	3494.73	PASS	.	.
Chr1	8987773	.	T	TA	2250.77	PASS	.	.
Chr1	8987832	.	C	CA	2987.73	PASS	.	.
Chr1	8987894	.	A	ATGCCACATTACTTAATCCCAT	5678.73	PASS	.	.
Chr1	8987959	.	T	TC	4398.73	PASS	.	.
Chr1	8988725	.	TA	T	4461.73	PASS	.	.
Chr1	8988857	.	GTTTT	G	4275.73	PASS	.	.
Chr1	8988935	.	G	GT	2370.73	PASS	.	.
Chr1	8989106	.	TACAC	T	5072.73	PASS	.	.
Chr1	8989350	.	C	CATAAA	7262.73	PASS	.	.
Chr1	8989353	.	T	TAA	7370.73	PASS	.	.
Chr1	8989355	.	TTGTGTACGTGGCG	T	7325.73	PASS	.	.
Chr1	8990156	.	AAT	A	4508.73	PASS	.	.
Chr1	8990566	.	TAGAAGAAGA	T	5087.73	PASS	.	.
Chr1	8991424	.	C	CATATATATAT	2566.73	PASS	.	.
Chr1	8995826	.	T	TGA	4594.73	PASS	.	.
Chr1	8995864	.	A	AG	4728.73	PASS	.	.
Chr1	8995866	.	A	AAAAAAAAAG	4810.73	PASS	.	.
Chr1	8998844	.	AAT	A	5206.73	PASS	.	.
Chr1	8999713	.	GATATTCTCA	G	3617.73	PASS	.	.
Chr1	8999870	.	G	GGA	2591.73	PASS	.	.
Chr1	8999943	.	CACG	C	5337.73	PASS	.	.
Chr1	9000425	.	G	GA	5061.73	PASS	.	.
Chr1	9000432	.	T	TTC	5152.73	PASS	.	.
Chr1	9000541	.	TTAAATTATTGTTCATGAGAGCAATTCTCAACCAACTTGATTCATTGCCC	T	2687.73	PASS	.	.
Chr1	9001613	.	CCCTATTAGAA	C	4688.73	PASS	.	.
Chr1	9001879	.	GA	G	1989.73	PASS	.	.
Chr1	9004234	.	AT	A	3034.73	PASS	.	.
Chr1	9004406	.	ATT	A	2515.73	PASS	.	.
Chr1	9004616	.	TG	T	2893.73	PASS	.	.
Chr1	9006632	.	TCA	T	196.73	PASS	.	.
Chr1	9015869	.	C	CCATCAT	4726.73	PASS	.	.
Chr1	9016165	.	C	CT	4775.73	PASS	.	.
Chr1	9016603	.	TC	T	3032.73	PASS	.	.
Chr1	9018484	.	TC	T	1302.73	PASS	.	.
Chr1	9018633	.	AG	A	4606.73	PASS	.	.
Chr1	9018993	.	G	GAA	3285.73	PASS	.	.
Chr1	9019036	.	TAG	T	1368.73	PASS	.	.
Chr1	9019323	.	T	TAGA	3967.73	PASS	.	.
Chr1	9019325	.	TG	T	3922.73	PASS	.	.
Chr1	9019905	.	C	CT	3899.73	PASS	.	.
Chr1	9023724	.	A	AAGAGAGAGATAGAGAGAGAGAGAGAG	1446.73	PASS	.	.
Chr1	9023897	.	GAA	G	1941.73	PASS	.	.
Chr1	9027630	.	A	AACACAC	3072.73	PASS	.	.
Chr1	9027685	.	CGAGA	C	2809.73	PASS	.	.
Chr1	9032691	.	A	ATAC	3120.73	PASS	.	.
Chr1	9032731	.	CA	C	2851.73	PASS	.	.
Chr1	9032857	.	C	CT	2337.73	PASS	.	.
Chr1	9038626	.	T	TTTGATTCTTGATTC	6066.73	PASS	.	.
Chr1	9040984	.	GCTAAAGACCA	G	5107.73	PASS	.	.
Chr1	9042457	.	TGTAATAGGA	T	1868.73	PASS	.	.
Chr1	9043634	.	G	GT	3039.73	PASS	.	.
Chr1	9043751	.	T	TC	4736.73	PASS	.	.
Chr1	9044584	.	CA	C	2511.73	PASS	.	.
Chr1	9047019	.	TTTGAGGAGCTGGTTG	T	4021.73	PASS	.	.
Chr1	9048423	.	GATCAAGGA	G	5545.73	PASS	.	.
Chr1	9049940	.	C	CAA	4694.73	PASS	.	.
Chr1	9054803	.	G	GTCTTCTTCTTCTTCTTCTTCT	4513.73	PASS	.	.
Chr1	9054899	.	G	GCTT	5136.73	PASS	.	.
Chr1	9055663	.	C	CA	3315.73	PASS	.	.
Chr1	9058371	.	A	AT	3900.73	PASS	.	.
Chr1	9060450	.	C	CA	2636.73	PASS	.	.
Chr1	9060495	.	GA	G	3376.73	PASS	.	.
Chr1	9060563	.	A	AT	3275.73	PASS	.	.
Chr1	9060977	.	C	CAG	2677.73	PASS	.	.
Chr1	9061142	.	C	CT	2644.73	PASS	.	.
Chr1	9061557	.	GA	G	2939.73	PASS	.	.
Chr1	9061712	.	TCTTCA	T	4533.73	PASS	.	.
Chr1	9062408	.	CT	C	5828.06	PASS	.	.
Chr1	9063518	.	T	TA	6756.73	PASS	.	.
Chr1	9063550	.	AC	A	6667.73	PASS	.	.
Chr1	9063847	.	GTAGAGAATC	G	4691.73	PASS	.	.
Chr1	9064150	.	A	AG	4431.73	PASS	.	.
Chr1	9064164	.	C	CA	4597.73	PASS	.	.
Chr1	9064176	.	GTCGTTACAA	G	4359.73	PASS	.	.
Chr1	9064732	.	TA	T	4442.73	PASS	.	.
Chr1	9065988	.	AT	A	3826.73	PASS	.	.
Chr1	9066095	.	C	CA	1826.73	PASS	.	.
Chr1	9066159	.	C	CACAA	5045.73	PASS	.	.
Chr1	9066177	.	G	GA	5132.73	PASS	.	.
Chr1	9066260	.	TC	T	5482.73	PASS	.	.
Chr1	9076949	.	G	GT	1707.73	PASS	.	.
Chr1	9077396	.	GT	G	4718.73	PASS	.	.
Chr1	9077505	.	T	TTACAG	5721.73	PASS	.	.
Chr1	9077970	.	A	ATAT	4792.73	PASS	.	.
Chr1	9077977	.	A	AG	4802.73	PASS	.	.
Chr1	9077982	.	GGAC	G	4907.73	PASS	.	.
Chr1	9080121	.	C	CA	3324.73	PASS	.	.
Chr1	9080374	.	TTGAATCAGC	T	6049.73	PASS	.	.
Chr1	9080762	.	AG	A	4038.73	PASS	.	.
Chr1	9080951	.	C	CGACT	3427.73	PASS	.	.
Chr1	9080956	.	A	AT	2932.73	PASS	.	.
Chr1	9080959	.	A	AGTCAGTGTTGAGCGTGGTATATATATATATATATATATATT	3396.73	PASS	.	.
Chr1	9080973	.	G	GTCACGGGC	2652.73	PASS	.	.
Chr1	9081133	.	AG	A	5227.73	PASS	.	.
Chr1	9081241	.	TA	T	2720.73	PASS	.	.
Chr1	9081283	.	G	GA	2826.73	PASS	.	.
Chr1	9081287	.	T	TG	2916.73	PASS	.	.
Chr1	9081482	.	TATG	T	3419.73	PASS	.	.
Chr1	9082986	.	TTGTGGAC	T	2392.73	PASS	.	.
Chr1	9083073	.	ACGTG	A	5362.73	PASS	.	.
Chr1	9083294	.	A	AT	3647.73	PASS	.	.
Chr1	9085302	.	T	TA	2800.73	PASS	.	.
Chr1	9085497	.	C	CA	2303.73	PASS	.	.
Chr1	9086019	.	TA	T	3971.73	PASS	.	.
Chr1	9086092	.	A	AC	2905.73	PASS	.	.
Chr1	9086400	.	TC	T	5360.73	PASS	.	.
Chr1	9092884	.	AGTGT	A	4630.73	PASS	.	.
Chr1	9094297	.	GA	G	5270.73	PASS	.	.
Chr1	9094759	.	AT	A	4520.73	PASS	.	.
Chr1	9095031	.	T	TTTG	4977.73	PASS	.	.
Chr1	9095429	.	TGAC	T	4867.73	PASS	.	.
Chr1	9095512	.	C	CA	4857.73	PASS	.	.
Chr1	9095514	.	AC	A	2971.73	PASS	.	.
Chr1	9095585	.	C	CT	2714.73	PASS	.	.
Chr1	9097526	.	T	TA	2249.73	PASS	.	.
Chr1	9099806	.	C	CG	4145.73	PASS	.	.
Chr1	9099884	.	G	GT	4597.73	PASS	.	.
Chr1	9100566	.	G	GAC	4648.73	PASS	.	.
Chr1	9102852	.	A	ATATATATATATATATATATATATG	2042.73	PASS	.	.
Chr1	9104242	.	G	GT	3081.73	PASS	.	.
Chr1	9104967	.	G	GT	2148.73	PASS	.	.
Chr1	9107454	.	CT	C	1723.73	PASS	.	.
Chr1	9115656	.	C	CACTTGCAACAAATAGAGAAGACTATGT	5684.73	PASS	.	.
Chr1	9116183	.	AT	A	5213.73	PASS	.	.
Chr1	9116310	.	AT	A	1931.73	PASS	.	.
Chr1	9117495	.	GAGAGAATGAAAGATAGAAT	G	4289.73	PASS	.	.
Chr1	9118162	.	GTTTAA	G	5057.73	PASS	.	.
Chr1	9119682	.	AT	A	102.73	PASS	.	.
Chr1	9123438	.	C	CA	1451.73	PASS	.	.
Chr1	9124876	.	GAA	G	1360.73	PASS	.	.
Chr1	9125799	.	CA	C	3461.73	PASS	.	.
Chr1	9125895	.	AT	A	3461.73	PASS	.	.
Chr1	9126194	.	G	GT	3662.73	PASS	.	.
Chr1	9126296	.	GCTGATT	G	5767.73	PASS	.	.
Chr1	9126532	.	T	TATTTACTAAATTAACCCAGAATCTAGATAAATTTG	5294.73	PASS	.	.
Chr1	9126568	.	T	TTG	4320.73	PASS	.	.
Chr1	9126572	.	AGTTTTAGTTTTATCATCATCTGTTTTCAC	A	4392.73	PASS	.	.
Chr1	9129253	.	CT	C	1905.73	PASS	.	.
Chr1	9129334	.	G	GTT	3064.73	PASS	.	.
Chr1	9129585	.	ATATATATATATATATATATATATAT	A	3039.73	PASS	.	.
Chr1	9132324	.	A	AT	4631.73	PASS	.	.
Chr1	9132365	.	CT	C	1606.73	PASS	.	.
Chr1	9132516	.	AAG	A	68.73	PASS	.	.
Chr1	9132517	.	AG	A	325.73	PASS	.	.
Chr1	9133204	.	ATT	A	913.73	PASS	.	.
Chr1	9135486	.	G	GATATATATATATATATATAT	2529.73	PASS	.	.
Chr1	9135899	.	A	AT	2338.73	PASS	.	.
Chr1	9136266	.	T	TA	1023.73	PASS	.	.
Chr1	9136390	.	T	TGA	456.73	PASS	.	.
Chr1	9136438	.	ATTTATTTAAATAAATAATTTATAATTTTATT	A	257.73	PASS	.	.
Chr1	9137490	.	C	CT	2564.73	PASS	.	.
Chr1	9137808	.	G	GA	1745.73	PASS	.	.
Chr1	9141030	.	AT	A	5031.73	PASS	.	.
Chr1	9143960	.	AC	A	3511.73	PASS	.	.
Chr1	9144898	.	TTTC	T	3801.73	PASS	.	.
Chr1	9146293	.	ATTTT	A	5630.73	PASS	.	.
Chr1	9146577	.	T	TTTAAAAACC	5750.73	PASS	.	.
Chr1	9146877	.	T	TA	2808.73	PASS	.	.
Chr1	9146916	.	ACTTTTAATTTT	A	5506.73	PASS	.	.
Chr1	9147079	.	A	AT	2528.73	PASS	.	.
Chr1	9148649	.	TA	T	1927.73	PASS	.	.
Chr1	9150478	.	TA	T	3217.75	PASS	.	.
Chr1	9151413	.	CA	C	3078.73	PASS	.	.
Chr1	9166500	.	G	GAC	6094.73	PASS	.	.
Chr1	9172766	.	TA	T	2130.73	PASS	.	.
Chr1	9173517	.	G	GA	2549.73	PASS	.	.
Chr1	9173963	.	CAAGAT	C	4671.73	PASS	.	.
Chr1	9175695	.	G	GTTTTAAATCAAAATTTTGATCTTGTTGATCCTCCGTGGTTACATTGTTTGTTTGTGGGTTTGCTTTGCTTTACTCTGTGGCTACTTTGATTCTTCGATTAGCTTTAGTTTATGGC	2216.73	PASS	.	.
Chr1	9176218	.	G	GGTTGGT	3195.79	PASS	.	.
Chr1	9176219	.	C	CTCTAAGCTCACGTCTATCAATCACAATAGTTTGCTCTTGCTTGTTTCAGATCTTTGG	3191.02	PASS	.	.
Chr1	9178715	.	ATTTTAAT	A	5329.73	PASS	.	.
Chr1	9178934	.	A	AT	1810.73	PASS	.	.
Chr1	9199762	.	AT	A	1566.73	PASS	.	.
Chr1	9199834	.	CT	C	1810.73	PASS	.	.
Chr1	9202667	.	ATCT	A	1922.73	PASS	.	.
Chr1	9202991	.	G	GTT	988.73	PASS	.	.
Chr1	9224091	.	TA	T	3074.73	PASS	.	.
Chr1	9224718	.	T	TAAC	6014.73	PASS	.	.
Chr1	9224845	.	C	CACAAAGAAGTA	7752.73	PASS	.	.
Chr1	9228034	.	TC	T	2811.73	PASS	.	.
Chr1	9229281	.	T	TC	4541.73	PASS	.	.
Chr1	9231778	.	GA	G	2696.73	PASS	.	.
Chr1	9235936	.	CA	C	5452.73	PASS	.	.
Chr1	9236095	.	A	ATTTTTTTTTTCCCGCC	2223.73	PASS	.	.
Chr1	9236096	.	A	AAAAAAAATTTCCGCCAAAC	3749.73	PASS	.	.
Chr1	9236523	.	C	CTTGTA	2006.77	PASS	.	.
Chr1	9236730	.	TCCC	T	3552.73	PASS	.	.
Chr1	9236734	.	TTTAAAATC	T	3552.73	PASS	.	.
Chr1	9236818	.	TATTTCCCGCCAAAAAA	T	357.73	PASS	.	.
Chr1	9236828	.	CAAAAA	C	3513.73	PASS	.	.
Chr1	9237049	.	GA	G	392.73	PASS	.	.
Chr1	9237064	.	TGG	T	261.73	PASS	.	.
Chr1	9237189	.	CT	C	2647.73	PASS	.	.
Chr1	9237316	.	A	ACCATACGAAAATAGTAT	4442.73	PASS	.	.
Chr1	9237318	.	C	CTCTATTTTTTTATATATT	5100.73	PASS	.	.
Chr1	9237350	.	A	AT	3504.73	PASS	.	.
Chr1	9237365	.	A	AT	3846.73	PASS	.	.
Chr1	9237635	.	CAA	C	2973.73	PASS	.	.
Chr1	9238256	.	A	AT	6489.73	PASS	.	.
Chr1	9240079	.	G	GTTTTTT	890.77	PASS	.	.
Chr1	9240100	.	TCAC	T	61.73	PASS	.	.
Chr1	9240647	.	ATT	A	5176.73	PASS	.	.
Chr1	9241141	.	CAT	C	2216.73	PASS	.	.
Chr1	9241998	.	G	GT	4118.73	PASS	.	.
Chr1	9245771	.	AC	A	458.73	PASS	.	.
Chr1	9246269	.	A	AT	4277.73	PASS	.	.
Chr1	9246270	.	A	AT	4277.73	PASS	.	.
Chr1	9253149	.	T	TAAAAACATATATATGTTTATC	5593.73	PASS	.	.
Chr1	9253806	.	A	AG	6146.73	PASS	.	.
Chr1	9254167	.	CAAA	C	4718.73	PASS	.	.
Chr1	9254717	.	TC	T	4675.73	PASS	.	.
Chr1	9255462	.	A	AT	1563.73	PASS	.	.
Chr1	9255795	.	T	TTATA	3323.73	PASS	.	.
Chr1	9257267	.	GA	G	2033.73	PASS	.	.
Chr1	9258369	.	AT	A	5655.73	PASS	.	.
Chr1	9259080	.	AT	A	143.73	PASS	.	.
Chr1	9259082	.	AT	A	143.73	PASS	.	.
Chr1	9261198	.	AT	A	2360.73	PASS	.	.
Chr1	9262043	.	T	TGGTTATA	5215.73	PASS	.	.
Chr1	9273628	.	A	ACT	5999.73	PASS	.	.
Chr1	9273849	.	CT	C	3520.73	PASS	.	.
Chr1	9277512	.	A	ATAT	2427.73	PASS	.	.
Chr1	9277559	.	C	CATATATATATATATATATATATATATATATATATATATAT	783.73	PASS	.	.
Chr1	9278340	.	TA	T	1899.73	PASS	.	.
Chr1	9278506	.	TA	T	4173.73	PASS	.	.
Chr1	9278725	.	CA	C	2316.73	PASS	.	.
Chr1	9278793	.	ATATT	A	4993.73	PASS	.	.
Chr1	9278884	.	AGAC	A	4350.73	PASS	.	.
Chr1	9279427	.	T	TAAGATATCTTGTA	5721.73	PASS	.	.
Chr1	9279430	.	T	TTC	5301.73	PASS	.	.
Chr1	9279455	.	AT	A	5334.73	PASS	.	.
Chr1	9279557	.	AC	A	4682.73	PASS	.	.
Chr1	9279972	.	G	GA	1937.73	PASS	.	.
Chr1	9280063	.	A	AT	1419.73	PASS	.	.
Chr1	9280439	.	T	TCTTTTTG	1807.73	PASS	.	.
Chr1	9280441	.	A	ATATAGGCATCTTAGGAATTTTGCACCCGACGTAGACCCAATGGAGAAACCTCAGAAGTTCACATTGATTCCAAGCATCAAACTAAAGGCACCCAATGCAGATTTGATGAAATCTCACCAGACGGTC	1810.73	PASS	.	.
Chr1	9280573	.	TAA	T	6161.73	PASS	.	.
Chr1	9280921	.	GTATA	G	7463.73	PASS	.	.
Chr1	9282534	.	G	GAA	4466.73	PASS	.	.
Chr1	9282693	.	TA	T	6376.73	PASS	.	.
Chr1	9284411	.	TAATTGCTTTACAGTGTGACAAAAAAAAAAAAAAAA	T	5010.73	PASS	.	.
Chr1	9284773	.	T	TAG	4952.73	PASS	.	.
Chr1	9284784	.	AC	A	5110.73	PASS	.	.
Chr1	9284939	.	AG	A	1177.73	PASS	.	.
Chr1	9285135	.	GC	G	6089.73	PASS	.	.
Chr1	9285302	.	C	CT	6786.73	PASS	.	.
Chr1	9285389	.	G	GT	3314.73	PASS	.	.
Chr1	9287089	.	CA	C	3055.73	PASS	.	.
Chr1	9290173	.	CA	C	753.82	PASS	.	.
Chr1	9290269	.	TAAA	T	5056.73	PASS	.	.
Chr1	9292233	.	AG	A	3734.73	PASS	.	.
Chr1	9294504	.	TA	T	1234.73	PASS	.	.
Chr1	9298395	.	C	CA	1358.73	PASS	.	.
Chr1	9303527	.	T	TAAC	3221.60	PASS	.	.
Chr1	9306088	.	T	TA	1903.73	PASS	.	.
Chr1	9306298	.	A	AT	3878.73	PASS	.	.
Chr1	9307216	.	C	CT	5128.73	PASS	.	.
Chr1	9307394	.	AATAATAATAGAAGCACTCT	A	6337.73	PASS	.	.
Chr1	9308748	.	TAAA	T	2010.73	PASS	.	.
Chr1	9309053	.	TA	T	4158.73	PASS	.	.
Chr1	9311042	.	CT	C	1558.73	PASS	.	.
Chr1	9311079	.	GT	G	587.76	PASS	.	.
Chr1	9312094	.	A	AAAGCCCCAT	4071.73	PASS	.	.
Chr1	9312186	.	A	AT	2190.73	PASS	.	.
Chr1	9315778	.	TA	T	3643.73	PASS	.	.
Chr1	9316775	.	CT	C	2855.73	PASS	.	.
Chr1	9316934	.	A	AT	3010.73	PASS	.	.
Chr1	9317432	.	AT	A	34.73	PASS	.	.
Chr1	9317434	.	ATTTT	A	1778.73	PASS	.	.
Chr1	9317623	.	CT	C	1551.73	PASS	.	.
Chr1	9321638	.	TTTCTTC	T	3953.73	PASS	.	.
Chr1	9323366	.	A	ATG	3715.73	PASS	.	.
Chr1	9324763	.	G	GA	3290.73	PASS	.	.
Chr1	9326636	.	A	AT	2209.73	PASS	.	.
Chr1	9326684	.	GATATAT	GAT	1328.73	PASS	.	.
Chr1	9327461	.	G	GTATATATATATA	2259.73	PASS	.	.
Chr1	9327618	.	GT	G	1192.73	PASS	.	.
Chr1	9327945	.	C	CTGAAAGATTATGCGGAATTGTATTAAAGATTAAGAGAGTTATGAAGAACAGGAGAGTTTGTATGTGAGAGAATATGAGACCAAATCATATTGATAGAATTAGATTGTATCCTTTGTGTGTTTA	1101.73	PASS	.	.
Chr1	9328180	.	G	GA	3827.73	PASS	.	.
Chr1	9328239	.	C	CA	2108.73	PASS	.	.
Chr1	9328409	.	TG	T	5356.73	PASS	.	.
Chr1	9329467	.	AATATATATATAT	A	4405.73	PASS	.	.
Chr1	9330134	.	TC	T	3222.65	PASS	.	.
Chr1	9330787	.	A	AG	2184.77	PASS	.	.
Chr1	9331093	.	C	CGTCGG	3233.06	PASS	.	.
Chr1	9332045	.	A	AT	1668.73	PASS	.	.
Chr1	9332795	.	T	TA	2105.73	PASS	.	.
Chr1	9333811	.	CAAAAA	C	6261.73	PASS	.	.
Chr1	9334168	.	A	AT	6925.73	PASS	.	.
Chr1	9334170	.	TG	T	6925.73	PASS	.	.
Chr1	9335194	.	AT	A	3051.73	PASS	.	.
Chr1	9335756	.	CAAA	C	4590.73	PASS	.	.
Chr1	9335850	.	CTA	C	4215.73	PASS	.	.
Chr1	9338090	.	AT	A	2224.73	PASS	.	.
Chr1	9341474	.	AATATATAT	AAT	2091.73	PASS	.	.
Chr1	9342541	.	C	CTTT	2513.77	PASS	.	.
Chr1	9342702	.	CA	C	5058.73	PASS	.	.
Chr1	9346696	.	G	GC	4548.73	PASS	.	.
Chr1	9346764	.	GC	G	5761.73	PASS	.	.
Chr1	9346986	.	A	ATTG	5630.73	PASS	.	.
Chr1	9347273	.	C	CA	4958.73	PASS	.	.
Chr1	9347275	.	C	CAAATGTTAAAATTTGGTATGCGTGTTTCTGTTTTGGTTCAGTTT	6399.73	PASS	.	.
Chr1	9347753	.	TA	T	5057.73	PASS	.	.
Chr1	9347795	.	TTG	T	2973.73	PASS	.	.
Chr1	9347918	.	TA	T	1959.73	PASS	.	.
Chr1	9348827	.	TG	T	5323.73	PASS	.	.
Chr1	9349575	.	C	CATATATATATATATATATATATATATAT	1229.73	PASS	.	.
Chr1	9350489	.	A	ATTTACGTTAAATGCAAAGAAAAATAATGGGTTT	2154.73	PASS	.	.
Chr1	9351440	.	GCTC	G	2018.73	PASS	.	.
Chr1	9351480	.	CTCTT	C	1743.73	PASS	.	.
Chr1	9351510	.	CT	C	1070.73	PASS	.	.
Chr1	9351534	.	CCCAA	C	1103.73	PASS	.	.
Chr1	9351593	.	GT	G	1814.73	PASS	.	.
Chr1	9353285	.	G	GAC	5201.73	PASS	.	.
Chr1	9353673	.	C	CA	1427.77	PASS	.	.
Chr1	9353782	.	A	AT	1812.73	PASS	.	.
Chr1	9354813	.	AT	A	4313.73	PASS	.	.
Chr1	9355328	.	G	GT	3122.73	PASS	.	.
Chr1	9357419	.	AT	A	3262.73	PASS	.	.
Chr1	9358263	.	T	TG	4666.73	PASS	.	.
Chr1	9358266	.	T	TG	4586.73	PASS	.	.
Chr1	9359207	.	T	TCGTTATGTTGTTCG	4193.73	PASS	.	.
Chr1	9359449	.	TTA	T	3130.73	PASS	.	.
Chr1	9361715	.	GT	G	5303.73	PASS	.	.
Chr1	9361921	.	T	TAGA	5444.73	PASS	.	.
Chr1	9362468	.	T	TAAAAAAA	3707.73	PASS	.	.
Chr1	9366194	.	GA	G	2333.73	PASS	.	.
Chr1	9366261	.	A	AAAAAATATATAT	3857.73	PASS	.	.
Chr1	9366522	.	G	GT	3355.73	PASS	.	.
Chr1	9367187	.	TTGA	T	5031.73	PASS	.	.
Chr1	9373550	.	A	AC	3781.73	PASS	.	.
Chr1	9373628	.	TGGTCTGTTACAATCCAATTCTAAACCATTGCATTTAACTTGTTTCTTA	T	3973.73	PASS	.	.
Chr1	9373716	.	TA	T	1945.73	PASS	.	.
Chr1	9373792	.	T	TAGAA	3381.73	PASS	.	.
Chr1	9373804	.	AGG	A	3517.73	PASS	.	.
Chr1	9373930	.	ATTGCAC	A	3487.73	PASS	.	.
Chr1	9374136	.	A	AT	3793.73	PASS	.	.
Chr1	9374293	.	CT	C	2235.73	PASS	.	.
Chr1	9374343	.	AT	A	2335.73	PASS	.	.
Chr1	9374664	.	C	CTG	2744.73	PASS	.	.
Chr1	9376897	.	AAC	A	5549.73	PASS	.	.
Chr1	9378917	.	C	CT	3586.73	PASS	.	.
Chr1	9379161	.	GTTTTAA	G	5786.73	PASS	.	.
Chr1	9379219	.	A	AAT	5005.73	PASS	.	.
Chr1	9379322	.	GGT	G	4838.73	PASS	.	.
Chr1	9381137	.	ATTG	A	6136.73	PASS	.	.
Chr1	9382968	.	TTTC	T	5980.73	PASS	.	.
Chr1	9383269	.	TTA	T	4580.73	PASS	.	.
Chr1	9383536	.	T	TA	3702.73	PASS	.	.
Chr1	9383584	.	GT	G	4477.73	PASS	.	.
Chr1	9383766	.	TGTG	T	6674.73	PASS	.	.
Chr1	9383963	.	A	AG	8935.73	PASS	.	.
Chr1	9383964	.	T	TA	8962.73	PASS	.	.
Chr1	9383966	.	GAA	G	8881.73	PASS	.	.
Chr1	9384428	.	T	TTAA	260.73	PASS	.	.
Chr1	9384601	.	TA	T	1860.73	PASS	.	.
Chr1	9384612	.	A	AT	2006.77	PASS	.	.
Chr1	9384799	.	CAA	CAAAA	3140.73	PASS	.	.
Chr1	9385078	.	A	ATTGTTTATAGGGTT	3607.73	PASS	.	.
Chr1	9385095	.	T	TG	2739.73	PASS	.	.
Chr1	9385105	.	AC	A	5517.73	PASS	.	.
Chr1	9385182	.	G	GC	6760.73	PASS	.	.
Chr1	9385186	.	TC	T	6937.73	PASS	.	.
Chr1	9385718	.	CA	C	2293.73	PASS	.	.
Chr1	9385878	.	CAAA	C	2904.73	PASS	.	.
Chr1	9386053	.	AT	A	4237.73	PASS	.	.
Chr1	9386240	.	G	GT	5106.73	PASS	.	.
Chr1	9386275	.	C	CATTATTAA	5215.73	PASS	.	.
Chr1	9386604	.	T	TG	4722.73	PASS	.	.
Chr1	9387852	.	AT	A	5287.73	PASS	.	.
Chr1	9388475	.	AT	A	2256.73	PASS	.	.
Chr1	9390584	.	T	TTCC	6082.73	PASS	.	.
Chr1	9390783	.	G	GTA	3645.73	PASS	.	.
Chr1	9391477	.	CG	C	2015.73	PASS	.	.
Chr1	9398611	.	GCA	G	6150.73	PASS	.	.
Chr1	9398785	.	C	CTCT	4995.73	PASS	.	.
Chr1	9399260	.	T	TC	3870.73	PASS	.	.
Chr1	9399280	.	CAAG	C	3489.73	PASS	.	.
Chr1	9399625	.	CT	C	4141.73	PASS	.	.
Chr1	9399676	.	A	AT	3112.73	PASS	.	.
Chr1	9399715	.	T	TCA	2437.73	PASS	.	.
Chr1	9399716	.	T	TAAGACTC	2392.73	PASS	.	.
Chr1	9399758	.	AGT	A	277.77	PASS	.	.
Chr1	9399799	.	CTAACGTGTATAATGAACTGA	C	277.77	PASS	.	.
Chr1	9400517	.	T	TA	3811.73	PASS	.	.
Chr1	9400524	.	T	TA	3938.73	PASS	.	.
Chr1	9400544	.	AG	A	2883.73	PASS	.	.
Chr1	9400581	.	G	GT	4832.73	PASS	.	.
Chr1	9400744	.	G	GTACT	3872.73	PASS	.	.
Chr1	9400747	.	C	CT	3863.73	PASS	.	.
Chr1	9400771	.	AAT	A	4192.73	PASS	.	.
Chr1	9400839	.	C	CA	1797.73	PASS	.	.
Chr1	9401001	.	T	TA	4962.73	PASS	.	.
Chr1	9401041	.	C	CACA	2123.73	PASS	.	.
Chr1	9401063	.	T	TA	5812.73	PASS	.	.
Chr1	9401064	.	C	CTA	5842.73	PASS	.	.
Chr1	9401112	.	G	GT	5789.73	PASS	.	.
Chr1	9401136	.	C	CTAG	5947.73	PASS	.	.
Chr1	9401191	.	C	CT	5890.73	PASS	.	.
Chr1	9401232	.	T	TA	3880.73	PASS	.	.
Chr1	9401338	.	TCTG	T	6417.73	PASS	.	.
Chr1	9401527	.	CAT	C	3802.73	PASS	.	.
Chr1	9401824	.	TCATTTCAAAC	T	5122.73	PASS	.	.
Chr1	9401980	.	G	GA	4836.73	PASS	.	.
Chr1	9403905	.	CA	C	587.73	PASS	.	.
Chr1	9404467	.	A	AT	4078.73	PASS	.	.
Chr1	9406701	.	C	CAAATTACGAATTAGAAAATAAAATTTAAAATTTATATTTCTTGTAAGAAAAA	7665.73	PASS	.	.
Chr1	9406861	.	G	GT	794.92	PASS	.	.
Chr1	9407187	.	C	CATATATGAAGAT	6247.73	PASS	.	.
Chr1	9407522	.	C	CACAATCACTCATTTCTAATTGTCTCGGGTCGATTCTAGAGGCTCGCGCTGGAGGGTAGTAAAATGACTCATAACATATGCTTCACCAA	1025.73	PASS	.	.
Chr1	9409026	.	T	TTCCAA	5541.73	PASS	.	.
Chr1	9409036	.	T	TA	2393.73	PASS	.	.
Chr1	9409107	.	AT	A	3141.73	PASS	.	.
Chr1	9411324	.	TCTC	T	6477.73	PASS	.	.
Chr1	9412356	.	A	AGGT	5857.73	PASS	.	.
Chr1	9412360	.	G	GAA	5666.73	PASS	.	.
Chr1	9412729	.	A	AG	3770.73	PASS	.	.
Chr1	9412750	.	TA	T	2317.73	PASS	.	.
Chr1	9412953	.	T	TCC	4102.73	PASS	.	.
Chr1	9412954	.	T	TTAGTCAAACCGCAAATTTACATAGAATGTCAACGTCAA	4102.73	PASS	.	.
Chr1	9412977	.	T	TCA	3109.73	PASS	.	.
Chr1	9412984	.	TTATAA	T	3157.73	PASS	.	.
Chr1	9413636	.	AG	A	3068.73	PASS	.	.
Chr1	9413825	.	GA	G	3141.73	PASS	.	.
Chr1	9414864	.	A	AT	6114.73	PASS	.	.
Chr1	9414869	.	G	GT	6248.73	PASS	.	.
Chr1	9415933	.	A	AGT	6019.73	PASS	.	.
Chr1	9415951	.	GA	G	5293.73	PASS	.	.
Chr1	9416166	.	A	AT	5811.73	PASS	.	.
Chr1	9416189	.	TA	T	5268.73	PASS	.	.
Chr1	9416293	.	G	GT	2417.73	PASS	.	.
Chr1	9416565	.	G	GT	3484.77	PASS	.	.
Chr1	9416817	.	TA	T	2600.73	PASS	.	.
Chr1	9416882	.	A	AATATATATAT	3287.73	PASS	.	.
Chr1	9416899	.	T	TG	3372.73	PASS	.	.
Chr1	9416998	.	G	GCAACCGCAAA	4185.73	PASS	.	.
Chr1	9417411	.	A	AC	4600.73	PASS	.	.
Chr1	9417421	.	ATT	A	4525.73	PASS	.	.
Chr1	9417676	.	T	TCA	2520.73	PASS	.	.
Chr1	9417690	.	A	ATATATATATATATATATAT	2671.73	PASS	.	.
Chr1	9417788	.	T	TGTTA	4406.73	PASS	.	.
Chr1	9417852	.	T	TTTAA	4964.73	PASS	.	.
Chr1	9417978	.	C	CAGTTTAGATTCAGAATTT	3932.73	PASS	.	.
Chr1	9418002	.	ATAAT	A	2392.73	PASS	.	.
Chr1	9419033	.	T	TA	4246.73	PASS	.	.
Chr1	9419120	.	GTCGTTTAATT	G	5696.73	PASS	.	.
Chr1	9419516	.	G	GC	3199.73	PASS	.	.
Chr1	9419808	.	T	TTAA	4889.73	PASS	.	.
Chr1	9419827	.	T	TA	4511.73	PASS	.	.
Chr1	9420008	.	CT	C	2667.73	PASS	.	.
Chr1	9420259	.	T	TA	3861.73	PASS	.	.
Chr1	9420418	.	T	TATGCTTA	5572.73	PASS	.	.
Chr1	9420448	.	G	GA	4761.73	PASS	.	.
Chr1	9420734	.	TA	T	2557.73	PASS	.	.
Chr1	9423011	.	A	ACGTCATTTGTT	5998.73	PASS	.	.
Chr1	9423643	.	GGT	G	4671.73	PASS	.	.
Chr1	9423929	.	C	CGGATTCTG	2464.73	PASS	.	.
Chr1	9424028	.	C	CTATATATATATA	1677.73	PASS	.	.
Chr1	9424108	.	A	AC	3303.73	PASS	.	.
Chr1	9425036	.	C	CA	1147.73	PASS	.	.
Chr1	9425324	.	AGT	A	3447.73	PASS	.	.
Chr1	9425564	.	T	TA	1957.73	PASS	.	.
Chr1	9426629	.	GT	G	5004.73	PASS	.	.
Chr1	9426746	.	AT	A	2842.73	PASS	.	.
Chr1	9428878	.	G	GT	2834.73	PASS	.	.
Chr1	9428908	.	TA	T	5309.73	PASS	.	.
Chr1	9429315	.	A	AT	6858.73	PASS	.	.
Chr1	9429349	.	AT	A	6230.73	PASS	.	.
Chr1	9429772	.	T	TC	5993.73	PASS	.	.
Chr1	9429821	.	GAAAC	G	5587.73	PASS	.	.
Chr1	9430652	.	A	AT	3757.73	PASS	.	.
Chr1	9431896	.	G	GTAA	4349.73	PASS	.	.
Chr1	9432417	.	A	ATGGTTGT	5608.73	PASS	.	.
Chr1	9432559	.	A	AAATAAG	5228.73	PASS	.	.
Chr1	9432614	.	A	AAC	4272.73	PASS	.	.
Chr1	9434183	.	T	TCA	5324.73	PASS	.	.
Chr1	9434188	.	TA	T	5227.73	PASS	.	.
Chr1	9434275	.	A	ATAAAAAAT	4871.73	PASS	.	.
Chr1	9434442	.	A	ATCGCAAT	5583.73	PASS	.	.
Chr1	9434595	.	GA	G	3001.73	PASS	.	.
Chr1	9436184	.	CATT	C	1109.73	PASS	.	.
Chr1	9436258	.	TC	T	2468.73	PASS	.	.
Chr1	9436262	.	GGC	G	2540.73	PASS	.	.
Chr1	9436269	.	G	GATA	2648.73	PASS	.	.
Chr1	9436407	.	TGAA	T	1993.73	PASS	.	.
Chr1	9436436	.	TAA	T	2000.73	PASS	.	.
Chr1	9436894	.	A	ACG	2858.73	PASS	.	.
Chr1	9436895	.	AAT	A	2852.73	PASS	.	.
Chr1	9439336	.	CTCTTTAG	C	4582.73	PASS	.	.
Chr1	9439474	.	T	TG	3994.73	PASS	.	.
Chr1	9439574	.	ACACTG	A	4057.73	PASS	.	.
Chr1	9439753	.	ACT	A	4742.73	PASS	.	.
Chr1	9440020	.	GGATCAT	G	3774.73	PASS	.	.
Chr1	9440149	.	C	CTTGGATA	2556.73	PASS	.	.
Chr1	9440154	.	A	ATCATC	2347.73	PASS	.	.
Chr1	9440161	.	A	ACTTCTAG	2122.73	PASS	.	.
Chr1	9440166	.	TGATGGTA	T	1942.73	PASS	.	.
Chr1	9441673	.	CAG	C	1024.73	PASS	.	.
Chr1	9442670	.	C	CTTT	5207.73	PASS	.	.
Chr1	9442871	.	TC	T	727.73	PASS	.	.
Chr1	9443928	.	C	CAGGA	1267.73	PASS	.	.
Chr1	9443929	.	GT	G	1267.73	PASS	.	.
Chr1	9444900	.	GCC	G	379.73	PASS	.	.
Chr1	9445056	.	CG	C	464.70	PASS	.	.
Chr1	9445194	.	T	TTC	124.73	PASS	.	.
Chr1	9445485	.	TCACAA	T	58.73	PASS	.	.
Chr1	9446427	.	AT	A	1177.73	PASS	.	.
Chr1	9446492	.	T	TCACAACACAA	4445.73	PASS	.	.
Chr1	9446537	.	CA	C	4304.73	PASS	.	.
Chr1	9446752	.	A	AG	5750.73	PASS	.	.
Chr1	9446768	.	CG	C	6230.73	PASS	.	.
Chr1	9446800	.	T	TA	6496.73	PASS	.	.
Chr1	9446834	.	AAAAAAAAAAGCTTCTG	A	6100.73	PASS	.	.
Chr1	9446916	.	A	AG	4950.73	PASS	.	.
Chr1	9451953	.	C	CT	2242.73	PASS	.	.
Chr1	9453224	.	GT	G	1083.77	PASS	.	.
Chr1	9453513	.	G	GC	5283.73	PASS	.	.
Chr1	9453795	.	TA	T	3820.73	PASS	.	.
Chr1	9453981	.	T	TA	3635.73	PASS	.	.
Chr1	9454047	.	CCCGGAGA	C	4885.73	PASS	.	.
Chr1	9454222	.	ATTAG	A	3093.73	PASS	.	.
Chr1	9455176	.	G	GT	1238.73	PASS	.	.
Chr1	9456378	.	T	TGAC	6133.73	PASS	.	.
Chr1	9458814	.	T	TAA	4574.73	PASS	.	.
Chr1	9459406	.	A	AT	3227.04	PASS	.	.
Chr1	9459434	.	TTA	T	5341.73	PASS	.	.
Chr1	9459600	.	A	AAT	4978.73	PASS	.	.
Chr1	9460255	.	A	ATCGG	5971.73	PASS	.	.
Chr1	9460865	.	C	CA	3893.73	PASS	.	.
Chr1	9462286	.	AT	A	3754.73	PASS	.	.
Chr1	9464034	.	TA	T	1258.73	PASS	.	.
Chr1	9464283	.	A	ATCATGTT	5629.73	PASS	.	.
Chr1	9464360	.	T	TA	6892.73	PASS	.	.
Chr1	9464456	.	C	CA	7243.73	PASS	.	.
Chr1	9464508	.	T	TTTGATTAAA	7330.73	PASS	.	.
Chr1	9464564	.	T	TCATG	7513.73	PASS	.	.
Chr1	9466192	.	TAAA	T	4864.73	PASS	.	.
Chr1	9466954	.	CTT	C	520.06	PASS	.	.
Chr1	9467105	.	G	GGTGTGGAAAATGTATTTTTTTTTTTTTTTTTTTTTTTTTTTTTTTTTTTTGTCAAAGC	2890.73	PASS	.	.
Chr1	9468453	.	A	AT	2491.73	PASS	.	.
Chr1	9468822	.	C	CT	2537.73	PASS	.	.
Chr1	9469570	.	G	GATC	5701.73	PASS	.	.
Chr1	9471165	.	AGTGTATAGTTTC	A	6119.73	PASS	.	.
Chr1	9471692	.	TTTC	T	4722.73	PASS	.	.
Chr1	9472819	.	GTGCTTAAA	G	5071.73	PASS	.	.
Chr1	9473015	.	G	GTT	6464.73	PASS	.	.
Chr1	9473016	.	AC	A	6638.73	PASS	.	.
Chr1	9473064	.	C	CT	4373.73	PASS	.	.
Chr1	9473202	.	A	AAAAGAGTAGTAGGGCTTCTACCGAGAAGAGAGTGTTTTTAGTTTTCTTTTGT	7214.73	PASS	.	.
Chr1	9473327	.	G	GT	3665.73	PASS	.	.
Chr1	9474177	.	TTCTTATTC	T	6399.73	PASS	.	.
Chr1	9475386	.	G	GTTCTTTTTGTTAA	6653.73	PASS	.	.
Chr1	9475722	.	G	GAGGTGTA	4417.73	PASS	.	.
Chr1	9477793	.	TC	T	168.73	PASS	.	.
Chr1	9480636	.	T	TTGATG	955.73	PASS	.	.
Chr1	9480640	.	A	ACAAGAAATTGCAACTCACCAAAGACCTCCTTCCTTATCCTAACGTTCCTCCAAATGCCAAATCCACTTCTTGTAATCTTTTAAATCCAATTTTGTTTTTGACTGC	907.73	PASS	.	.
Chr1	9481044	.	TTA	T	3228.29	PASS	.	.
Chr1	9482628	.	AGAGCGAAGCAGAAC	A	6082.73	PASS	.	.
Chr1	9483022	.	TTG	T	5678.73	PASS	.	.
Chr1	9485805	.	T	TC	3221.60	PASS	.	.
Chr1	9486621	.	TA	T	5447.73	PASS	.	.
Chr1	9486805	.	G	GT	1552.73	PASS	.	.
Chr1	9487026	.	TA	T	2465.73	PASS	.	.
Chr1	9487108	.	TAG	T	3894.73	PASS	.	.
Chr1	9487181	.	ATTC	A	5247.73	PASS	.	.
Chr1	9499397	.	T	TG	3081.77	PASS	.	.
Chr1	9500819	.	CAT	C	5266.73	PASS	.	.
Chr1	9500988	.	G	GA	4543.73	PASS	.	.
Chr1	9501147	.	TG	T	3395.73	PASS	.	.
Chr1	9504830	.	A	AT	3355.73	PASS	.	.
Chr1	9507994	.	A	AG	3565.73	PASS	.	.
Chr1	9513015	.	TAAAGTTAGCAAGTGAATCTAATCTAATCATTTTAATC	T	4861.73	PASS	.	.
Chr1	9513704	.	T	TTC	5891.73	PASS	.	.
Chr1	9513709	.	GAT	G	5661.73	PASS	.	.
Chr1	9513925	.	CAGA	C	4273.73	PASS	.	.
Chr1	9519611	.	AT	A	84.73	PASS	.	.
Chr1	9519676	.	AT	A	4131.73	PASS	.	.
Chr1	9524092	.	A	AATGCACACAG	3047.73	PASS	.	.
Chr1	9526999	.	T	TAGA	2566.73	PASS	.	.
Chr1	9527418	.	A	AT	4993.73	PASS	.	.
Chr1	9527781	.	TA	T	5044.73	PASS	.	.
Chr1	9528369	.	C	CTAAAT	3770.73	PASS	.	.
Chr1	9533730	.	TG	T	170.73	PASS	.	.
Chr1	9539027	.	TA	T	983.73	PASS	.	.
Chr1	9539563	.	TC	T	3032.73	PASS	.	.
Chr1	9542096	.	CA	C	2601.73	PASS	.	.
Chr1	9546962	.	G	GT	2837.73	PASS	.	.
Chr1	9547346	.	A	AT	930.73	PASS	.	.
Chr1	9547524	.	G	GA	1875.73	PASS	.	.
Chr1	9547599	.	ATTGAAAGACGTTAAAT	A	1453.73	PASS	.	.
Chr1	9547619	.	ATATATATATAT	A	1465.80	PASS	.	.
Chr1	9547756	.	G	GATTTTTTTTTTTT	408.73	PASS	.	.
Chr1	9547824	.	A	AT	398.73	PASS	.	.
Chr1	9547919	.	CTATAAT	C	1854.73	PASS	.	.
Chr1	9548180	.	GTT	G	3342.73	PASS	.	.
Chr1	9548187	.	TTC	T	3367.73	PASS	.	.
Chr1	9548422	.	ATAG	A	2643.73	PASS	.	.
Chr1	9548618	.	GT	G	256.73	PASS	.	.
Chr1	9548691	.	ATT	A	1171.73	PASS	.	.
Chr1	9548815	.	GCTTTCAACA	G	2104.73	PASS	.	.
Chr1	9549291	.	G	GT	252.73	PASS	.	.
Chr1	9549300	.	TA	T	1540.77	PASS	.	.
Chr1	9549528	.	TC	T	36.73	PASS	.	.
Chr1	9549584	.	ACATTCTCT	A	403.73	PASS	.	.
Chr1	9549906	.	TAA	T	1893.73	PASS	.	.
Chr1	9550076	.	A	AT	4963.77	PASS	.	.
Chr1	9550377	.	A	AT	949.73	PASS	.	.
Chr1	9550457	.	CCATGACTTTT	C	1848.73	PASS	.	.
Chr1	9551064	.	T	TA	2584.73	PASS	.	.
Chr1	9554444	.	TCAATGC	T	4118.73	PASS	.	.
Chr1	9554614	.	TGTCGTAGGGGTGTTCA	T	5062.73	PASS	.	.
Chr1	9554734	.	CA	C	6160.73	PASS	.	.
Chr1	9554883	.	TA	T	6200.73	PASS	.	.
Chr1	9555054	.	G	GA	5476.73	PASS	.	.
Chr1	9555079	.	A	AG	5347.73	PASS	.	.
Chr1	9555080	.	A	AC	5348.73	PASS	.	.
Chr1	9555361	.	AT	A	3842.73	PASS	.	.
Chr1	9555605	.	T	TAAA	3616.73	PASS	.	.
Chr1	9556999	.	C	CTT	5456.73	PASS	.	.
Chr1	9557004	.	T	TA	5704.73	PASS	.	.
Chr1	9557005	.	T	TTAC	5669.73	PASS	.	.
Chr1	9557341	.	CAA	C	5391.73	PASS	.	.
Chr1	9558377	.	T	TAGGGGACGA	3602.73	PASS	.	.
Chr1	9558474	.	T	TGG	4211.73	PASS	.	.
Chr1	9558594	.	T	TG	3210.73	PASS	.	.
Chr1	9563481	.	CA	C	1682.73	PASS	.	.
Chr1	9564535	.	A	AAGCCATATAAAGGAAC	7081.73	PASS	.	.
Chr1	9564590	.	T	TC	5286.73	PASS	.	.
Chr1	9564628	.	CG	C	4539.73	PASS	.	.
Chr1	9565339	.	T	TA	2833.73	PASS	.	.
Chr1	9567730	.	CGATGTT	C	3401.73	PASS	.	.
Chr1	9567862	.	T	TTTTTTCC	3769.73	PASS	.	.
Chr1	9569342	.	C	CT	3552.73	PASS	.	.
Chr1	9572362	.	GA	G	611.73	PASS	.	.
Chr1	9572900	.	T	TAAA	2549.73	PASS	.	.
Chr1	9573804	.	AG	A	4912.73	PASS	.	.
Chr1	9574038	.	TTAA	T	4082.73	PASS	.	.
Chr1	9574777	.	GT	G	311.76	PASS	.	.
Chr1	9575214	.	T	TAACCGACCCGAACA	1105.73	PASS	.	.
Chr1	9578145	.	AT	A	6728.73	PASS	.	.
Chr1	9584025	.	A	AAT	2323.73	PASS	.	.
Chr1	9586092	.	AAG	A	4859.73	PASS	.	.
Chr1	9588213	.	G	GAA	1157.77	PASS	.	.
Chr1	9594664	.	CAT	C	3892.73	PASS	.	.
Chr1	9606723	.	T	TTTTTC	5782.73	PASS	.	.
Chr1	9606735	.	C	CT	2509.73	PASS	.	.
Chr1	9611201	.	CA	C	6331.73	PASS	.	.
Chr1	9617180	.	AATATATATAT	A	4153.73	PASS	.	.
Chr1	9619159	.	G	GATTA	5579.73	PASS	.	.
Chr1	9619643	.	C	CA	1057.73	PASS	.	.
Chr1	9620367	.	G	GC	1880.73	PASS	.	.
Chr1	9621150	.	C	CAG	2186.73	PASS	.	.
Chr1	9621396	.	TAGAGAGAGAG	T	3351.73	PASS	.	.
Chr1	9622257	.	CACAACAACAACAACA	C	5333.73	PASS	.	.
Chr1	9622986	.	CTA	C	2481.73	PASS	.	.
Chr1	9624577	.	G	GA	2871.73	PASS	.	.
Chr1	9627087	.	ATT	A	6038.73	PASS	.	.
Chr1	9630413	.	A	AGGATACTTGTTTGATATCCCACCTAAGTTTTTTGACTCGAAATATGTATGTATTTCAGCAC	4797.73	PASS	.	.
Chr1	9631587	.	A	AT	2769.73	PASS	.	.
Chr1	9633325	.	TC	T	3463.73	PASS	.	.
Chr1	9640429	.	G	GA	1901.73	PASS	.	.
Chr1	9643032	.	AGGTGGAGGAGGTATTGGT	A	1677.73	PASS	.	.
Chr1	9643564	.	TGA	T	4204.73	PASS	.	.
Chr1	9643922	.	TACAAAAAAA	T	6082.73	PASS	.	.
Chr1	9649380	.	C	CT	4093.73	PASS	.	.
Chr1	9651755	.	TTA	T	6443.73	PASS	.	.
Chr1	9653534	.	CTTTT	C	6149.73	PASS	.	.
Chr1	9653977	.	C	CA	5528.73	PASS	.	.
Chr1	9654646	.	CTATA	C	4361.73	PASS	.	.
Chr1	9657103	.	T	TA	4436.73	PASS	.	.
Chr1	9657129	.	C	CA	2308.73	PASS	.	.
Chr1	9657672	.	G	GCGTCTCAATTTTGACCACTGAAGTTAA	267.73	PASS	.	.
Chr1	9657825	.	T	TC	3195.79	PASS	.	.
Chr1	9657970	.	A	AT	4912.73	PASS	.	.
Chr1	9657977	.	T	TAAAAGAA	5408.73	PASS	.	.
Chr1	9657980	.	G	GAAGCC	5497.73	PASS	.	.
Chr1	9657982	.	TTGTTGG	T	5542.73	PASS	.	.
Chr1	9661928	.	T	TAA	3454.73	PASS	.	.
Chr1	9661988	.	TGGACC	T	3219.64	PASS	.	.
Chr1	9662739	.	C	CTT	2278.73	PASS	.	.
Chr1	9668220	.	A	ACGAT	6199.73	PASS	.	.
Chr1	9669090	.	TG	T	1988.73	PASS	.	.
Chr1	9669649	.	AT	A	2729.73	PASS	.	.
Chr1	9671247	.	C	CAA	5118.73	PASS	.	.
Chr1	9676718	.	AC	A	199.74	PASS	.	.
Chr1	9677249	.	CG	C	436.73	PASS	.	.
Chr1	9677760	.	TGGGAA	T	138.73	PASS	.	.
Chr1	9677767	.	TA	T	138.73	PASS	.	.
Chr1	9681839	.	AT	A	53.70	PASS	.	.
Chr1	9682099	.	T	TAA	235.73	PASS	.	.
Chr1	9682102	.	CT	C	235.73	PASS	.	.
Chr1	9685976	.	TG	T	757.73	PASS	.	.
Chr1	9685979	.	A	AAAC	2021.73	PASS	.	.
Chr1	9685980	.	AAC	A	757.73	PASS	.	.
Chr1	9687612	.	TTGCACGTCTTCTTGTTATGACC	T	54.52	PASS	.	.
Chr1	9691472	.	CT	C	3297.73	PASS	.	.
Chr1	9692625	.	G	GT	5471.73	PASS	.	.
Chr1	9692639	.	TA	T	6340.73	PASS	.	.
Chr1	9694192	.	C	CT	5245.73	PASS	.	.
Chr1	9697155	.	T	TG	1794.73	PASS	.	.
Chr1	9697506	.	G	GTA	2635.73	PASS	.	.
Chr1	9697743	.	T	TA	2737.73	PASS	.	.
Chr1	9698074	.	C	CA	3098.73	PASS	.	.
Chr1	9703721	.	A	ATT	1952.73	PASS	.	.
Chr1	9704710	.	T	TGCGTTCAACATGCTCACCA	4328.73	PASS	.	.
Chr1	9705281	.	C	CG	3418.73	PASS	.	.
Chr1	9705995	.	TTAAGAAA	T	2771.73	PASS	.	.
Chr1	9706055	.	AT	A	944.73	PASS	.	.
Chr1	9706286	.	T	TG	3398.73	PASS	.	.
Chr1	9708190	.	G	GGAGA	2191.73	PASS	.	.
Chr1	9708196	.	A	AGG	1927.73	PASS	.	.
Chr1	9708251	.	GA	G	1594.73	PASS	.	.
Chr1	9708253	.	GAGA	G	1677.73	PASS	.	.
Chr1	9708433	.	A	AT	4001.73	PASS	.	.
Chr1	9708660	.	G	GA	3883.73	PASS	.	.
Chr1	9713929	.	CT	C	1687.73	PASS	.	.
Chr1	9714053	.	CT	C	3320.73	PASS	.	.
Chr1	9715485	.	C	CA	1172.73	PASS	.	.
Chr1	9724379	.	C	CA	2180.73	PASS	.	.
Chr1	9725263	.	A	AT	1637.73	PASS	.	.
Chr1	9726006	.	GT	G	5041.73	PASS	.	.
Chr1	9726092	.	AT	A	2280.73	PASS	.	.
Chr1	9726605	.	AGGGGG	A	3964.73	PASS	.	.
Chr1	9729948	.	G	GT	4902.73	PASS	.	.
Chr1	9732607	.	T	TG	4172.73	PASS	.	.
Chr1	9732662	.	G	GAC	4975.73	PASS	.	.
Chr1	9733455	.	AAT	A	6623.73	PASS	.	.
Chr1	9733554	.	G	GT	5544.73	PASS	.	.
Chr1	9734869	.	T	TA	3101.73	PASS	.	.
Chr1	9738363	.	GCTTTCCCATAATCTTATTAATGGAGAAC	G	7078.73	PASS	.	.
Chr1	9739656	.	T	TA	2162.73	PASS	.	.
Chr1	9741546	.	AC	A	5151.73	PASS	.	.
Chr1	9741639	.	CG	C	3079.73	PASS	.	.
Chr1	9741738	.	CA	C	3841.73	PASS	.	.
Chr1	9745082	.	TAA	T	4735.73	PASS	.	.
Chr1	9746483	.	C	CGTCAATTT	4282.73	PASS	.	.
Chr1	9746720	.	A	AT	2471.73	PASS	.	.
Chr1	9746752	.	G	GA	1215.77	PASS	.	.
Chr1	9749099	.	A	AT	1752.73	PASS	.	.
Chr1	9749794	.	CT	C	1149.73	PASS	.	.
Chr1	9749938	.	CT	C	3227.04	PASS	.	.
Chr1	9750600	.	T	TA	4139.73	PASS	.	.
Chr1	9754329	.	T	TC	4867.73	PASS	.	.
Chr1	9754536	.	TA	T	652.73	PASS	.	.
Chr1	9754587	.	CA	C	2617.73	PASS	.	.
Chr1	9754942	.	G	GAA	2127.73	PASS	.	.
Chr1	9755177	.	TA	T	827.73	PASS	.	.
Chr1	9756756	.	TCATCAACATCAACATCAA	T	3859.73	PASS	.	.
Chr1	9757984	.	T	TA	4157.73	PASS	.	.
Chr1	9757994	.	TATAG	T	4192.73	PASS	.	.
Chr1	9758130	.	A	AAC	4765.73	PASS	.	.
Chr1	9758530	.	T	TA	2648.73	PASS	.	.
Chr1	9758681	.	G	GA	5412.73	PASS	.	.
Chr1	9758772	.	G	GTT	5155.73	PASS	.	.
Chr1	9758837	.	T	TAGTGAGA	3496.73	PASS	.	.
Chr1	9758841	.	T	TC	3427.73	PASS	.	.
Chr1	9758848	.	A	ATAGCAC	3067.73	PASS	.	.
Chr1	9758852	.	T	TTCAAGTTTTTTGGACAAAAAA	2797.73	PASS	.	.
Chr1	9758855	.	A	ATATAGC	2032.73	PASS	.	.
Chr1	9758858	.	T	TCAAAAGTTTTTTGGACAAGC	1672.73	PASS	.	.
Chr1	9759079	.	AGT	A	4831.73	PASS	.	.
Chr1	9759375	.	A	AAAG	5599.73	PASS	.	.
Chr1	9759940	.	G	GTTGCTAC	5255.73	PASS	.	.
Chr1	9760006	.	C	CA	2401.73	PASS	.	.
Chr1	9760093	.	T	TTG	5966.73	PASS	.	.
Chr1	9760181	.	GT	G	4844.73	PASS	.	.
Chr1	9762056	.	TGATTCTCTA	T	4065.73	PASS	.	.
Chr1	9764161	.	G	GT	1256.73	PASS	.	.
Chr1	9768407	.	T	TTTGGTCCC	4182.73	PASS	.	.
Chr1	9768719	.	T	TACCCCTATTAGGGACAATGTCCCACATCGGAAGTTAAGTAGGATCTTAAGTGGTATATATTAGAGTGTGGGCTTCCAACCTATTGCCAATTGGCAATAGGTGGAGAGGCCCATATCTTATATATACCACTTAAGATCCTACTTAACTTCCGATGTGGGACATTGTCCCTAATA	5010.73	PASS	.	.
Chr1	9768934	.	A	AAAGT	3962.73	PASS	.	.
Chr1	9772496	.	C	CA	2852.73	PASS	.	.
Chr1	9773912	.	TAGC	T	2077.73	PASS	.	.
Chr1	9774118	.	T	TAAACG	5617.73	PASS	.	.
Chr1	9774264	.	T	TTTTTATTGA	5136.73	PASS	.	.
Chr1	9774377	.	TGAA	T	4225.73	PASS	.	.
Chr1	9774545	.	C	CATATT	3587.73	PASS	.	.
Chr1	9774547	.	AGGG	A	3562.73	PASS	.	.
Chr1	9775156	.	ATTG	A	4237.73	PASS	.	.
Chr1	9775206	.	T	TAA	4708.73	PASS	.	.
Chr1	9775207	.	T	TCTA	4708.73	PASS	.	.
Chr1	9775214	.	A	AGAATTGTCAAAT	4154.73	PASS	.	.
Chr1	9775271	.	AACATTAT	A	4132.73	PASS	.	.
Chr1	9775489	.	GGT	G	4670.73	PASS	.	.
Chr1	9775966	.	GA	G	2333.73	PASS	.	.
Chr1	9776266	.	CATAGCAGT	C	4836.73	PASS	.	.
Chr1	9776842	.	CA	C	2252.73	PASS	.	.
Chr1	9776916	.	A	ACTGCAAAGG	4830.73	PASS	.	.
Chr1	9777038	.	T	TCTC	3134.73	PASS	.	.
Chr1	9777040	.	A	ATCG	3195.79	PASS	.	.
Chr1	9777663	.	AC	A	3687.73	PASS	.	.
Chr1	9777788	.	T	TG	2056.77	PASS	.	.
Chr1	9777980	.	T	TA	5256.73	PASS	.	.
Chr1	9778183	.	C	CTAG	5632.73	PASS	.	.
Chr1	9778271	.	GATAAAA	G	5959.73	PASS	.	.
Chr1	9778356	.	T	TA	5622.77	PASS	.	.
Chr1	9778361	.	TGAAAAA	T	5452.73	PASS	.	.
Chr1	9778503	.	CTA	C	3832.73	PASS	.	.
Chr1	9778815	.	C	CTTA	3804.73	PASS	.	.
Chr1	9778844	.	T	TATTAA	3521.73	PASS	.	.
Chr1	9778861	.	T	TA	3591.73	PASS	.	.
Chr1	9781508	.	GC	G	3269.73	PASS	.	.
Chr1	9783438	.	C	CG	5355.73	PASS	.	.
Chr1	9784631	.	C	CCGT	6465.73	PASS	.	.
Chr1	9784632	.	A	AGTT	6466.73	PASS	.	.
Chr1	9785641	.	CTT	C	3038.73	PASS	.	.
Chr1	9785855	.	T	TC	4098.73	PASS	.	.
Chr1	9786060	.	T	TTA	2693.73	PASS	.	.
Chr1	9786238	.	TCCGAGAGAAAACGGATCTGACCAAG	T	4142.73	PASS	.	.
Chr1	9786593	.	AG	A	4699.73	PASS	.	.
Chr1	9788184	.	AT	A	2380.73	PASS	.	.
Chr1	9788401	.	GCTGAAACTAATACTACAATATAGAAATTTTCAATATAATTTA	G	4448.73	PASS	.	.
Chr1	9788479	.	C	CT	4431.73	PASS	.	.
Chr1	9788506	.	TGTA	T	4408.73	PASS	.	.
Chr1	9788744	.	C	CAT	3407.73	PASS	.	.
Chr1	9790638	.	TG	T	3830.73	PASS	.	.
Chr1	9792156	.	T	TAA	5139.73	PASS	.	.
Chr1	9793104	.	A	AT	1923.73	PASS	.	.
Chr1	9793898	.	CTA	C	2731.73	PASS	.	.
Chr1	9794011	.	T	TC	4261.73	PASS	.	.
Chr1	9795492	.	A	ACAGCAAAT	4766.73	PASS	.	.
Chr1	9795516	.	C	CA	1771.73	PASS	.	.
Chr1	9796144	.	C	CA	4775.73	PASS	.	.
Chr1	9796218	.	GT	G	5419.73	PASS	.	.
Chr1	9799112	.	GT	G	5861.73	PASS	.	.
Chr1	9799788	.	A	ATT	1990.73	PASS	.	.
Chr1	9800545	.	A	ATTT	2865.73	PASS	.	.
Chr1	9800559	.	TTG	T	1453.73	PASS	.	.
Chr1	9800596	.	TGTCTTTGTGCC	T	1529.73	PASS	.	.
Chr1	9800782	.	T	TG	1762.73	PASS	.	.
Chr1	9800784	.	T	TTTTG	1897.73	PASS	.	.
Chr1	9800843	.	GA	G	3292.73	PASS	.	.
Chr1	9801162	.	TAA	T	3690.73	PASS	.	.
Chr1	9802744	.	A	AT	2960.73	PASS	.	.
Chr1	9805921	.	G	GAAAAAA	2963.73	PASS	.	.
Chr1	9807582	.	AG	A	2509.73	PASS	.	.
Chr1	9808109	.	TA	T	2300.73	PASS	.	.
Chr1	9808193	.	TGACAAAA	T	5917.73	PASS	.	.
Chr1	9808958	.	T	TA	2585.73	PASS	.	.
Chr1	9810552	.	G	GA	2401.73	PASS	.	.
Chr1	9811020	.	T	TC	5250.73	PASS	.	.
Chr1	9811382	.	GTGT	G	7026.73	PASS	.	.
Chr1	9811824	.	AG	A	3018.73	PASS	.	.
Chr1	9815901	.	C	CA	1011.77	PASS	.	.
Chr1	9815971	.	AC	A	4223.73	PASS	.	.
Chr1	9816163	.	AC	A	4865.73	PASS	.	.
Chr1	9816213	.	CTACTATAT	C	3855.37	PASS	.	.
Chr1	9816369	.	TA	T	578.73	PASS	.	.
Chr1	9816627	.	TA	T	307.73	PASS	.	.
Chr1	9817326	.	CAA	CA	2178.73	PASS	.	.
Chr1	9817933	.	T	TA	667.73	PASS	.	.
Chr1	9817942	.	ATTC	A	832.73	PASS	.	.
Chr1	9818096	.	AG	A	633.73	PASS	.	.
Chr1	9818573	.	T	TA	3340.73	PASS	.	.
Chr1	9819670	.	GA	G	2308.73	PASS	.	.
Chr1	9819862	.	G	GAT	5201.73	PASS	.	.
Chr1	9820896	.	GA	G	3008.73	PASS	.	.
Chr1	9821295	.	C	CG	2800.73	PASS	.	.
Chr1	9821412	.	T	TTATATA	1715.73	PASS	.	.
Chr1	9822602	.	C	CATG	6109.73	PASS	.	.
Chr1	9823850	.	A	AAG	4926.73	PASS	.	.
Chr1	9824951	.	A	ATAATAT	5262.73	PASS	.	.
Chr1	9826034	.	TAA	T	3111.73	PASS	.	.
Chr1	9827234	.	TC	T	3491.73	PASS	.	.
Chr1	9827967	.	G	GT	7165.73	PASS	.	.
Chr1	9828121	.	CT	C	4395.73	PASS	.	.
Chr1	9828237	.	A	AAG	6033.73	PASS	.	.
Chr1	9828314	.	A	AAG	6645.73	PASS	.	.
Chr1	9828450	.	AT	A	2999.73	PASS	.	.
Chr1	9828972	.	TA	T	3852.73	PASS	.	.
Chr1	9829205	.	CA	C	4734.73	PASS	.	.
Chr1	9831850	.	AAGAGAGAGAGAGAG	A	5053.73	PASS	.	.
Chr1	9834533	.	G	GA	3827.73	PASS	.	.
Chr1	9834648	.	TCTTCCAAATTTGCGTAATGCAGAGA	T	5601.73	PASS	.	.
Chr1	9835305	.	CTA	C	5181.73	PASS	.	.
Chr1	9835980	.	GA	G	3337.73	PASS	.	.
Chr1	9836423	.	AT	A	2547.73	PASS	.	.
Chr1	9836600	.	TC	T	303.73	PASS	.	.
Chr1	9836944	.	A	AT	1610.73	PASS	.	.
Chr1	9837247	.	GT	G	1439.73	PASS	.	.
Chr1	9837460	.	A	AG	928.73	PASS	.	.
Chr1	9837474	.	T	TA	1810.73	PASS	.	.
Chr1	9837903	.	A	AATATAT	1290.73	PASS	.	.
Chr1	9838396	.	TATTA	T	6851.73	PASS	.	.
Chr1	9838951	.	CTTACAAG	C	5006.73	PASS	.	.
Chr1	9840493	.	T	TAAAAACTA	7082.73	PASS	.	.
Chr1	9840602	.	C	CAAT	6841.73	PASS	.	.
Chr1	9840685	.	TACA	T	6851.73	PASS	.	.
Chr1	9842383	.	TATC	T	4856.73	PASS	.	.
Chr1	9842471	.	A	AT	4867.73	PASS	.	.
Chr1	9842565	.	TTATATTCGTGAAGACCATATAGCTACGACGAGTTA	T	3426.73	PASS	.	.
Chr1	9842867	.	G	GATATATATATATATATATATGATTTATGATATATATATATATGATTTATGATATATATATATATATGATTTATGATATATATATATAT	2679.73	PASS	.	.
Chr1	9842980	.	AATCAAGC	A	3384.73	PASS	.	.
Chr1	9843057	.	TCG	T	4507.73	PASS	.	.
Chr1	9844240	.	A	AT	1783.73	PASS	.	.
Chr1	9845210	.	A	ATAC	2608.73	PASS	.	.
Chr1	9845348	.	T	TA	1419.73	PASS	.	.
Chr1	9845418	.	T	TTAACTAA	3215.74	PASS	.	.
Chr1	9845421	.	T	TTAAAATAAACTAAATTTACTAAAAATAA	3697.73	PASS	.	.
Chr1	9845423	.	G	GTAAGCTAATTTAGAAATAAATAATGTAAGCTAAATTTACTAAAAATAAACTACATTATTAAC	5705.73	PASS	.	.
Chr1	9845656	.	CG	C	6365.73	PASS	.	.
Chr1	9845730	.	C	CT	5902.73	PASS	.	.
Chr1	9845760	.	AAC	A	5531.73	PASS	.	.
Chr1	9847894	.	G	GGA	3877.73	PASS	.	.
Chr1	9848101	.	TTTTTGGCTTTC	T	5454.73	PASS	.	.
Chr1	9848580	.	T	TGGATTATGACATTACGTTATGTTATTTGTCTTCTTAATAGCCACACATTAAG	7875.73	PASS	.	.
Chr1	9848615	.	C	CT	4362.73	PASS	.	.
Chr1	9849098	.	TA	T	712.73	PASS	.	.
Chr1	9849159	.	G	GTGGGGAC	1492.73	PASS	.	.
Chr1	9849197	.	G	GATAGTATGATACCATAT	1383.73	PASS	.	.
Chr1	9849203	.	T	TTTATAAAAG	1132.73	PASS	.	.
Chr1	9849207	.	T	TGA	1042.73	PASS	.	.
Chr1	9849213	.	T	TTACATCGTGAGAATCACAATATATATACAAGG	907.73	PASS	.	.
Chr1	9849219	.	T	TAGC	682.73	PASS	.	.
Chr1	9849220	.	T	TAGGGACCTAGGGTACATCAATGTAATGAATGAGAGTATA	682.73	PASS	.	.
Chr1	9849228	.	T	TTACATA	682.73	PASS	.	.
Chr1	9849230	.	G	GT	682.73	PASS	.	.
Chr1	9849232	.	T	TA	997.73	PASS	.	.
Chr1	9849233	.	T	TCCACGACA	997.73	PASS	.	.
Chr1	9849236	.	G	GGCAATCTAGGATATCAATCATATCCTTAATATCAATCATATCCTCAATAGTAGCTTCT	3247.73	PASS	.	.
Chr1	9849328	.	TTTA	T	4264.73	PASS	.	.
Chr1	9850037	.	T	TAGATTTGG	5587.73	PASS	.	.
Chr1	9850049	.	CT	C	5182.73	PASS	.	.
Chr1	9851483	.	AG	A	3149.73	PASS	.	.
Chr1	9853368	.	GA	G	4894.73	PASS	.	.
Chr1	9853608	.	T	TTTTTATG	3669.73	PASS	.	.
Chr1	9853763	.	C	CA	2008.73	PASS	.	.
Chr1	9853799	.	CCATAATTAAA	C	846.73	PASS	.	.
Chr1	9854154	.	TA	T	729.73	PASS	.	.
Chr1	9854301	.	A	AT	2857.73	PASS	.	.
Chr1	9854417	.	TTCTCC	T	3652.73	PASS	.	.
Chr1	9856544	.	C	CT	1201.73	PASS	.	.
Chr1	9862788	.	C	CT	3570.73	PASS	.	.
Chr1	9863714	.	TA	T	2866.73	PASS	.	.
Chr1	9865963	.	T	TATTTTATTAATATTA	383.74	PASS	.	.
Chr1	9866283	.	AT	A	277.77	PASS	.	.
Chr1	9866777	.	T	TA	31.25	PASS	.	.
Chr1	9868205	.	TTCTTTTACA	T	5057.73	PASS	.	.
Chr1	9868614	.	T	TGTGCTAACC	4871.73	PASS	.	.
Chr1	9868758	.	TTGA	T	5230.73	PASS	.	.
Chr1	9871464	.	AT	A	5279.73	PASS	.	.
Chr1	9872337	.	AT	A	2883.73	PASS	.	.
Chr1	9873007	.	C	CA	4411.73	PASS	.	.
Chr1	9873166	.	TA	T	2450.73	PASS	.	.
Chr1	9879519	.	TA	T	4006.73	PASS	.	.
Chr1	9880294	.	T	TTG	3128.73	PASS	.	.
Chr1	9881627	.	C	CA	2861.73	PASS	.	.
Chr1	9881800	.	C	CA	6346.73	PASS	.	.
Chr1	9881929	.	G	GA	2473.73	PASS	.	.
Chr1	9882613	.	C	CA	2602.73	PASS	.	.
Chr1	9883594	.	CT	C	1791.73	PASS	.	.
Chr1	9885102	.	C	CA	1827.73	PASS	.	.
Chr1	9885268	.	T	TA	2368.73	PASS	.	.
Chr1	9886313	.	GA	G	2725.73	PASS	.	.
Chr1	9886427	.	T	TC	5175.73	PASS	.	.
Chr1	9887415	.	TAGAGAGAGAGAGAGAGAG	T	3825.73	PASS	.	.
Chr1	9888796	.	AT	A	3222.65	PASS	.	.
Chr1	9888952	.	A	AT	1544.90	PASS	.	.
Chr1	9889225	.	T	TAACA	6811.73	PASS	.	.
Chr1	9889281	.	CT	C	3220.76	PASS	.	.
Chr1	9891020	.	C	CAA	838.73	PASS	.	.
Chr1	9891487	.	C	CAAA	2502.73	PASS	.	.
Chr1	9892353	.	G	GT	1967.73	PASS	.	.
Chr1	9894067	.	TTA	T	4485.73	PASS	.	.
Chr1	9894600	.	A	AATAT	2126.73	PASS	.	.
Chr1	9896911	.	T	TA	4890.73	PASS	.	.
Chr1	9896912	.	T	TA	4890.73	PASS	.	.
Chr1	9897016	.	TA	T	3150.73	PASS	.	.
Chr1	9897128	.	TTGA	T	4443.73	PASS	.	.
Chr1	9897643	.	TA	T	2145.73	PASS	.	.
Chr1	9897988	.	TA	T	2716.73	PASS	.	.
Chr1	9899846	.	GGA	G	2566.73	PASS	.	.
Chr1	9900188	.	C	CAG	3732.73	PASS	.	.
Chr1	9900835	.	AAC	A	5387.73	PASS	.	.
Chr1	9900989	.	AT	A	2532.73	PASS	.	.
Chr1	9901044	.	ATT	A	3599.73	PASS	.	.
Chr1	9901666	.	G	GTTT	74.73	PASS	.	.
Chr1	9902742	.	AT	A	4610.73	PASS	.	.
Chr1	9902844	.	A	AT	3236.73	PASS	.	.
Chr1	9903018	.	GATATATATATATATATATAT	G	5754.73	PASS	.	.
Chr1	9903211	.	C	CAA	4459.73	PASS	.	.
Chr1	9904875	.	G	GA	3549.73	PASS	.	.
Chr1	9910603	.	T	TA	2557.73	PASS	.	.
Chr1	9914633	.	G	GT	3818.73	PASS	.	.
Chr1	9915356	.	T	TC	4885.73	PASS	.	.
Chr1	9915373	.	AG	A	5167.73	PASS	.	.
Chr1	9915453	.	T	TA	1093.73	PASS	.	.
Chr1	9915497	.	CCGTTAAATTTCCGTTAACAGAATAATAACAGAGTTATCATTTCGTTAGAAACCCAAAACGACGT	C	2795.73	PASS	.	.
Chr1	9916101	.	AG	A	988.73	PASS	.	.
Chr1	9916220	.	GT	G	3207.73	PASS	.	.
Chr1	9917656	.	CA	C	3240.73	PASS	.	.
Chr1	9918124	.	A	AT	2232.73	PASS	.	.
Chr1	9918480	.	G	GA	4961.73	PASS	.	.
Chr1	9918486	.	AT	A	1778.73	PASS	.	.
Chr1	9919234	.	GA	G	5670.73	PASS	.	.
Chr1	9919908	.	G	GTT	3518.73	PASS	.	.
Chr1	9920285	.	C	CA	2972.73	PASS	.	.
Chr1	9920626	.	CA	C	3000.73	PASS	.	.
Chr1	9924456	.	TA	T	2976.73	PASS	.	.
Chr1	9924785	.	GA	G	1453.73	PASS	.	.
Chr1	9925017	.	GAA	G	5048.73	PASS	.	.
Chr1	9925724	.	G	GA	1651.73	PASS	.	.
Chr1	9925872	.	A	AG	1585.73	PASS	.	.
Chr1	9926002	.	A	AG	4743.73	PASS	.	.
Chr1	9926254	.	AAT	A	3884.73	PASS	.	.
Chr1	9926298	.	T	TA	2402.73	PASS	.	.
Chr1	9926549	.	GT	G	5228.73	PASS	.	.
Chr1	9927660	.	AC	A	4615.73	PASS	.	.
Chr1	9930493	.	AGTT	A	6430.73	PASS	.	.
Chr1	9931694	.	GCT	G	5328.73	PASS	.	.
Chr1	9933514	.	T	TC	4409.73	PASS	.	.
Chr1	9937535	.	TA	T	5853.73	PASS	.	.
Chr1	9938673	.	GAAAAAAAAAAC	G	1940.73	PASS	.	.
Chr1	9939180	.	TG	T	1794.73	PASS	.	.
Chr1	9939443	.	TG	T	4145.73	PASS	.	.
Chr1	9939544	.	TAC	T	5065.73	PASS	.	.
Chr1	9939855	.	GC	G	4317.73	PASS	.	.
Chr1	9939957	.	TA	T	1910.73	PASS	.	.
Chr1	9944434	.	AT	A	2492.73	PASS	.	.
Chr1	9949541	.	TC	T	1639.73	PASS	.	.
Chr1	9949975	.	A	AG	4137.73	PASS	.	.
Chr1	9951186	.	A	AC	4366.73	PASS	.	.
Chr1	9953232	.	CAT	C	4141.73	PASS	.	.
Chr1	9953588	.	A	AGGGTTTAGAGTTTAGAGTTTAGAGTTTAGGGTTTAGGGTTTAGAGTTTAGGG	6010.73	PASS	.	.
Chr1	9953589	.	TGCA	T	6042.73	PASS	.	.
Chr1	9954028	.	AACCTTAT	A	3797.73	PASS	.	.
Chr1	9954603	.	T	TG	1969.77	PASS	.	.
Chr1	9955492	.	GT	G	3195.79	PASS	.	.
Chr1	9955559	.	GA	G	5122.73	PASS	.	.
Chr1	9955787	.	AT	A	3655.73	PASS	.	.
Chr1	9956230	.	CA	C	1048.73	PASS	.	.
Chr1	9957187	.	GT	G	1318.73	PASS	.	.
Chr1	9957761	.	TA	T	4159.73	PASS	.	.
Chr1	9957833	.	A	AC	4866.73	PASS	.	.
Chr1	9957849	.	T	TA	4784.73	PASS	.	.
Chr1	9959285	.	T	TA	3233.06	PASS	.	.
Chr1	9959793	.	GA	G	2059.73	PASS	.	.
Chr1	9960629	.	A	AAAATAATTTGTAGTTTTTTTGCTAAGTAAATAATTTGTAGTTATTTTGCTAAGT	6097.73	PASS	.	.
Chr1	9961686	.	T	TAC	6456.73	PASS	.	.
Chr1	9963355	.	T	TAAAAAAA	4205.73	PASS	.	.
Chr1	9965363	.	TG	T	4482.73	PASS	.	.
Chr1	9968621	.	CA	C	1617.73	PASS	.	.
Chr1	9969245	.	TTTC	T	4547.73	PASS	.	.
Chr1	9971691	.	T	TAACAAAAAAA	3490.73	PASS	.	.
Chr1	9972172	.	AT	A	3270.73	PASS	.	.
Chr1	9972606	.	G	GT	2916.73	PASS	.	.
Chr1	9972664	.	GT	G	5502.73	PASS	.	.
Chr1	9973172	.	AGTTGTT	A	3760.73	PASS	.	.
Chr1	9973266	.	C	CTTG	3983.73	PASS	.	.
Chr1	9973874	.	CT	C	2770.73	PASS	.	.
Chr1	9975170	.	CTTAAAAAAAAAGTA	C	7181.73	PASS	.	.
Chr1	9975877	.	G	GT	2683.73	PASS	.	.
Chr1	9979214	.	T	TTTC	3622.73	PASS	.	.
Chr1	9979801	.	ACTT	A	4607.73	PASS	.	.
Chr1	9987510	.	GAT	G	3067.73	PASS	.	.
Chr1	9988001	.	A	AATCGTCTGAAT	6475.73	PASS	.	.
Chr1	9988116	.	T	TAG	2653.73	PASS	.	.
Chr1	9990102	.	ATCAAAACATTACATTT	A	5077.73	PASS	.	.
Chr1	9991503	.	A	AAAT	5878.73	PASS	.	.
Chr1	9991562	.	GTT	G	5628.73	PASS	.	.
Chr1	9991916	.	A	AT	4772.73	PASS	.	.
Chr1	9996164	.	GTTTTT	G	5534.73	PASS	.	.
Chr1	9996264	.	CA	C	1615.73	PASS	.	.
Chr1	10000203	.	C	CA	2576.73	PASS	.	.
Chr1	10000333	.	T	TA	2531.73	PASS	.	.
Chr1	10001288	.	C	CA	4210.73	PASS	.	.
Chr1	10001413	.	T	TA	4511.73	PASS	.	.
Chr1	10001473	.	A	AT	3755.73	PASS	.	.
Chr1	10002283	.	CA	C	1760.73	PASS	.	.
Chr1	10003059	.	GTATA	G	4643.73	PASS	.	.
Chr1	10003852	.	AC	A	6372.73	PASS	.	.
Chr1	10003919	.	CTT	C	3801.73	PASS	.	.
Chr1	10005188	.	GTATA	G	232.80	PASS	.	.
Chr1	10007484	.	C	CA	4455.73	PASS	.	.
Chr1	10008431	.	A	AAT	155.73	PASS	.	.
Chr1	10008650	.	TA	T	3355.73	PASS	.	.
Chr1	10008832	.	GA	G	4500.73	PASS	.	.
Chr1	10008942	.	T	TAA	3036.73	PASS	.	.
Chr1	10010531	.	TA	T	5053.73	PASS	.	.
Chr1	10010757	.	CTTT	C	992.19	PASS	.	.
Chr1	10012023	.	TTTA	T	3930.73	PASS	.	.
Chr1	10013420	.	CA	C	1850.73	PASS	.	.
Chr1	10014086	.	A	AG	2964.73	PASS	.	.
Chr1	10014333	.	C	CG	5753.73	PASS	.	.
Chr1	10014334	.	T	TACGTGTTG	5695.73	PASS	.	.
Chr1	10014353	.	CT	C	2532.73	PASS	.	.
Chr1	10014848	.	AGTAC	A	1492.73	PASS	.	.
Chr1	10015074	.	GGT	G	4522.73	PASS	.	.
Chr1	10015308	.	AAAT	A	5160.73	PASS	.	.
Chr1	10016029	.	AG	A	4131.73	PASS	.	.
Chr1	10017689	.	GCAGA	G	6642.73	PASS	.	.
Chr1	10018471	.	C	CTT	1647.73	PASS	.	.
Chr1	10019196	.	CCTCTCTCTCTCTCTCTCTCTCTCTCTCTCTCTCTCTCTCTCTCTCT	C	2377.73	PASS	.	.
Chr1	10022526	.	C	CA	3536.73	PASS	.	.
Chr1	10022665	.	CATAGTTTCTT	C	4309.73	PASS	.	.
Chr1	10025396	.	T	TTA	5199.73	PASS	.	.
Chr1	10025718	.	C	CA	4169.73	PASS	.	.
Chr1	10026458	.	G	GTAAATCGGTATTCCTTTTTTCTTAACTT	8023.73	PASS	.	.
Chr1	10026533	.	ATT	A	5764.73	PASS	.	.
Chr1	10026835	.	T	TA	3207.73	PASS	.	.
Chr1	10027807	.	CCTT	C	4849.73	PASS	.	.
Chr1	10028815	.	CAA	C	3033.73	PASS	.	.
Chr1	10035461	.	TGAA	T	3357.73	PASS	.	.
Chr1	10041782	.	GA	G	4636.73	PASS	.	.
Chr1	10043321	.	CTG	C	5465.73	PASS	.	.
Chr1	10044116	.	T	TG	3113.73	PASS	.	.
Chr1	10044192	.	C	CA	2104.73	PASS	.	.
Chr1	10044403	.	TTCAATGCCG	T	6892.73	PASS	.	.
Chr1	10045253	.	GA	G	5227.73	PASS	.	.
Chr1	10046444	.	C	CA	2117.73	PASS	.	.
Chr1	10046615	.	C	CTT	2979.73	PASS	.	.
Chr1	10046941	.	ACAT	A	3976.73	PASS	.	.
Chr1	10049402	.	AC	A	5148.73	PASS	.	.
Chr1	10049619	.	A	ACG	5813.73	PASS	.	.
Chr1	10049940	.	GA	G	2560.73	PASS	.	.
Chr1	10050501	.	A	ATTT	3256.73	PASS	.	.
Chr1	10051897	.	AT	A	3037.73	PASS	.	.
Chr1	10054246	.	GT	G	3930.73	PASS	.	.
Chr1	10055869	.	G	GTTTTAAC	5047.73	PASS	.	.
Chr1	10055876	.	GA	G	4552.73	PASS	.	.
Chr1	10055948	.	GAGTGATA	G	3061.73	PASS	.	.
Chr1	10056044	.	A	AG	2809.73	PASS	.	.
Chr1	10056055	.	AATATATCAAC	A	4912.73	PASS	.	.
Chr1	10056426	.	G	GGCTTCGCC	4269.73	PASS	.	.
Chr1	10056519	.	G	GAAGTTGTACAAACCACCGATTCCACAACAAGCAGCCA	6462.73	PASS	.	.
Chr1	10056662	.	CG	C	4256.73	PASS	.	.
Chr1	10056985	.	T	TTA	4440.73	PASS	.	.
Chr1	10056995	.	TTTTTATTA	T	5112.73	PASS	.	.
Chr1	10057220	.	AG	A	4438.73	PASS	.	.
Chr1	10057479	.	ATTTTT	A	457.79	PASS	.	.
Chr1	10057734	.	GAGCCTA	G	3784.73	PASS	.	.
Chr1	10057800	.	G	GAC	4287.73	PASS	.	.
Chr1	10057801	.	G	GAGTAGA	4286.73	PASS	.	.
Chr1	10057832	.	TA	T	4852.73	PASS	.	.
Chr1	10057950	.	AG	A	4898.73	PASS	.	.
Chr1	10058105	.	G	GT	4895.73	PASS	.	.
Chr1	10058314	.	GAT	G	5154.73	PASS	.	.
Chr1	10058467	.	A	ATTTT	1082.73	PASS	.	.
Chr1	10058568	.	A	AAAAT	4157.73	PASS	.	.
Chr1	10058701	.	GA	G	5190.73	PASS	.	.
Chr1	10059043	.	G	GAGAGTC	6325.73	PASS	.	.
Chr1	10059406	.	T	TAACTATTAA	7352.73	PASS	.	.
Chr1	10059632	.	GAAATGAGAAAAGT	G	5772.73	PASS	.	.
Chr1	10059902	.	AAT	A	4201.73	PASS	.	.
Chr1	10059980	.	A	AC	5134.73	PASS	.	.
Chr1	10059984	.	ATG	A	5088.73	PASS	.	.
Chr1	10060074	.	TG	T	5767.73	PASS	.	.
Chr1	10060293	.	TATA	T	4786.73	PASS	.	.
Chr1	10060381	.	TAAA	T	5168.73	PASS	.	.
Chr1	10060808	.	CT	C	1161.73	PASS	.	.
Chr1	10061808	.	C	CA	2299.73	PASS	.	.
Chr1	10062146	.	G	GA	5426.73	PASS	.	.
Chr1	10062379	.	C	CA	1343.73	PASS	.	.
Chr1	10063082	.	AT	A	1171.73	PASS	.	.
Chr1	10063306	.	AG	A	3735.73	PASS	.	.
Chr1	10063754	.	A	AG	4269.73	PASS	.	.
Chr1	10063765	.	T	TA	4169.73	PASS	.	.
Chr1	10063771	.	T	TA	4057.73	PASS	.	.
Chr1	10063942	.	TAAAAA	T	4102.73	PASS	.	.
Chr1	10064854	.	A	ATT	5877.73	PASS	.	.
Chr1	10065020	.	AT	A	5928.73	PASS	.	.
Chr1	10065428	.	TA	T	5469.73	PASS	.	.
Chr1	10065520	.	A	ATCTATCACC	5700.73	PASS	.	.
Chr1	10065550	.	TG	T	5728.73	PASS	.	.
Chr1	10065581	.	C	CT	2619.73	PASS	.	.
Chr1	10065682	.	ATTTT	A	4867.73	PASS	.	.
Chr1	10067048	.	G	GTA	4184.73	PASS	.	.
Chr1	10067450	.	CA	C	2900.73	PASS	.	.
Chr1	10071260	.	G	GCTA	4236.73	PASS	.	.
Chr1	10071733	.	T	TAGCCATAC	3844.73	PASS	.	.
Chr1	10071799	.	A	ATCATCATCATCATCATCATCATCAT	1391.73	PASS	.	.
Chr1	10071802	.	C	CAT	862.73	PASS	.	.
Chr1	10071815	.	CTTTT	C	502.73	PASS	.	.
Chr1	10072123	.	ATC	A	1435.73	PASS	.	.
Chr1	10072163	.	G	GT	1068.73	PASS	.	.
Chr1	10074580	.	A	AATCATCATCATC	4292.73	PASS	.	.
Chr1	10074927	.	C	CA	2932.73	PASS	.	.
Chr1	10074977	.	TTGAAA	T	2617.73	PASS	.	.
Chr1	10075306	.	CA	C	2264.73	PASS	.	.
Chr1	10075883	.	AG	A	4539.73	PASS	.	.
Chr1	10075972	.	G	GA	1951.73	PASS	.	.
Chr1	10076258	.	G	GAGTCAAGAGA	2705.73	PASS	.	.
Chr1	10076262	.	A	AGAG	2527.73	PASS	.	.
Chr1	10076268	.	G	GTCTTCGTTCGTCTTTTTTGTTTTCTTTTTTTTTGCAGAA	2931.73	PASS	.	.
Chr1	10076292	.	A	AT	1357.73	PASS	.	.
Chr1	10076330	.	GA	G	907.73	PASS	.	.
Chr1	10077631	.	A	AG	3347.73	PASS	.	.
Chr1	10077717	.	A	AC	5272.73	PASS	.	.
Chr1	10077725	.	G	GTTTTAAC	5722.73	PASS	.	.
Chr1	10077735	.	A	AT	5189.73	PASS	.	.
Chr1	10077784	.	C	CGTAACCAGAGAT	5092.73	PASS	.	.
Chr1	10077885	.	A	AC	644.73	PASS	.	.
Chr1	10077947	.	AT	A	3875.73	PASS	.	.
Chr1	10079050	.	TCACTA	T	5599.73	PASS	.	.
Chr1	10079411	.	AT	A	4082.73	PASS	.	.
Chr1	10081696	.	G	GAA	5482.73	PASS	.	.
Chr1	10081718	.	TC	T	5047.73	PASS	.	.
Chr1	10082139	.	CTAACTGGTTGAAGAAGCCG	C	3332.73	PASS	.	.
Chr1	10085035	.	C	CAT	6178.73	PASS	.	.
Chr1	10085037	.	C	CTTCAT	6374.73	PASS	.	.
Chr1	10085172	.	T	TAC	5474.73	PASS	.	.
Chr1	10085468	.	TTC	T	3943.73	PASS	.	.
Chr1	10085529	.	TA	T	2022.73	PASS	.	.
Chr1	10085612	.	G	GA	2755.73	PASS	.	.
Chr1	10086261	.	AT	A	3009.73	PASS	.	.
Chr1	10086292	.	GT	G	2516.73	PASS	.	.
Chr1	10088542	.	C	CA	2763.73	PASS	.	.
Chr1	10090731	.	AAATGCTTC	A	5382.73	PASS	.	.
Chr1	10099213	.	T	TC	1232.73	PASS	.	.
Chr1	10099658	.	CA	C	3208.73	PASS	.	.
Chr1	10099817	.	A	AT	3324.73	PASS	.	.
Chr1	10100697	.	G	GT	2748.73	PASS	.	.
Chr1	10102806	.	T	TTTTTGGTTTAGGAATTTCGTCGAACAACTGGTGGGCGAAATG	3572.73	PASS	.	.
Chr1	10106040	.	T	TA	2470.77	PASS	.	.
Chr1	10107012	.	C	CA	3182.78	PASS	.	.
Chr1	10110366	.	CA	C	2086.73	PASS	.	.
Chr1	10111743	.	CT	C	864.73	PASS	.	.
Chr1	10111798	.	ATTTTTTATTT	A	3975.73	PASS	.	.
Chr1	10114434	.	A	AATG	5091.73	PASS	.	.
Chr1	10114788	.	A	AT	5620.73	PASS	.	.
Chr1	10114957	.	AT	A	2446.73	PASS	.	.
Chr1	10115003	.	AG	A	4954.73	PASS	.	.
Chr1	10115404	.	AATATATAT	A	4582.73	PASS	.	.
Chr1	10116850	.	AC	A	3261.73	PASS	.	.
Chr1	10116910	.	C	CT	1858.73	PASS	.	.
Chr1	10117071	.	A	AGG	4893.73	PASS	.	.
Chr1	10117075	.	A	ACT	4777.73	PASS	.	.
Chr1	10117182	.	A	AT	3140.73	PASS	.	.
Chr1	10117255	.	A	AT	4017.73	PASS	.	.
Chr1	10117313	.	C	CA	5049.73	PASS	.	.
Chr1	10117394	.	GTTTAAAA	G	4642.73	PASS	.	.
Chr1	10117585	.	AT	A	2630.73	PASS	.	.
Chr1	10117677	.	A	AC	2459.73	PASS	.	.
Chr1	10118084	.	CAAA	C	4542.73	PASS	.	.
Chr1	10118155	.	GT	G	4729.73	PASS	.	.
Chr1	10118456	.	A	AC	5447.73	PASS	.	.
Chr1	10118462	.	A	AATC	5687.73	PASS	.	.
Chr1	10119395	.	TG	T	4546.73	PASS	.	.
Chr1	10119472	.	A	ACGGTTTTT	5229.73	PASS	.	.
Chr1	10119479	.	GA	G	2348.73	PASS	.	.
Chr1	10119530	.	T	TACAG	4934.73	PASS	.	.
Chr1	10120239	.	ATC	A	2344.73	PASS	.	.
Chr1	10120457	.	GAAAA	G	4630.73	PASS	.	.
Chr1	10120785	.	ATTTTAAG	A	5902.73	PASS	.	.
Chr1	10121515	.	A	AC	6037.73	PASS	.	.
Chr1	10121792	.	T	TG	3644.73	PASS	.	.
Chr1	10122968	.	CAT	C	4352.73	PASS	.	.
Chr1	10129090	.	TTAATTTGTTTGTCGAATGTTAGGAGCC	T	3275.73	PASS	.	.
Chr1	10130995	.	GTA	G	3592.73	PASS	.	.
Chr1	10135439	.	CA	C	1219.73	PASS	.	.
Chr1	10137490	.	T	TAAATAAATA	4495.73	PASS	.	.
Chr1	10137648	.	G	GA	6743.73	PASS	.	.
Chr1	10137658	.	AG	A	6937.73	PASS	.	.
Chr1	10137740	.	G	GA	3678.73	PASS	.	.
Chr1	10137879	.	CT	C	3102.73	PASS	.	.
Chr1	10138336	.	C	CT	2041.73	PASS	.	.
Chr1	10138528	.	GTATA	G	2787.73	PASS	.	.
Chr1	10138610	.	C	CT	2717.73	PASS	.	.
Chr1	10138715	.	G	GA	1618.73	PASS	.	.
Chr1	10140513	.	G	GC	4234.73	PASS	.	.
Chr1	10140626	.	AGCTCC	A	1485.73	PASS	.	.
Chr1	10141246	.	GT	G	5587.73	PASS	.	.
Chr1	10141395	.	TATCTAAAAGAGTAGTGTTTTCTTGGAGGACGG	T	5131.73	PASS	.	.
Chr1	10141541	.	GCTGTGACT	G	6268.73	PASS	.	.
Chr1	10141724	.	A	AT	6249.73	PASS	.	.
Chr1	10144297	.	AAT	A	2188.73	PASS	.	.
Chr1	10145819	.	AT	A	3159.73	PASS	.	.
Chr1	10146346	.	CT	C	863.73	PASS	.	.
Chr1	10150106	.	T	TC	4296.73	PASS	.	.
Chr1	10150162	.	TC	T	5164.73	PASS	.	.
Chr1	10150330	.	AGT	A	3906.73	PASS	.	.
Chr1	10150462	.	TA	T	6892.73	PASS	.	.
Chr1	10150676	.	T	TAGTTG	5538.73	PASS	.	.
Chr1	10150686	.	GA	G	4867.73	PASS	.	.
Chr1	10151193	.	TC	T	2635.73	PASS	.	.
Chr1	10151361	.	G	GGAA	98.25	PASS	.	.
Chr1	10151362	.	TCTC	T	98.25	PASS	.	.
Chr1	10152007	.	CTTT	C	307.73	PASS	.	.
Chr1	10152357	.	A	ATTTTTTTTTT	2690.73	PASS	.	.
Chr1	10152843	.	CA	C	234.77	PASS	.	.
Chr1	10153026	.	T	TC	534.73	PASS	.	.
Chr1	10153243	.	GA	G	89.73	PASS	.	.
Chr1	10153326	.	GT	G	1786.82	PASS	.	.
Chr1	10153496	.	C	CTGATTT	547.73	PASS	.	.
Chr1	10154778	.	ATG	A	182.73	PASS	.	.
Chr1	10154842	.	TG	T	1534.73	PASS	.	.
Chr1	10155176	.	AACGGG	A	276.73	PASS	.	.
Chr1	10155566	.	C	CG	793.73	PASS	.	.
Chr1	10156191	.	C	CTGCAACCCTAATTTTGCACTCTTCTTCAACCTT	1735.73	PASS	.	.
Chr1	10156498	.	T	TC	1464.73	PASS	.	.
Chr1	10156595	.	TA	T	277.74	PASS	.	.
Chr1	10157179	.	GT	G	4746.73	PASS	.	.
Chr1	10157451	.	A	AC	4006.73	PASS	.	.
Chr1	10158691	.	GA	G	1771.73	PASS	.	.
Chr1	10158853	.	GTGGTGAA	G	4360.73	PASS	.	.
Chr1	10158932	.	T	TGCAGATATTTTGTGAAAGAAATC	5812.73	PASS	.	.
Chr1	10159368	.	AT	A	2641.73	PASS	.	.
Chr1	10159671	.	C	CA	4417.73	PASS	.	.
Chr1	10159928	.	GTA	G	3452.73	PASS	.	.
Chr1	10160320	.	T	TAA	4585.73	PASS	.	.
Chr1	10160544	.	TTTGGAGAAAGTTCATTC	T	4549.73	PASS	.	.
Chr1	10160698	.	T	TA	2173.73	PASS	.	.
Chr1	10160877	.	AT	A	4160.73	PASS	.	.
Chr1	10161917	.	A	AT	1258.73	PASS	.	.
Chr1	10163046	.	TA	T	3343.73	PASS	.	.
Chr1	10164947	.	CT	C	2250.73	PASS	.	.
Chr1	10165222	.	C	CATT	5532.73	PASS	.	.
Chr1	10165806	.	AAAAC	A	1385.73	PASS	.	.
Chr1	10165877	.	C	CAA	1177.73	PASS	.	.
Chr1	10166984	.	TGTGTGTGTGTG	T	68.73	PASS	.	.
Chr1	10166986	.	TGTGTGTGTG	T	864.73	PASS	.	.
Chr1	10167082	.	ATAGTGAGTT	A	3427.73	PASS	.	.
Chr1	10168128	.	A	AT	3221.60	PASS	.	.
Chr1	10169839	.	G	GCAAAGCTCTTCTGA	5367.73	PASS	.	.
Chr1	10170409	.	TA	T	5572.73	PASS	.	.
Chr1	10171138	.	GTA	G	5245.73	PASS	.	.
Chr1	10172175	.	C	CTA	4199.73	PASS	.	.
Chr1	10172462	.	A	AAT	3319.73	PASS	.	.
Chr1	10172516	.	T	TG	3204.73	PASS	.	.
Chr1	10173080	.	C	CTTCGGTGGTTTT	5060.73	PASS	.	.
Chr1	10173083	.	A	AACTAATTTACTTC	5176.73	PASS	.	.
Chr1	10173993	.	G	GA	1690.73	PASS	.	.
Chr1	10174035	.	GAA	G	90.73	PASS	.	.
Chr1	10174694	.	G	GCGTGT	5447.73	PASS	.	.
Chr1	10174695	.	A	ATTTTGCTCGTGTTTG	5447.73	PASS	.	.
Chr1	10174981	.	TGGTTTGTTTGGTCAAGAATC	T	5528.73	PASS	.	.
Chr1	10178806	.	CA	C	2623.73	PASS	.	.
Chr1	10179007	.	G	GA	2365.73	PASS	.	.
Chr1	10179915	.	GT	G	2759.73	PASS	.	.
Chr1	10180226	.	C	CT	3221.60	PASS	.	.
Chr1	10180436	.	T	TA	5313.73	PASS	.	.
Chr1	10180515	.	A	AT	4492.73	PASS	.	.
Chr1	10180587	.	A	ACGATTCTGC	6150.73	PASS	.	.
Chr1	10180694	.	T	TTTC	7117.73	PASS	.	.
Chr1	10180696	.	TTTTA	T	7072.73	PASS	.	.
Chr1	10180803	.	T	TA	6348.73	PASS	.	.
Chr1	10182661	.	GTTTC	G	5833.73	PASS	.	.
Chr1	10183009	.	TA	T	6319.73	PASS	.	.
Chr1	10183063	.	CA	C	3353.73	PASS	.	.
Chr1	10183102	.	TA	T	6297.73	PASS	.	.
Chr1	10183421	.	CA	C	5720.73	PASS	.	.
Chr1	10184341	.	T	TAG	3456.73	PASS	.	.
Chr1	10184443	.	A	ATG	4600.73	PASS	.	.
Chr1	10184615	.	C	CAT	4406.73	PASS	.	.
Chr1	10184652	.	CTTTTTT	C	5995.73	PASS	.	.
Chr1	10184719	.	AT	A	6177.73	PASS	.	.
Chr1	10185379	.	CA	C	4272.73	PASS	.	.
Chr1	10185650	.	ATAAT	A	4188.73	PASS	.	.
Chr1	10186552	.	G	GA	5945.73	PASS	.	.
Chr1	10188074	.	C	CACATATATATATATATATATATATATATAT	1788.73	PASS	.	.
Chr1	10188725	.	ATTCTGTCATCCATACTTCTATAG	A	5501.73	PASS	.	.
Chr1	10189974	.	C	CA	1656.73	PASS	.	.
Chr1	10190939	.	G	GA	3039.73	PASS	.	.
Chr1	10195743	.	TA	T	3572.73	PASS	.	.
Chr1	10195896	.	A	AT	3864.73	PASS	.	.
Chr1	10196200	.	AG	A	4018.73	PASS	.	.
Chr1	10196233	.	TGTAA	T	5830.73	PASS	.	.
Chr1	10196538	.	TACAA	T	4102.73	PASS	.	.
Chr1	10196585	.	CTATA	C	4267.73	PASS	.	.
Chr1	10196627	.	C	CCA	1557.73	PASS	.	.
Chr1	10196650	.	A	AATAT	4079.73	PASS	.	.
Chr1	10196743	.	A	ACC	4133.73	PASS	.	.
Chr1	10196771	.	T	TATGTCCAACTCCATA	5273.73	PASS	.	.
Chr1	10196831	.	CA	C	5457.73	PASS	.	.
Chr1	10196930	.	T	TA	5284.73	PASS	.	.
Chr1	10197133	.	A	ATCTT	1742.73	PASS	.	.
Chr1	10197135	.	A	ATCAGTC	1742.73	PASS	.	.
Chr1	10197480	.	TC	T	5772.73	PASS	.	.
Chr1	10197594	.	AT	A	6190.73	PASS	.	.
Chr1	10197687	.	ATATAGTG	A	6577.73	PASS	.	.
Chr1	10197828	.	CA	C	5776.73	PASS	.	.
Chr1	10198117	.	ATTTCATTGTGGCTTTGTAG	A	4695.73	PASS	.	.
Chr1	10198220	.	GA	G	3663.73	PASS	.	.
Chr1	10198647	.	ACG	A	6372.73	PASS	.	.
Chr1	10202618	.	G	GA	5040.73	PASS	.	.
Chr1	10203856	.	C	CATA	6332.73	PASS	.	.
Chr1	10204395	.	TA	T	3647.73	PASS	.	.
Chr1	10204708	.	TA	T	7008.73	PASS	.	.
Chr1	10204755	.	CA	C	3663.73	PASS	.	.
Chr1	10204786	.	T	TCTTTATGA	6461.73	PASS	.	.
Chr1	10204927	.	A	AAAAGAGGATAATAAG	5565.73	PASS	.	.
Chr1	10205091	.	G	GAA	2968.73	PASS	.	.
Chr1	10205724	.	C	CA	4772.73	PASS	.	.
Chr1	10205734	.	A	AC	4942.73	PASS	.	.
Chr1	10205756	.	AAAGATATATAGGTATATATTTCAAATTAATTTTATAGTTT	A	5092.73	PASS	.	.
Chr1	10210754	.	T	TC	4930.73	PASS	.	.
Chr1	10212009	.	G	GTAATCAACTTAGAATCACAAAC	5732.73	PASS	.	.
Chr1	10213985	.	C	CA	3267.73	PASS	.	.
Chr1	10214343	.	A	AT	3554.73	PASS	.	.
Chr1	10217571	.	A	AAT	5857.73	PASS	.	.
Chr1	10217574	.	A	AGAGCTAG	5950.73	PASS	.	.
Chr1	10217922	.	G	GTC	4724.73	PASS	.	.
Chr1	10218644	.	TCTTC	T	5002.73	PASS	.	.
Chr1	10218980	.	CAT	C	4299.73	PASS	.	.
Chr1	10219922	.	C	CA	3868.73	PASS	.	.
Chr1	10220557	.	G	GT	4688.73	PASS	.	.
Chr1	10221879	.	C	CCT	6127.73	PASS	.	.
Chr1	10221881	.	TCA	T	6112.73	PASS	.	.
Chr1	10221925	.	A	AT	5772.73	PASS	.	.
Chr1	10222145	.	T	TA	5146.73	PASS	.	.
Chr1	10222343	.	CCTGTGGTGT	C	3833.73	PASS	.	.
Chr1	10225938	.	GT	G	6430.73	PASS	.	.
Chr1	10226004	.	GA	G	6692.73	PASS	.	.
Chr1	10227325	.	CTT	C	5428.73	PASS	.	.
Chr1	10227507	.	TC	T	879.73	PASS	.	.
Chr1	10228292	.	CATTTA	C	6887.73	PASS	.	.
Chr1	10228541	.	T	TAGGCTCC	6881.73	PASS	.	.
Chr1	10229207	.	A	ATATATATATATAT	918.73	PASS	.	.
Chr1	10230050	.	GTA	G	3361.73	PASS	.	.
Chr1	10230516	.	T	TATCCAATTG	5809.73	PASS	.	.
Chr1	10231032	.	AT	A	998.50	PASS	.	.
Chr1	10231896	.	TC	T	4950.73	PASS	.	.
Chr1	10232787	.	T	TA	3149.73	PASS	.	.
Chr1	10232846	.	G	GT	3272.73	PASS	.	.
Chr1	10233520	.	T	TTATATATATATATA	2917.73	PASS	.	.
Chr1	10233597	.	G	GT	2663.73	PASS	.	.
Chr1	10235717	.	G	GATATAT	3926.73	PASS	.	.
Chr1	10238596	.	G	GC	6212.73	PASS	.	.
Chr1	10240320	.	A	AATGT	3331.73	PASS	.	.
Chr1	10240630	.	C	CAA	792.73	PASS	.	.
Chr1	10242266	.	CT	C	2681.73	PASS	.	.
Chr1	10243223	.	AAAC	A	5641.73	PASS	.	.
Chr1	10246326	.	TA	T	4012.73	PASS	.	.
Chr1	10246453	.	TA	T	3796.73	PASS	.	.
Chr1	10247091	.	TTCTTTCA	T	5781.73	PASS	.	.
Chr1	10247398	.	CT	C	6920.73	PASS	.	.
Chr1	10249541	.	G	GT	713.73	PASS	.	.
Chr1	10250018	.	C	CTATATATATA	2076.73	PASS	.	.
Chr1	10251319	.	T	TGTTGTC	5189.73	PASS	.	.
Chr1	10253007	.	TA	T	6097.73	PASS	.	.
Chr1	10261387	.	TC	T	2977.73	PASS	.	.
Chr1	10261587	.	AT	A	369.37	PASS	.	.
Chr1	10261659	.	GT	G	1206.73	PASS	.	.
Chr1	10261773	.	AT	A	2116.73	PASS	.	.
Chr1	10263208	.	T	TG	6351.73	PASS	.	.
Chr1	10263275	.	TCATGTC	T	5795.73	PASS	.	.
Chr1	10264040	.	C	CA	4442.73	PASS	.	.
Chr1	10264146	.	G	GA	580.77	PASS	.	.
Chr1	10264316	.	C	CT	3394.73	PASS	.	.
Chr1	10267229	.	GA	G	2671.73	PASS	.	.
Chr1	10268041	.	G	GT	1840.73	PASS	.	.
Chr1	10268193	.	GT	G	2576.73	PASS	.	.
Chr1	10268579	.	A	AAAC	2773.73	PASS	.	.
Chr1	10268673	.	AACACGACCATATTTCCTCTTCAGACTCGCC	A	1927.73	PASS	.	.
Chr1	10272009	.	T	TCCGTCACAGTTGGAG	5374.73	PASS	.	.
Chr1	10272442	.	AAT	A	1506.73	PASS	.	.
Chr1	10272792	.	CT	C	232.80	PASS	.	.
Chr1	10273082	.	T	TA	35.73	PASS	.	.
Chr1	10277992	.	AACACAACCATATTTCCTCTTCAGACTCGCC	A	680.73	PASS	.	.
Chr1	10282203	.	CT	C	3917.73	PASS	.	.
Chr1	10282493	.	T	TA	2633.73	PASS	.	.
Chr1	10283044	.	CCT	C	900.73	PASS	.	.
Chr1	10294478	.	G	GA	1572.73	PASS	.	.
Chr1	10295644	.	AT	A	1887.73	PASS	.	.
Chr1	10296057	.	A	AT	5142.73	PASS	.	.
Chr1	10296642	.	CTTTTTT	C	5240.73	PASS	.	.
Chr1	10298636	.	CG	C	4143.73	PASS	.	.
Chr1	10299612	.	T	TCTAG	5819.73	PASS	.	.
Chr1	10300675	.	A	AT	1754.73	PASS	.	.
Chr1	10300709	.	GTTTTTGTTT	G	1456.73	PASS	.	.
Chr1	10300839	.	TC	T	2855.73	PASS	.	.
Chr1	10301294	.	CAACTTAGCAATATTCATTGTCT	C	6114.73	PASS	.	.
Chr1	10302417	.	ATAATTGGAACCT	A	7283.73	PASS	.	.
Chr1	10302697	.	TATGAGACAACTTAA	T	6115.73	PASS	.	.
Chr1	10304233	.	A	AATTCTTGGACTTCACCTCAAGCTCATTTCTTTATAGACTAGCTCCAGTG	8084.73	PASS	.	.
Chr1	10304482	.	TA	T	4236.73	PASS	.	.
Chr1	10305350	.	A	ATG	5115.73	PASS	.	.
Chr1	10305411	.	CA	C	2627.73	PASS	.	.
Chr1	10307931	.	C	CTAGTAGTAGTAGTAGTAG	3466.73	PASS	.	.
Chr1	10308558	.	G	GGAGACTCGACACTC	4729.73	PASS	.	.
Chr1	10309243	.	TTTGTGTTA	T	1582.73	PASS	.	.
Chr1	10310000	.	TCAAC	T	6540.73	PASS	.	.
Chr1	10310411	.	CG	C	4639.73	PASS	.	.
Chr1	10314693	.	ATTT	A	4598.73	PASS	.	.
Chr1	10315336	.	T	TAATAAA	3942.92	PASS	.	.
Chr1	10316586	.	T	TTG	4931.73	PASS	.	.
Chr1	10316791	.	A	AT	3432.73	PASS	.	.
Chr1	10316801	.	C	CCAAAAGCCAGAAAA	5700.73	PASS	.	.
Chr1	10317729	.	GTTTTAGATTTGAGTTGATTTT	G	5449.73	PASS	.	.
Chr1	10318243	.	T	TACA	4131.73	PASS	.	.
Chr1	10319037	.	T	TCTG	7971.73	PASS	.	.
Chr1	10319039	.	G	GTT	8151.73	PASS	.	.
Chr1	10319050	.	G	GTT	7927.73	PASS	.	.
Chr1	10319051	.	G	GCT	8062.73	PASS	.	.
Chr1	10319052	.	A	ATTGTT	8119.73	PASS	.	.
Chr1	10319053	.	A	AGC	7849.73	PASS	.	.
Chr1	10319143	.	C	CT	6872.73	PASS	.	.
Chr1	10319407	.	A	ATT	6867.73	PASS	.	.
Chr1	10319589	.	G	GA	4839.73	PASS	.	.
Chr1	10319626	.	T	TATAATCAG	5595.73	PASS	.	.
Chr1	10319702	.	G	GTT	4901.73	PASS	.	.
Chr1	10320100	.	CATTCG	C	5939.73	PASS	.	.
Chr1	10320683	.	C	CAA	5935.73	PASS	.	.
Chr1	10320764	.	A	AT	5895.73	PASS	.	.
Chr1	10321268	.	C	CT	5809.73	PASS	.	.
Chr1	10321381	.	G	GTACTACTAC	5444.73	PASS	.	.
Chr1	10323324	.	TA	T	3724.73	PASS	.	.
Chr1	10326741	.	T	TC	977.73	PASS	.	.
Chr1	10326856	.	CT	C	2366.73	PASS	.	.
Chr1	10329447	.	A	AG	4748.73	PASS	.	.
Chr1	10329933	.	C	CTTTAG	8680.73	PASS	.	.
Chr1	10329980	.	GATC	G	838.73	PASS	.	.
Chr1	10330012	.	CTAT	C	699.73	PASS	.	.
Chr1	10331995	.	TA	T	614.73	PASS	.	.
Chr1	10332031	.	ATTTGTT	A	623.73	PASS	.	.
Chr1	10332248	.	GATCT	G	459.73	PASS	.	.
Chr1	10332259	.	AAAG	A	395.73	PASS	.	.
Chr1	10332264	.	ACATGATTTCGTAATTTTCT	A	296.73	PASS	.	.
Chr1	10333218	.	G	GAGAGAACTGATA	4504.73	PASS	.	.
Chr1	10338654	.	TAGAGCACGAGATC	T	5003.73	PASS	.	.
Chr1	10338723	.	A	AG	5174.73	PASS	.	.
Chr1	10339007	.	GT	G	6232.73	PASS	.	.
Chr1	10339155	.	G	GGAACTCCCAATAT	7442.73	PASS	.	.
Chr1	10339158	.	T	TTTGAATA	7072.73	PASS	.	.
Chr1	10339228	.	A	AC	7889.73	PASS	.	.
Chr1	10339282	.	TA	T	7367.73	PASS	.	.
Chr1	10339883	.	G	GA	2065.77	PASS	.	.
Chr1	10340497	.	ATGATTATAATGGTTGCGGATGCTTTTGTGCTC	A	2651.73	PASS	.	.
Chr1	10340587	.	A	AATCTTTACTTAAGATTGTTTCC	4263.73	PASS	.	.
Chr1	10340638	.	GTCCCCTCTA	G	4597.73	PASS	.	.
Chr1	10340891	.	C	CT	2702.73	PASS	.	.
Chr1	10341168	.	CACCATGTAGTTAGCGAATTTCCTGAGGTCTCTAGTTTTCTAAGTACTTA	C	3673.73	PASS	.	.
Chr1	10341354	.	TA	T	4641.73	PASS	.	.
Chr1	10341527	.	TA	T	2257.73	PASS	.	.
Chr1	10341690	.	CATATTAG	C	143	PASS	.	.
Chr1	10342007	.	T	TTCGA	3677.73	PASS	.	.
Chr1	10342072	.	A	AC	2828.73	PASS	.	.
Chr1	10342073	.	T	TAAAGCCAAA	2873.73	PASS	.	.
Chr1	10342076	.	A	ACGT	1672.73	PASS	.	.
Chr1	10342079	.	A	ACTAG	1627.73	PASS	.	.
Chr1	10342095	.	T	TAGCGTGATTCATCCATTCAGTCTTTTTTTTTCTTCCATTTTTATATAAAGTTTTCTTGTTTTTTC	3226.07	PASS	.	.
Chr1	10342228	.	A	ATT	3182.78	PASS	.	.
Chr1	10342229	.	GCA	G	3153.73	PASS	.	.
Chr1	10342300	.	AAC	A	1131.73	PASS	.	.
Chr1	10342458	.	C	CTTTAG	559.73	PASS	.	.
Chr1	10343036	.	TCA	T	5824.73	PASS	.	.
Chr1	10343106	.	A	AT	4936.73	PASS	.	.
Chr1	10347318	.	GA	G	44.70	PASS	.	.
Chr1	10352359	.	C	CT	3697.73	PASS	.	.
Chr1	10354204	.	G	GTAATCTTTATCTCTGT	4962.73	PASS	.	.
Chr1	10354518	.	C	CTT	1076.73	PASS	.	.
Chr1	10354611	.	A	AT	4609.73	PASS	.	.
Chr1	10355353	.	TA	T	3555.73	PASS	.	.
Chr1	10355840	.	T	TA	1506.73	PASS	.	.
Chr1	10356710	.	CTATATCTG	C	4521.73	PASS	.	.
Chr1	10357076	.	TG	T	2336.73	PASS	.	.
Chr1	10357394	.	CT	C	3472.73	PASS	.	.
Chr1	10359671	.	GA	G	2520.73	PASS	.	.
Chr1	10361044	.	GTGCTGAA	G	4580.73	PASS	.	.
Chr1	10363303	.	T	TG	3452.73	PASS	.	.
Chr1	10363359	.	A	AAAG	3326.73	PASS	.	.
Chr1	10363941	.	G	GA	3086.73	PASS	.	.
Chr1	10364165	.	A	AAAGTT	5478.73	PASS	.	.
Chr1	10364746	.	TAA	T	3804.73	PASS	.	.
Chr1	10364780	.	GT	G	2067.73	PASS	.	.
Chr1	10365540	.	C	CA	3563.73	PASS	.	.
Chr1	10367258	.	AACACTGACTCT	A	6112.73	PASS	.	.
Chr1	10367373	.	ATGGGCTTTAATTC	A	7070.73	PASS	.	.
Chr1	10368438	.	AT	A	1581.73	PASS	.	.
Chr1	10368523	.	TA	T	3597.73	PASS	.	.
Chr1	10369793	.	GATATAT	GAT	4404.73	PASS	.	.
Chr1	10370571	.	CA	C	2189.73	PASS	.	.
Chr1	10372319	.	G	GT	1956.73	PASS	.	.
Chr1	10372896	.	G	GT	2523.73	PASS	.	.
Chr1	10373735	.	T	TA	1674.73	PASS	.	.
Chr1	10373795	.	TTTTTTC	T	38.73	PASS	.	.
Chr1	10374214	.	T	TG	1223.73	PASS	.	.
Chr1	10374312	.	AATTT	A	4271.73	PASS	.	.
Chr1	10374510	.	G	GTT	3099.73	PASS	.	.
Chr1	10375317	.	A	AAT	4415.73	PASS	.	.
Chr1	10376679	.	G	GT	2609.73	PASS	.	.
Chr1	10383059	.	AT	A	957.73	PASS	.	.
Chr1	10383975	.	AGGTTCGATC	A	5477.73	PASS	.	.
Chr1	10384224	.	CCCG	C	5605.73	PASS	.	.
Chr1	10390099	.	C	CA	3535.73	PASS	.	.
Chr1	10393093	.	G	GA	1514.73	PASS	.	.
Chr1	10393177	.	C	CA	144.73	PASS	.	.
Chr1	10393338	.	GC	G	3458.73	PASS	.	.
Chr1	10393609	.	TA	T	4421.73	PASS	.	.
Chr1	10396915	.	C	CAG	4839.73	PASS	.	.
Chr1	10397986	.	C	CAT	4770.73	PASS	.	.
Chr1	10399318	.	A	AC	6920.73	PASS	.	.
Chr1	10400152	.	TTA	T	3982.73	PASS	.	.
Chr1	10400291	.	CTACGGCCAATCCG	C	6089.73	PASS	.	.
Chr1	10400367	.	TACACACACCATTGACCACTCGTTATA	T	5480.73	PASS	.	.
Chr1	10402466	.	A	AT	3001.73	PASS	.	.
Chr1	10405953	.	CAT	C	3023.73	PASS	.	.
Chr1	10406327	.	T	TA	2876.73	PASS	.	.
Chr1	10407442	.	T	TA	4185.73	PASS	.	.
Chr1	10408781	.	CTCT	C	4723.73	PASS	.	.
Chr1	10409058	.	G	GT	3636.73	PASS	.	.
Chr1	10409115	.	T	TA	4334.73	PASS	.	.
Chr1	10411256	.	T	TC	4833.73	PASS	.	.
Chr1	10411281	.	A	ACACATTG	4986.73	PASS	.	.
Chr1	10412034	.	CA	C	2628.73	PASS	.	.
Chr1	10413903	.	ATTTGAGT	A	5247.73	PASS	.	.
Chr1	10414016	.	A	AAATTAAT	4513.73	PASS	.	.
Chr1	10414759	.	GAA	G	2917.73	PASS	.	.
Chr1	10415572	.	AT	A	3701.73	PASS	.	.
Chr1	10416154	.	TA	T	2821.73	PASS	.	.
Chr1	10416951	.	AAAGTACAAACATTTCAGCCGAATTTCTTCG	A	5899.73	PASS	.	.
Chr1	10417139	.	T	TA	3857.73	PASS	.	.
Chr1	10417305	.	C	CA	4326.73	PASS	.	.
Chr1	10417343	.	G	GT	5509.73	PASS	.	.
Chr1	10417499	.	TA	T	3464.73	PASS	.	.
Chr1	10417723	.	AT	A	5973.73	PASS	.	.
Chr1	10417877	.	CAG	C	5274.73	PASS	.	.
Chr1	10418236	.	TAAA	T	6876.73	PASS	.	.
Chr1	10419864	.	C	CAAT	5900.73	PASS	.	.
Chr1	10419906	.	TTCA	T	4466.73	PASS	.	.
Chr1	10421747	.	TAA	T	2474.73	PASS	.	.
Chr1	10424248	.	A	AT	6648.73	PASS	.	.
Chr1	10424264	.	T	TA	3611.73	PASS	.	.
Chr1	10424338	.	T	TA	4210.73	PASS	.	.
Chr1	10424420	.	C	CA	7193.73	PASS	.	.
Chr1	10424426	.	T	TAG	7457.73	PASS	.	.
Chr1	10424855	.	GTCA	G	3247.73	PASS	.	.
Chr1	10425923	.	C	CAATAATATGA	7714.73	PASS	.	.
Chr1	10426602	.	C	CTT	4928.73	PASS	.	.
Chr1	10426865	.	GA	G	4704.73	PASS	.	.
Chr1	10427671	.	GT	G	2406.73	PASS	.	.
Chr1	10428100	.	CA	C	5272.73	PASS	.	.
Chr1	10428297	.	G	GA	6739.73	PASS	.	.
Chr1	10428603	.	C	CA	5916.73	PASS	.	.
Chr1	10428605	.	C	CAACAACAA	6294.73	PASS	.	.
Chr1	10428648	.	CAAA	C	5765.73	PASS	.	.
Chr1	10429064	.	G	GAAAAAAA	4577.73	PASS	.	.
Chr1	10429066	.	G	GAGTGTTTTTTTCT	4839.73	PASS	.	.
Chr1	10429090	.	CT	C	4425.73	PASS	.	.
Chr1	10429419	.	G	GC	5611.73	PASS	.	.
Chr1	10429473	.	A	ATTC	6382.73	PASS	.	.
Chr1	10429476	.	GTTA	G	6037.73	PASS	.	.
Chr1	10429528	.	T	TA	6284.73	PASS	.	.
Chr1	10429550	.	T	TTTAG	7105.73	PASS	.	.
Chr1	10429552	.	C	CTTTTT	7351.73	PASS	.	.
Chr1	10429746	.	C	CA	6397.73	PASS	.	.
Chr1	10429757	.	GA	G	5972.73	PASS	.	.
Chr1	10429797	.	C	CT	5978.73	PASS	.	.
Chr1	10429820	.	AT	A	5743.73	PASS	.	.
Chr1	10429866	.	G	GA	2722.73	PASS	.	.
Chr1	10429946	.	TA	T	2454.73	PASS	.	.
Chr1	10430271	.	G	GCCA	2942.73	PASS	.	.
Chr1	10431193	.	G	GA	4187.73	PASS	.	.
Chr1	10431235	.	CTT	C	5378.73	PASS	.	.
Chr1	10431459	.	T	TATCAATGC	4974.73	PASS	.	.
Chr1	10431522	.	GTCTAGTTCA	G	4055.73	PASS	.	.
Chr1	10431721	.	CT	C	4591.73	PASS	.	.
Chr1	10431864	.	T	TTG	2752.73	PASS	.	.
Chr1	10431866	.	TGA	T	2752.73	PASS	.	.
Chr1	10432754	.	AC	A	4363.73	PASS	.	.
Chr1	10432983	.	GT	G	2945.73	PASS	.	.
Chr1	10434002	.	T	TG	2255.73	PASS	.	.
Chr1	10434054	.	GT	G	3278.73	PASS	.	.
Chr1	10434632	.	A	ATATCT	3139.73	PASS	.	.
Chr1	10434670	.	T	TTAA	3010.73	PASS	.	.
Chr1	10434696	.	C	CCT	2868.73	PASS	.	.
Chr1	10434700	.	CCTTCG	C	2797.73	PASS	.	.
Chr1	10435051	.	AAC	A	5058.73	PASS	.	.
Chr1	10435183	.	TTC	T	2437.73	PASS	.	.
Chr1	10435264	.	GT	G	4804.73	PASS	.	.
Chr1	10435339	.	AT	A	4697.73	PASS	.	.
Chr1	10435780	.	C	CTTCAT	4462.73	PASS	.	.
Chr1	10435788	.	CAG	C	4110.73	PASS	.	.
Chr1	10435936	.	T	TCTTG	4541.73	PASS	.	.
Chr1	10435940	.	TGAA	T	2672.73	PASS	.	.
Chr1	10436160	.	A	AC	4371.73	PASS	.	.
Chr1	10437608	.	C	CA	2783.73	PASS	.	.
Chr1	10437624	.	T	TGTAC	5577.73	PASS	.	.
Chr1	10437696	.	A	ATGG	5174.73	PASS	.	.
Chr1	10437703	.	GA	G	5362.73	PASS	.	.
Chr1	10437928	.	G	GTTTTTACCAGAAC	5296.73	PASS	.	.
Chr1	10437954	.	A	AAC	4986.73	PASS	.	.
Chr1	10438105	.	T	TTGATTTAACAGATTG	5497.73	PASS	.	.
Chr1	10438123	.	C	CTT	4912.73	PASS	.	.
Chr1	10438135	.	G	GT	4552.73	PASS	.	.
Chr1	10438965	.	TA	T	5795.73	PASS	.	.
Chr1	10439571	.	T	TG	3384.73	PASS	.	.
Chr1	10440650	.	TA	T	3446.73	PASS	.	.
Chr1	10441186	.	GT	G	2256.73	PASS	.	.
Chr1	10441633	.	G	GA	2472.73	PASS	.	.
Chr1	10441666	.	C	CT	4395.73	PASS	.	.
Chr1	10441681	.	ATTAATTTGTTTCTTTTAT	A	4797.73	PASS	.	.
Chr1	10441751	.	C	CCTG	5497.73	PASS	.	.
Chr1	10441883	.	A	AAG	5796.73	PASS	.	.
Chr1	10442807	.	C	CTTTAA	3702.73	PASS	.	.
Chr1	10442813	.	T	TCCCGGTTCAAAAATGCTAG	4057.73	PASS	.	.
Chr1	10442930	.	C	CTTAGCAAT	3112.73	PASS	.	.
Chr1	10442960	.	C	CT	2584.73	PASS	.	.
Chr1	10442961	.	C	CATT	2556.73	PASS	.	.
Chr1	10443007	.	ATTTGCAG	A	1222.73	PASS	.	.
Chr1	10443125	.	TA	T	457.73	PASS	.	.
Chr1	10443222	.	A	ATATATT	396.73	PASS	.	.
Chr1	10443308	.	TG	T	2122.73	PASS	.	.
Chr1	10443810	.	A	AT	3992.77	PASS	.	.
Chr1	10444704	.	A	AT	4088.73	PASS	.	.
Chr1	10444710	.	AT	A	3903.73	PASS	.	.
Chr1	10445158	.	TG	T	1138.73	PASS	.	.
Chr1	10448216	.	A	AT	3669.73	PASS	.	.
Chr1	10449995	.	T	TA	2301.73	PASS	.	.
Chr1	10450030	.	GAA	G	2452.73	PASS	.	.
Chr1	10450135	.	TA	T	6214.73	PASS	.	.
Chr1	10450698	.	A	AG	2662.73	PASS	.	.
Chr1	10450943	.	G	GA	6496.73	PASS	.	.
Chr1	10452186	.	T	TA	2946.73	PASS	.	.
Chr1	10454930	.	AC	A	3786.73	PASS	.	.
Chr1	10456126	.	AT	A	5986.73	PASS	.	.
Chr1	10456417	.	TACAA	T	5056.73	PASS	.	.
Chr1	10457018	.	G	GA	5214.73	PASS	.	.
Chr1	10457182	.	CAT	C	5222.73	PASS	.	.
Chr1	10457961	.	CAAGA	C	4508.73	PASS	.	.
Chr1	10458083	.	CTGGAGCTG	C	4375.73	PASS	.	.
Chr1	10458438	.	GTGAA	G	3322.73	PASS	.	.
Chr1	10459727	.	TC	T	180.73	PASS	.	.
Chr1	10459733	.	CTG	C	183.73	PASS	.	.
Chr1	10459740	.	T	TG	261.73	PASS	.	.
Chr1	10459832	.	CTGT	C	1195.73	PASS	.	.
Chr1	10459862	.	CGG	C	1223.73	PASS	.	.
Chr1	10459867	.	CTCGCATATCTCTT	C	1088.73	PASS	.	.
Chr1	10459904	.	CACAAACACA	C	1259.73	PASS	.	.
Chr1	10459912	.	CAACA	C	1574.73	PASS	.	.
Chr1	10459948	.	TTCA	T	447.73	PASS	.	.
Chr1	10459959	.	TC	T	456.73	PASS	.	.
Chr1	10459973	.	GT	G	274.73	PASS	.	.
Chr1	10463119	.	ATGT	A	4443.73	PASS	.	.
Chr1	10463915	.	C	CTTCTAG	5925.73	PASS	.	.
Chr1	10465425	.	AT	A	3307.73	PASS	.	.
Chr1	10473260	.	GT	G	545.73	PASS	.	.
Chr1	10474133	.	AT	A	3770.73	PASS	.	.
Chr1	10476228	.	T	TA	3596.73	PASS	.	.
Chr1	10476699	.	AATC	A	7466.73	PASS	.	.
Chr1	10487988	.	AATAT	A	3575.73	PASS	.	.
Chr1	10490045	.	G	GT	1166.73	PASS	.	.
Chr1	10490077	.	A	ATTATT	3541.73	PASS	.	.
Chr1	10490394	.	TG	T	4625.73	PASS	.	.
Chr1	10490891	.	AT	A	3832.73	PASS	.	.
Chr1	10491084	.	CACTTTTAT	C	5263.73	PASS	.	.
Chr1	10491383	.	A	AT	1851.73	PASS	.	.
Chr1	10493375	.	GA	G	2171.73	PASS	.	.
Chr1	10495319	.	AT	A	3334.73	PASS	.	.
Chr1	10495462	.	TTTAGCAAC	T	7306.73	PASS	.	.
Chr1	10496052	.	AT	A	5462.73	PASS	.	.
Chr1	10497536	.	ATTTTTTATTT	A	3729.73	PASS	.	.
Chr1	10501552	.	A	ATTTT	4343.73	PASS	.	.
Chr1	10501698	.	GTT	G	4809.73	PASS	.	.
Chr1	10504828	.	G	GC	3969.73	PASS	.	.
Chr1	10504951	.	T	TA	4454.73	PASS	.	.
Chr1	10505175	.	TA	T	3770.73	PASS	.	.
Chr1	10505286	.	TAA	T	2215.73	PASS	.	.
Chr1	10505378	.	T	TA	4162.73	PASS	.	.
Chr1	10506179	.	TC	T	1279.73	PASS	.	.
Chr1	10512411	.	ATTTCTTCGGGACC	A	4771.73	PASS	.	.
Chr1	10512572	.	GT	G	1608.73	PASS	.	.
Chr1	10512662	.	AT	A	2330.73	PASS	.	.
Chr1	10513053	.	A	AG	3063.73	PASS	.	.
Chr1	10515350	.	T	TC	4381.73	PASS	.	.
Chr1	10515352	.	TTTG	T	4381.73	PASS	.	.
Chr1	10515674	.	G	GCTCAGATTTCTTTCTTTATA	3046.73	PASS	.	.
Chr1	10515676	.	G	GT	3136.73	PASS	.	.
Chr1	10515680	.	C	CTTTGCAACTCACTTAGTTTTTAGTTTAGATATATAGTCAATG	4732.73	PASS	.	.
Chr1	10515729	.	C	CTTTCCTCATTGATGTGAAATAATGTATTGGCTTATAGATAGAAAACATAACTTACATCTTCTTCCATATTTAACCAATGAATCGATTCTAATATGTTGATTGGAAACTCACTGTT	7155.73	PASS	.	.
Chr1	10515810	.	TTA	T	5701.73	PASS	.	.
Chr1	10516006	.	T	TG	4444.73	PASS	.	.
Chr1	10516805	.	CT	C	2995.73	PASS	.	.
Chr1	10517014	.	A	AT	3909.73	PASS	.	.
Chr1	10517094	.	T	TCTACCA	6550.73	PASS	.	.
Chr1	10517342	.	A	ACTGGAACTAAACTTAATTAGGTG	5863.73	PASS	.	.
Chr1	10517788	.	TA	T	2717.73	PASS	.	.
Chr1	10517992	.	G	GA	2974.73	PASS	.	.
Chr1	10518261	.	T	TAGATTTTCTAACAAAGATTAAAA	4843.73	PASS	.	.
Chr1	10518283	.	G	GT	57.73	PASS	.	.
Chr1	10518480	.	CA	C	1968.73	PASS	.	.
Chr1	10518555	.	TA	T	427.77	PASS	.	.
Chr1	10518622	.	C	CTTTTCCGAACACCTAGGTTTCCTCCG	3318.73	PASS	.	.
Chr1	10519031	.	AT	A	3192.78	PASS	.	.
Chr1	10519229	.	T	TC	5174.73	PASS	.	.
Chr1	10519284	.	ACACAC	A	2125.73	PASS	.	.
Chr1	10519544	.	A	AT	2912.73	PASS	.	.
Chr1	10519565	.	GA	G	2501.73	PASS	.	.
Chr1	10519807	.	A	ATAT	5587.73	PASS	.	.
Chr1	10519810	.	C	CTTAAT	5407.73	PASS	.	.
Chr1	10519816	.	T	TGAAAAAGGGATATAATCATA	5272.73	PASS	.	.
Chr1	10519935	.	A	AG	5516.73	PASS	.	.
Chr1	10520212	.	G	GT	4367.73	PASS	.	.
Chr1	10520373	.	AG	A	3705.73	PASS	.	.
Chr1	10520515	.	GA	G	3886.73	PASS	.	.
Chr1	10521821	.	AT	A	4214.73	PASS	.	.
Chr1	10523650	.	T	TTATTC	6023.73	PASS	.	.
Chr1	10524237	.	GA	G	2035.73	PASS	.	.
Chr1	10524984	.	TATG	T	85.73	PASS	.	.
Chr1	10524991	.	TA	T	85.73	PASS	.	.
Chr1	10524995	.	GTT	G	82.73	PASS	.	.
Chr1	10524999	.	AC	A	82.73	PASS	.	.
Chr1	10525001	.	TACTATATATAATCCTCC	T	76.73	PASS	.	.
Chr1	10525053	.	TTTTCA	T	112.73	PASS	.	.
Chr1	10525056	.	TC	T	244.73	PASS	.	.
Chr1	10525109	.	A	AT	262.73	PASS	.	.
Chr1	10525319	.	T	TA	123.25	PASS	.	.
Chr1	10525356	.	TA	T	43.73	PASS	.	.
Chr1	10525531	.	AG	A	193.73	PASS	.	.
Chr1	10526226	.	A	AC	455.73	PASS	.	.
Chr1	10526227	.	T	TCAAC	565.77	PASS	.	.
Chr1	10526370	.	G	GT	1009.73	PASS	.	.
Chr1	10526437	.	AT	A	168.73	PASS	.	.
Chr1	10528043	.	A	AGCGTG	502.73	PASS	.	.
Chr1	10528044	.	A	ATTTATAAGGGATTTTAAAAG	502.73	PASS	.	.
Chr1	10528784	.	GT	G	277.77	PASS	.	.
Chr1	10529186	.	TATATATAATTTAACGTCTTTTA	T	40.73	PASS	.	.
Chr1	10529945	.	AG	A	2977.73	PASS	.	.
Chr1	10530028	.	TCACTTA	T	2072.73	PASS	.	.
Chr1	10530294	.	TTAAATTTTTA	T	4069.73	PASS	.	.
Chr1	10530483	.	C	CT	4517.73	PASS	.	.
Chr1	10530521	.	AATAT	A	4811.73	PASS	.	.
Chr1	10530561	.	A	AATAAGAGAGAGTGAGAGTCGACGCTAATACTGAT	6778.73	PASS	.	.
Chr1	10530875	.	TA	T	4638.73	PASS	.	.
Chr1	10530996	.	AT	A	2974.73	PASS	.	.
Chr1	10531172	.	GT	G	3210.73	PASS	.	.
Chr1	10531391	.	A	ATAAAAT	4817.73	PASS	.	.
Chr1	10531771	.	AT	A	1097.73	PASS	.	.
Chr1	10538752	.	CT	C	1548.73	PASS	.	.
Chr1	10538887	.	C	CT	2248.73	PASS	.	.
Chr1	10540158	.	TA	T	4317.73	PASS	.	.
Chr1	10541771	.	A	AT	4416.73	PASS	.	.
Chr1	10545065	.	GGTTATACTGATCACAGGAGCTTCATTGTCCTTTTAAAGGATCTGCT	G	4365.73	PASS	.	.
Chr1	10548834	.	T	TTA	2515.73	PASS	.	.
Chr1	10549462	.	C	CT	2520.73	PASS	.	.
Chr1	10549631	.	ATTT	A	6655.73	PASS	.	.
Chr1	10553623	.	C	CA	720.73	PASS	.	.
Chr1	10554496	.	C	CCTCTATAAATTAATA	2291.73	PASS	.	.
Chr1	10554550	.	GGAC	G	117.73	PASS	.	.
Chr1	10554670	.	C	CTA	1914.73	PASS	.	.
Chr1	10554792	.	GTTAT	G	2977.73	PASS	.	.
Chr1	10554852	.	AG	A	621.73	PASS	.	.
Chr1	10554855	.	AATATATTTT	A	1471.73	PASS	.	.
Chr1	10554856	.	ATATATTTTTTAT	A	588.73	PASS	.	.
Chr1	10554948	.	A	ATAGAGAGATTTTCTTAATTTGGTAACTTTTTAAAAAAATTTATAAGATTTCTT	1725.73	PASS	.	.
Chr1	10554951	.	A	ATTATAAAAAAT	1887.73	PASS	.	.
Chr1	10559057	.	TAA	T	3641.73	PASS	.	.
Chr1	10561283	.	TA	T	2388.73	PASS	.	.
Chr1	10562395	.	G	GA	2148.77	PASS	.	.
Chr1	10564999	.	GT	G	438.73	PASS	.	.
Chr1	10565359	.	ATAT	A	4256.73	PASS	.	.
Chr1	10565408	.	AATT	A	4556.73	PASS	.	.
Chr1	10566513	.	TA	T	2263.73	PASS	.	.
Chr1	10566682	.	TA	T	3358.73	PASS	.	.
Chr1	10568411	.	TC	T	5092.73	PASS	.	.
Chr1	10568493	.	TA	T	2738.73	PASS	.	.
Chr1	10569299	.	A	AATACACGCTACACG	4634.73	PASS	.	.
Chr1	10569877	.	GT	G	7936.73	PASS	.	.
Chr1	10570398	.	TATAAGG	T	3618.73	PASS	.	.
Chr1	10573973	.	CA	C	1114.73	PASS	.	.
Chr1	10574735	.	GGTT	G	4755.73	PASS	.	.
Chr1	10575230	.	CT	C	11.08	PASS	.	.
Chr1	10575770	.	CA	C	4100.73	PASS	.	.
Chr1	10575996	.	T	TTA	4351.73	PASS	.	.
Chr1	10576148	.	CAT	C	4447.73	PASS	.	.
Chr1	10576864	.	TTG	T	67.73	PASS	.	.
Chr1	10576865	.	TG	T	369.73	PASS	.	.
Chr1	10577499	.	C	CAAATT	7502.73	PASS	.	.
Chr1	10577882	.	GT	G	1813.73	PASS	.	.
Chr1	10578476	.	C	CA	2604.73	PASS	.	.
Chr1	10578769	.	G	GA	2611.73	PASS	.	.
Chr1	10578889	.	C	CT	2869.73	PASS	.	.
Chr1	10579609	.	T	TA	889.73	PASS	.	.
Chr1	10580145	.	GGTAC	G	3072.73	PASS	.	.
Chr1	10581212	.	TA	T	1611.73	PASS	.	.
Chr1	10581316	.	CA	C	1761.73	PASS	.	.
Chr1	10583871	.	G	GT	3606.73	PASS	.	.
Chr1	10585392	.	TTA	T	4351.73	PASS	.	.
Chr1	10586902	.	G	GT	5245.73	PASS	.	.
Chr1	10586938	.	C	CT	1969.73	PASS	.	.
Chr1	10587148	.	ATTTTT	A	4912.73	PASS	.	.
Chr1	10590024	.	A	AAC	5318.73	PASS	.	.
Chr1	10591413	.	C	CAT	1571.73	PASS	.	.
Chr1	10591963	.	GC	G	3402.73	PASS	.	.
Chr1	10591997	.	A	ATT	2050.73	PASS	.	.
Chr1	10592791	.	TTG	T	357.73	PASS	.	.
Chr1	10593550	.	TG	T	144.73	PASS	.	.
Chr1	10594628	.	TA	T	3233.06	PASS	.	.
Chr1	10595451	.	A	AATCAAG	9090.73	PASS	.	.
Chr1	10595456	.	TATA	T	8767.73	PASS	.	.
Chr1	10597912	.	AT	A	1094.73	PASS	.	.
Chr1	10598579	.	T	TC	2859.73	PASS	.	.
Chr1	10598846	.	T	TACTTGTAGAAGG	2009.73	PASS	.	.
Chr1	10599050	.	CA	C	3706.73	PASS	.	.
Chr1	10599171	.	T	TTTA	3573.73	PASS	.	.
Chr1	10602851	.	AT	A	4950.73	PASS	.	.
Chr1	10602886	.	CT	C	715.73	PASS	.	.
Chr1	10602889	.	CTTCTCTCT	C	716.73	PASS	.	.
Chr1	10603920	.	G	GCCT	2053.73	PASS	.	.
Chr1	10604213	.	T	TGA	5218.73	PASS	.	.
Chr1	10604215	.	T	TAAC	5642.73	PASS	.	.
Chr1	10604948	.	GT	G	1647.73	PASS	.	.
Chr1	10605249	.	C	CT	109.73	PASS	.	.
Chr1	10606158	.	CA	C	2908.73	PASS	.	.
Chr1	10607254	.	C	CA	1893.73	PASS	.	.
Chr1	10608032	.	TA	T	2858.73	PASS	.	.
Chr1	10609229	.	TAATTAAGCAACACAAAGTA	T	4179.73	PASS	.	.
Chr1	10609355	.	TC	T	2652.73	PASS	.	.
Chr1	10609447	.	G	GAAAAAAAAAAC	4155.77	PASS	.	.
Chr1	10610065	.	GT	G	3611.73	PASS	.	.
Chr1	10611272	.	TA	T	3787.73	PASS	.	.
Chr1	10611547	.	ATTCACGCGGTCGTGGAGTTTCTGAAAATTCACGGGGTGCACAAGCAAATGG	A	4852.73	PASS	.	.
Chr1	10615195	.	T	TA	4298.73	PASS	.	.
Chr1	10615623	.	C	CA	2604.77	PASS	.	.
Chr1	10616032	.	ACCAATTGAG	A	6114.73	PASS	.	.
Chr1	10616936	.	C	CA	3337.73	PASS	.	.
Chr1	10617118	.	CAATCATAAATGATAA	C	5865.73	PASS	.	.
Chr1	10618456	.	TTATA	T	5527.73	PASS	.	.
Chr1	10618682	.	ATAT	A	6488.73	PASS	.	.
Chr1	10622076	.	AT	A	2989.73	PASS	.	.
Chr1	10622330	.	TA	T	2653.73	PASS	.	.
Chr1	10623167	.	C	CA	4459.73	PASS	.	.
Chr1	10623747	.	G	GA	2310.73	PASS	.	.
Chr1	10623802	.	C	CA	4158.73	PASS	.	.
Chr1	10624448	.	C	CA	1903.73	PASS	.	.
Chr1	10624909	.	G	GA	1172.73	PASS	.	.
Chr1	10626909	.	C	CAT	6678.73	PASS	.	.
Chr1	10627717	.	G	GT	4222.73	PASS	.	.
Chr1	10628229	.	AAT	A	3057.73	PASS	.	.
Chr1	10630430	.	TA	T	2702.73	PASS	.	.
Chr1	10631838	.	T	TAA	5902.73	PASS	.	.
Chr1	10631882	.	AT	A	5469.73	PASS	.	.
Chr1	10632270	.	AC	A	6103.73	PASS	.	.
Chr1	10632551	.	GA	G	2997.73	PASS	.	.
Chr1	10635943	.	A	AATATAT	4829.73	PASS	.	.
Chr1	10636545	.	GTT	G	2757.73	PASS	.	.
Chr1	10636894	.	TTATA	T	3598.73	PASS	.	.
Chr1	10637714	.	C	CT	2987.73	PASS	.	.
Chr1	10638150	.	A	ATTTT	2976.73	PASS	.	.
Chr1	10640924	.	GT	G	3529.73	PASS	.	.
Chr1	10643412	.	A	AT	3278.73	PASS	.	.
Chr1	10646284	.	A	AAATAT	5162.73	PASS	.	.
Chr1	10646739	.	T	TTG	4236.73	PASS	.	.
Chr1	10646771	.	TC	T	3550.73	PASS	.	.
Chr1	10647226	.	G	GA	4563.73	PASS	.	.
Chr1	10647317	.	CCTT	C	4273.73	PASS	.	.
Chr1	10649895	.	A	AT	3403.73	PASS	.	.
Chr1	10651493	.	GA	G	1257.73	PASS	.	.
Chr1	10654333	.	CATATATATATATATATAT	C	1081.73	PASS	.	.
Chr1	10655851	.	CTCTTCTTCTTCTTCTTCTTCTTCTTCT	C	1834.73	PASS	.	.
Chr1	10656040	.	GT	G	1789.73	PASS	.	.
Chr1	10656861	.	A	AT	4137.73	PASS	.	.
Chr1	10659444	.	T	TTTTA	2253.73	PASS	.	.
Chr1	10659495	.	AT	A	1036.73	PASS	.	.
Chr1	10660704	.	C	CA	5888.73	PASS	.	.
Chr1	10661079	.	CTCGAT	C	5006.73	PASS	.	.
Chr1	10661695	.	TCA	T	5055.73	PASS	.	.
Chr1	10661788	.	T	TA	4036.73	PASS	.	.
Chr1	10662680	.	G	GACAATGGAATATA	5553.73	PASS	.	.
Chr1	10663558	.	T	TTCC	4210.73	PASS	.	.
Chr1	10664698	.	A	AGTAGCAAT	3811.73	PASS	.	.
Chr1	10665170	.	AT	A	2420.73	PASS	.	.
Chr1	10665250	.	TA	T	1719.73	PASS	.	.
Chr1	10665451	.	C	CA	1674.73	PASS	.	.
Chr1	10665967	.	CCACTCGTTAAGAAG	C	4833.73	PASS	.	.
Chr1	10666274	.	TC	T	5251.73	PASS	.	.
Chr1	10667038	.	A	AG	6641.73	PASS	.	.
Chr1	10668483	.	A	AATGGAAACTCATTACAGGGTGTTTAATC	6083.73	PASS	.	.
Chr1	10672886	.	TA	T	3038.73	PASS	.	.
Chr1	10673311	.	T	TG	5231.73	PASS	.	.
Chr1	10675166	.	CTT	C	5369.73	PASS	.	.
Chr1	10675784	.	G	GT	3406.73	PASS	.	.
Chr1	10676101	.	A	ATT	4451.73	PASS	.	.
Chr1	10676524	.	AT	A	2840.73	PASS	.	.
Chr1	10676818	.	AT	A	6034.73	PASS	.	.
Chr1	10677382	.	G	GA	2342.73	PASS	.	.
Chr1	10678261	.	A	AT	2593.73	PASS	.	.
Chr1	10678920	.	GAATATT	G	7035.73	PASS	.	.
Chr1	10679957	.	T	TA	1670.73	PASS	.	.
Chr1	10680059	.	CTT	C	664.73	PASS	.	.
Chr1	10680118	.	C	CA	1581.73	PASS	.	.
Chr1	10681003	.	G	GT	4710.73	PASS	.	.
Chr1	10692932	.	CAA	C	6695.73	PASS	.	.
Chr1	10693093	.	T	TA	4656.73	PASS	.	.
Chr1	10693774	.	TTATATATA	T	5616.73	PASS	.	.
Chr1	10694951	.	A	AT	3498.77	PASS	.	.
Chr1	10695040	.	GT	G	4841.73	PASS	.	.
Chr1	10695426	.	G	GTA	2896.73	PASS	.	.
Chr1	10696231	.	ACT	A	4328.73	PASS	.	.
Chr1	10699012	.	AT	A	4354.73	PASS	.	.
Chr1	10701537	.	CT	C	4953.73	PASS	.	.
Chr1	10701590	.	T	TATGCAA	4984.73	PASS	.	.
Chr1	10701595	.	A	AATTCT	4848.73	PASS	.	.
Chr1	10701769	.	C	CA	4000.73	PASS	.	.
Chr1	10703140	.	C	CT	750.73	PASS	.	.
Chr1	10703213	.	TTATA	T	19.78	PASS	.	.
Chr1	10703214	.	T	TTTTA	392.73	PASS	.	.
Chr1	10703232	.	TTTTGAATTTTTTA	T	898.73	PASS	.	.
Chr1	10703556	.	T	TGGTTTTGGAGTGAGCATGTGCATGTTCGTCAATACTTAC	4427.73	PASS	.	.
Chr1	10703561	.	A	ATATATATTGTGTT	4552.73	PASS	.	.
Chr1	10703563	.	A	AAGAATGTGGAGAAGTAAT	4854.73	PASS	.	.
Chr1	10704832	.	T	TA	4550.73	PASS	.	.
Chr1	10705032	.	C	CT	3643.73	PASS	.	.
Chr1	10705763	.	TA	T	3217.75	PASS	.	.
Chr1	10706230	.	TCAAG	T	6425.73	PASS	.	.
Chr1	10706417	.	TTA	T	5187.73	PASS	.	.
Chr1	10706485	.	GA	G	5809.73	PASS	.	.
Chr1	10706574	.	AG	A	6201.73	PASS	.	.
Chr1	10706652	.	A	ATTATTCCCTAAT	5950.73	PASS	.	.
Chr1	10706654	.	A	AAAAATTTAGGTTGAGAGT	6660.73	PASS	.	.
Chr1	10706916	.	TA	T	6149.73	PASS	.	.
Chr1	10707184	.	GCTCT	G	6396.73	PASS	.	.
Chr1	10707398	.	G	GGAT	7152.73	PASS	.	.
Chr1	10708377	.	T	TAAAAAA	3846.73	PASS	.	.
Chr1	10710049	.	TAA	T	2509.73	PASS	.	.
Chr1	10712856	.	G	GA	1144.73	PASS	.	.
Chr1	10714588	.	G	GA	2777.73	PASS	.	.
Chr1	10715027	.	A	AT	3360.73	PASS	.	.
Chr1	10715771	.	G	GAAGCAAGAACA	5617.73	PASS	.	.
Chr1	10721464	.	CT	C	4236.73	PASS	.	.
Chr1	10723273	.	CA	C	2648.73	PASS	.	.
Chr1	10724168	.	CGCATTATATCTCATGCTGACTCATTGTG	C	564.73	PASS	.	.
Chr1	10724226	.	AG	A	2429.73	PASS	.	.
Chr1	10738522	.	T	TG	3827.73	PASS	.	.
Chr1	10738723	.	G	GA	2371.73	PASS	.	.
Chr1	10740150	.	A	AT	2824.73	PASS	.	.
Chr1	10747503	.	GT	G	6729.73	PASS	.	.
Chr1	10760132	.	A	AC	6109.73	PASS	.	.
Chr1	10764155	.	C	CT	4120.73	PASS	.	.
Chr1	10770950	.	AAG	A	1495.73	PASS	.	.
Chr1	10771010	.	G	GAATATGT	5069.73	PASS	.	.
Chr1	10773313	.	A	AATATT	6017.73	PASS	.	.
Chr1	10775327	.	TA	T	3667.73	PASS	.	.
Chr1	10775750	.	TA	T	5660.73	PASS	.	.
Chr1	10776949	.	CT	C	2500.73	PASS	.	.
Chr1	10777050	.	A	AT	2737.73	PASS	.	.
Chr1	10777122	.	CT	C	2203.73	PASS	.	.
Chr1	10778248	.	A	AC	5620.73	PASS	.	.
Chr1	10778641	.	ATTAATG	A	4396.73	PASS	.	.
Chr1	10779095	.	C	CAA	3353.73	PASS	.	.
Chr1	10779140	.	A	ATT	3057.73	PASS	.	.
Chr1	10779496	.	GGC	G	4982.73	PASS	.	.
Chr1	10779626	.	CAGCTTCCTCTGTTTTTAT	C	5106.73	PASS	.	.
Chr1	10779772	.	GT	G	2806.73	PASS	.	.
Chr1	10780623	.	AG	A	6014.73	PASS	.	.
Chr1	10780799	.	G	GA	3191.02	PASS	.	.
Chr1	10780826	.	A	AT	4885.73	PASS	.	.
Chr1	10780849	.	T	TC	5635.73	PASS	.	.
Chr1	10780854	.	G	GA	5825.73	PASS	.	.
Chr1	10781960	.	TC	T	6507.73	PASS	.	.
Chr1	10782481	.	TAA	T	6184.73	PASS	.	.
Chr1	10784136	.	GGT	G	5700.73	PASS	.	.
Chr1	10784886	.	AAAG	A	5562.73	PASS	.	.
Chr1	10785423	.	T	TCTGTGGTATTTATTG	5034.73	PASS	.	.
Chr1	10786517	.	TA	T	4746.73	PASS	.	.
Chr1	10786964	.	C	CCAGATTGATTTCCTATGCT	7037.73	PASS	.	.
Chr1	10787421	.	CA	C	5321.73	PASS	.	.
Chr1	10789624	.	G	GA	4290.73	PASS	.	.
Chr1	10790114	.	A	AT	3261.73	PASS	.	.
Chr1	10790206	.	TTTA	T	4925.73	PASS	.	.
Chr1	10790842	.	GAGTGGTGGTGGA	G	3409.73	PASS	.	.
Chr1	10791242	.	G	GC	7418.73	PASS	.	.
Chr1	10791443	.	CGTA	C	7268.73	PASS	.	.
Chr1	10791637	.	G	GT	4312.73	PASS	.	.
Chr1	10792436	.	CAA	C	6442.73	PASS	.	.
Chr1	10792695	.	TTCGAGTTAATA	T	7108.73	PASS	.	.
Chr1	10792817	.	GA	G	2893.73	PASS	.	.
Chr1	10793436	.	TA	T	5899.73	PASS	.	.
Chr1	10793716	.	A	AG	4531.73	PASS	.	.
Chr1	10794680	.	A	AT	2320.73	PASS	.	.
Chr1	10794825	.	AC	A	18.79	PASS	.	.
Chr1	10795179	.	C	CT	2253.73	PASS	.	.
Chr1	10795209	.	TATG	T	977.73	PASS	.	.
Chr1	10795847	.	T	TTTTCA	4757.73	PASS	.	.
Chr1	10795849	.	G	GTTACGTAT	5072.73	PASS	.	.
Chr1	10795851	.	A	AGCTACAACCCAAACTCCGCATACATTTTTCATGTTACGTATGAGCTACAACCCAAAGTTTATAATAATCAATGATTATTGATTAT	8224.73	PASS	.	.
Chr1	10795929	.	GT	G	5143.73	PASS	.	.
Chr1	10796274	.	CA	C	2927.73	PASS	.	.
Chr1	10797611	.	TA	T	327.73	PASS	.	.
Chr1	10797616	.	A	AT	354.73	PASS	.	.
Chr1	10800770	.	C	CAG	3521.73	PASS	.	.
Chr1	10801023	.	AAGAGAGAGAAG	A	5387.73	PASS	.	.
Chr1	10801335	.	A	AATGG	4900.73	PASS	.	.
Chr1	10801987	.	G	GA	6119.73	PASS	.	.
Chr1	10802213	.	G	GA	5558.73	PASS	.	.
Chr1	10802214	.	T	TGTA	5559.73	PASS	.	.
Chr1	10802352	.	CTGT	C	2296.73	PASS	.	.
Chr1	10803112	.	CT	C	46.06	PASS	.	.
Chr1	10803999	.	TGG	T	5594.73	PASS	.	.
Chr1	10804302	.	G	GCT	5444.73	PASS	.	.
Chr1	10804347	.	TG	T	6681.73	PASS	.	.
Chr1	10804617	.	CT	C	4673.73	PASS	.	.
Chr1	10804825	.	C	CAT	3690.73	PASS	.	.
Chr1	10804826	.	C	CG	3718.77	PASS	.	.
Chr1	10804957	.	AC	A	4218.73	PASS	.	.
Chr1	10805171	.	A	ATGTTTTGT	5002.73	PASS	.	.
Chr1	10805176	.	TCCAAC	T	5272.73	PASS	.	.
Chr1	10805339	.	ATG	A	5629.73	PASS	.	.
Chr1	10805447	.	T	TCTAAG	5546.73	PASS	.	.
Chr1	10805470	.	AT	A	5731.73	PASS	.	.
Chr1	10806257	.	TGAC	T	6153.73	PASS	.	.
Chr1	10806722	.	A	ATG	6125.73	PASS	.	.
Chr1	10806723	.	C	CAGACTCGTTTAACAAGAA	6125.73	PASS	.	.
Chr1	10806806	.	ATGATTTAT	A	5566.73	PASS	.	.
Chr1	10807123	.	CA	C	3041.73	PASS	.	.
Chr1	10807678	.	AG	A	2328.73	PASS	.	.
Chr1	10808413	.	G	GAA	6080.73	PASS	.	.
Chr1	10808418	.	TA	T	5992.73	PASS	.	.
Chr1	10808946	.	TG	T	6104.73	PASS	.	.
Chr1	10811448	.	C	CT	2863.73	PASS	.	.
Chr1	10813769	.	GCT	G	4985.73	PASS	.	.
Chr1	10814288	.	C	CG	4751.73	PASS	.	.
Chr1	10814289	.	T	TCAA	4796.73	PASS	.	.
Chr1	10814318	.	C	CAT	5137.73	PASS	.	.
Chr1	10816777	.	A	AACC	6577.73	PASS	.	.
Chr1	10819350	.	A	AT	4888.73	PASS	.	.
Chr1	10821299	.	GCAA	G	5111.73	PASS	.	.
Chr1	10821528	.	T	TAA	2716.73	PASS	.	.
Chr1	10821582	.	G	GAA	4673.73	PASS	.	.
Chr1	10821848	.	GTTTT	G	4668.73	PASS	.	.
Chr1	10822030	.	GTTCGA	G	3696.73	PASS	.	.
Chr1	10822424	.	AGCAT	A	5357.73	PASS	.	.
Chr1	10823247	.	T	TA	2862.73	PASS	.	.
Chr1	10824096	.	C	CA	2553.73	PASS	.	.
Chr1	10824722	.	AT	A	7073.73	PASS	.	.
Chr1	10826949	.	T	TGC	5676.73	PASS	.	.
Chr1	10826954	.	TCC	T	5571.73	PASS	.	.
Chr1	10827738	.	G	GA	1850.73	PASS	.	.
Chr1	10827906	.	CTT	C	5497.73	PASS	.	.
Chr1	10827974	.	T	TC	6442.73	PASS	.	.
Chr1	10827993	.	CAT	C	5730.73	PASS	.	.
Chr1	10828135	.	G	GCGGATTTAATTT	4744.73	PASS	.	.
Chr1	10828199	.	A	AC	4611.73	PASS	.	.
Chr1	10828200	.	T	TA	4611.73	PASS	.	.
Chr1	10828202	.	ACCAG	A	4611.73	PASS	.	.
Chr1	10828451	.	T	TA	6550.73	PASS	.	.
Chr1	10831675	.	T	TTA	5284.73	PASS	.	.
Chr1	10833614	.	A	AC	3971.73	PASS	.	.
Chr1	10838962	.	C	CA	3884.73	PASS	.	.
Chr1	10839338	.	A	ACCATTACAACAC	5759.73	PASS	.	.
Chr1	10840977	.	T	TTATATC	1964.73	PASS	.	.
Chr1	10841015	.	TG	T	2265.73	PASS	.	.
Chr1	10844619	.	A	AGAAATGTTGAGAGAC	5722.73	PASS	.	.
Chr1	10849541	.	A	AC	4637.73	PASS	.	.
Chr1	10850141	.	T	TTGTG	2030.73	PASS	.	.
Chr1	10850552	.	AAT	A	3467.73	PASS	.	.
Chr1	10851012	.	C	CT	6521.73	PASS	.	.
Chr1	10851149	.	CT	C	5455.73	PASS	.	.
Chr1	10851291	.	G	GAATAGTAGTAAAACAATAACATAAGGTAAAAGACACCTAATGATTTTATATATAATACTCCCTCTGTTTATATATAAATGTAGTTTAAGGGTTTTTATTTTTTTTTCAATTTAAATGTTGTTTTCAACTTTTTATGCAAATAATA	5050.73	PASS	.	.
Chr1	10851454	.	AACAG	A	4584.73	PASS	.	.
Chr1	10851619	.	TA	T	2238.73	PASS	.	.
Chr1	10853344	.	C	CA	2246.73	PASS	.	.
Chr1	10854191	.	AAG	A	1000.73	PASS	.	.
Chr1	10854895	.	C	CTT	192.37	PASS	.	.
Chr1	10860181	.	G	GCTTCTTCTTCTTCTT	4452.73	PASS	.	.
Chr1	10864817	.	TA	T	2081.73	PASS	.	.
Chr1	10867693	.	T	TGTATCA	5027.73	PASS	.	.
Chr1	10868302	.	A	ATC	3917.73	PASS	.	.
Chr1	10871154	.	TA	T	1545.73	PASS	.	.
Chr1	10871723	.	G	GT	4147.73	PASS	.	.
Chr1	10872176	.	G	GAAA	1998.73	PASS	.	.
Chr1	10873297	.	AG	A	5117.73	PASS	.	.
Chr1	10873524	.	TA	T	4103.73	PASS	.	.
Chr1	10874256	.	GT	G	5262.73	PASS	.	.
Chr1	10875337	.	A	ATT	5534.73	PASS	.	.
Chr1	10875593	.	G	GTT	4610.73	PASS	.	.
Chr1	10876377	.	A	AT	3766.73	PASS	.	.
Chr1	10876616	.	T	TA	4383.73	PASS	.	.
Chr1	10878351	.	T	TA	3836.73	PASS	.	.
Chr1	10878516	.	CT	C	3167.73	PASS	.	.
Chr1	10882009	.	A	AT	3007.73	PASS	.	.
Chr1	10885763	.	ACCTT	A	5128.73	PASS	.	.
Chr1	10887998	.	GA	G	2614.73	PASS	.	.
Chr1	10889395	.	T	TC	3524.73	PASS	.	.
Chr1	10890518	.	A	ATAT	5233.73	PASS	.	.
Chr1	10892427	.	T	TA	3090.73	PASS	.	.
Chr1	10894812	.	TA	T	1212.80	PASS	.	.
Chr1	10897674	.	AAC	A	4056.73	PASS	.	.
Chr1	10897756	.	T	TA	2962.73	PASS	.	.
Chr1	10900509	.	C	CA	3348.73	PASS	.	.
Chr1	10900933	.	CAT	C	42.73	PASS	.	.
Chr1	10902446	.	C	CACGAGTGTTGTGACTTGTG	8077.73	PASS	.	.
Chr1	10902847	.	G	GAA	5960.73	PASS	.	.
Chr1	10903003	.	G	GAA	1720.73	PASS	.	.
Chr1	10904894	.	ACT	A	6766.73	PASS	.	.
Chr1	10911686	.	GT	G	2050.73	PASS	.	.
Chr1	10911829	.	T	TA	3819.73	PASS	.	.
Chr1	10911935	.	AATATATAT	A	4959.73	PASS	.	.
Chr1	10912079	.	GACATTTACCTAATTTTCTATGTAAAGCACGTTTCTAC	G	4880.73	PASS	.	.
Chr1	10912172	.	GAATT	G	4362.73	PASS	.	.
Chr1	10912271	.	T	TATGGACTAGCCGGAAAAAAAAA	2933.73	PASS	.	.
Chr1	10912736	.	A	AAGAAAAGGTG	3547.73	PASS	.	.
Chr1	10912741	.	A	ATCTCTTAAGTGGTGACGATTATCTTACAAGTTTAGGTAAAGG	6490.77	PASS	.	.
Chr1	10912848	.	G	GCTT	5771.73	PASS	.	.
Chr1	10912951	.	T	TC	4922.77	PASS	.	.
Chr1	10913039	.	G	GTA	3991.77	PASS	.	.
Chr1	10913050	.	C	CG	5139.73	PASS	.	.
Chr1	10913177	.	T	TTATATATATATATAGGATATGAAAGAACGGAGTAAGTAATTTTTTTGTGTGCAAAGAATGGAGTAAGTTTA	7137.73	PASS	.	.
Chr1	10914214	.	A	ACTCTCT	1851.73	PASS	.	.
Chr1	10914381	.	T	TAC	6060.73	PASS	.	.
Chr1	10914383	.	A	AAAATCT	6375.73	PASS	.	.
Chr1	10914504	.	TA	T	5497.73	PASS	.	.
Chr1	10915955	.	AC	A	53.70	PASS	.	.
Chr1	10916427	.	T	TACAAAAGTATA	2767.73	PASS	.	.
Chr1	10916458	.	AT	A	3276.73	PASS	.	.
Chr1	10916590	.	C	CTATA	5420.73	PASS	.	.
Chr1	10916616	.	AGTATTAAT	A	5396.73	PASS	.	.
Chr1	10916680	.	C	CA	6161.73	PASS	.	.
Chr1	10916711	.	T	TA	6602.73	PASS	.	.
Chr1	10916720	.	AT	A	6621.73	PASS	.	.
Chr1	10916857	.	AATATTTATATAT	A	4697.73	PASS	.	.
Chr1	10917133	.	TAAAACC	T	5272.73	PASS	.	.
Chr1	10917345	.	TA	T	5267.73	PASS	.	.
Chr1	10917405	.	TA	T	5491.73	PASS	.	.
Chr1	10917499	.	T	TAAGA	5450.73	PASS	.	.
Chr1	10917503	.	A	AT	5542.73	PASS	.	.
Chr1	10917505	.	A	ATATTTT	5706.73	PASS	.	.
Chr1	10918122	.	AAGT	A	6438.73	PASS	.	.
Chr1	10918297	.	A	ATAAC	5751.73	PASS	.	.
Chr1	10918841	.	T	TTC	4557.73	PASS	.	.
Chr1	10919048	.	G	GGC	3292.73	PASS	.	.
Chr1	10919050	.	C	CCTGATTTTCTTCTATATAGGCAATGCATTATTGTTTTATTTCTATTTAAAGCTATGAAATAAACCTCGTAAGTCTAAAACTTTAAAAACAAAAAGTTGTTTTCAAATTTGTATTTTCTATTGTTTTGGTCTTATGGGATACGATGCCACACAGGACCAAGCAGACCAGAGAAATGCGGTAAAACAAACCAAATTGGGTTAACCAATTGAAATAATCCGGTTTTGGTTCTTATTGGAAAATTGGAT	3832.73	PASS	.	.
Chr1	10919059	.	C	CATTTTAATAACCAT	772.73	PASS	.	.
Chr1	10919070	.	T	TG	772.73	PASS	.	.
Chr1	10919073	.	T	TTTGGTCGATTAGAGGTGAAAAGATG	1447.73	PASS	.	.
Chr1	10919695	.	TGGGGTCAAATTTAAATTTCGTAATATTA	T	3957.73	PASS	.	.
Chr1	10921345	.	TAAGTTG	T	5030.73	PASS	.	.
Chr1	10921491	.	CAATAACA	C	5221.73	PASS	.	.
Chr1	10922125	.	G	GTT	2317.73	PASS	.	.
Chr1	10922418	.	C	CTGTCTGTTT	4613.73	PASS	.	.
Chr1	10922714	.	G	GT	6994.73	PASS	.	.
Chr1	10922802	.	A	AT	1203.73	PASS	.	.
Chr1	10922971	.	GGGA	G	941.73	PASS	.	.
Chr1	10922981	.	TGATTTTGCGGTTTTGACGG	T	1448.73	PASS	.	.
Chr1	10923106	.	AGATTTTTGCGGTTTTGACGAAAAATAAATTTTGCGGTTCCGGCGGGAAAATAT	A	2389.73	PASS	.	.
Chr1	10923520	.	G	GT	769.73	PASS	.	.
Chr1	10923570	.	A	AT	2450.73	PASS	.	.
Chr1	10923583	.	T	TA	4105.73	PASS	.	.
Chr1	10923824	.	CCATAGT	C	3247.73	PASS	.	.
Chr1	10924721	.	TA	T	3794.73	PASS	.	.
Chr1	10926051	.	G	GT	1732.73	PASS	.	.
Chr1	10927075	.	C	CT	1710.73	PASS	.	.
Chr1	10927669	.	TA	T	4183.73	PASS	.	.
Chr1	10927808	.	TTAG	T	5317.73	PASS	.	.
Chr1	10927928	.	CA	C	4728.73	PASS	.	.
Chr1	10928111	.	CA	C	4393.73	PASS	.	.
Chr1	10929262	.	CTT	C	3188.80	PASS	.	.
Chr1	10930289	.	TG	T	481.73	PASS	.	.
Chr1	10930951	.	G	GT	1447.73	PASS	.	.
Chr1	10931661	.	G	GATATAT	3195.79	PASS	.	.
Chr1	10931746	.	AT	A	1890.73	PASS	.	.
Chr1	10931799	.	GA	G	3088.73	PASS	.	.
Chr1	10931934	.	TACC	T	4270.73	PASS	.	.
Chr1	10935211	.	TACTGATTAGGTTTC	T	3963.73	PASS	.	.
Chr1	10935315	.	A	ATTTTTTCTGCATTTGATGTGTTTT	4129.73	PASS	.	.
Chr1	10935433	.	CCA	C	3946.73	PASS	.	.
Chr1	10949764	.	AACAAAAAAAAATG	A	5869.73	PASS	.	.
Chr1	10950320	.	GT	G	3567.73	PASS	.	.
Chr1	10950386	.	A	AAG	4822.73	PASS	.	.
Chr1	10950391	.	ATT	A	4957.73	PASS	.	.
Chr1	10951480	.	A	AC	1382.73	PASS	.	.
Chr1	10952014	.	A	ATCAT	5931.73	PASS	.	.
Chr1	10952133	.	CTCATT	C	6171.73	PASS	.	.
Chr1	10952454	.	GTTTTT	G	1827.73	PASS	.	.
Chr1	10953184	.	G	GT	2433.73	PASS	.	.
Chr1	10957479	.	T	TA	1410.73	PASS	.	.
Chr1	10958122	.	T	TGA	6773.73	PASS	.	.
Chr1	10960845	.	TA	T	5708.73	PASS	.	.
Chr1	10960889	.	TTAGCTGAG	T	5433.73	PASS	.	.
Chr1	10965450	.	TTG	T	201.73	PASS	.	.
Chr1	10966142	.	G	GTCTGGCCTTAGATCACGGCT	3464.73	PASS	.	.
Chr1	10966954	.	T	TG	3936.73	PASS	.	.
Chr1	10967691	.	AC	A	2444.73	PASS	.	.
Chr1	10968455	.	GA	G	4199.73	PASS	.	.
Chr1	10968489	.	G	GAA	6298.73	PASS	.	.
Chr1	10968970	.	T	TGTTAAA	1670.73	PASS	.	.
Chr1	10968972	.	T	TAA	1670.73	PASS	.	.
Chr1	10968974	.	T	TTAACAAAATTAA	1675.73	PASS	.	.
Chr1	10968979	.	G	GAACATTGAAAGTAGTGTGAGAAAGTGAGAAAAGAAAAAATATCAAA	1679.73	PASS	.	.
Chr1	10968986	.	T	TTAAAAGCAATTATTGGCACAATGTTCTGTGCTTCTGTTTAACA	4990.73	PASS	.	.
Chr1	10970287	.	G	GA	2689.73	PASS	.	.
Chr1	10971880	.	G	GT	3178.72	PASS	.	.
Chr1	10972100	.	GA	G	1990.73	PASS	.	.
Chr1	10972317	.	A	AAT	2803.73	PASS	.	.
Chr1	10973336	.	ATG	A	3169.73	PASS	.	.
Chr1	10973378	.	AT	A	1503.73	PASS	.	.
Chr1	10974216	.	AT	A	2316.73	PASS	.	.
Chr1	10976277	.	CA	C	37.73	PASS	.	.
Chr1	10983513	.	A	ATTTCGAGT	4606.73	PASS	.	.
Chr1	10990359	.	T	TATTTAGCCATACAATCCATAA	4891.73	PASS	.	.
Chr1	10990895	.	GT	G	1333.73	PASS	.	.
Chr1	10993058	.	A	ATT	7341.73	PASS	.	.
Chr1	10993067	.	TCAAGACAA	T	7207.73	PASS	.	.
Chr1	10994101	.	G	GA	4131.73	PASS	.	.
Chr1	10994410	.	CT	C	5953.73	PASS	.	.
Chr1	10996003	.	G	GA	2602.73	PASS	.	.
Chr1	10996933	.	CT	C	1405.73	PASS	.	.
Chr1	10998022	.	GT	G	7600.73	PASS	.	.
Chr1	10999430	.	C	CTTGA	6769.73	PASS	.	.
Chr1	10999621	.	GT	G	5053.73	PASS	.	.
Chr1	10999915	.	CT	C	5024.73	PASS	.	.
Chr1	11000141	.	TC	T	6037.73	PASS	.	.
Chr1	11001216	.	C	CCTTGTTGTGCT	5525.73	PASS	.	.
Chr1	11001895	.	CT	C	2603.73	PASS	.	.
Chr1	11003031	.	G	GTCTTCT	4362.73	PASS	.	.
Chr1	11005130	.	GTGT	G	5562.73	PASS	.	.
Chr1	11005624	.	A	AACATAC	4175.73	PASS	.	.
Chr1	11005642	.	ATCTTCT	A	4417.73	PASS	.	.
Chr1	11006230	.	TA	T	888.73	PASS	.	.
Chr1	11006350	.	GA	G	1308.73	PASS	.	.
Chr1	11006437	.	GCAGAGAGAAAGAAAGAAGAGTTTGTTA	G	2620.73	PASS	.	.
Chr1	11007938	.	C	CGGACTT	4696.73	PASS	.	.
Chr1	11007940	.	C	CCA	4705.73	PASS	.	.
Chr1	11008606	.	CTA	C	4326.73	PASS	.	.
Chr1	11009039	.	C	CT	5317.73	PASS	.	.
Chr1	11009063	.	T	TA	5092.73	PASS	.	.
Chr1	11009181	.	TTGAATCA	T	6253.73	PASS	.	.
Chr1	11009320	.	G	GA	4919.73	PASS	.	.
Chr1	11010703	.	A	AT	6002.73	PASS	.	.
Chr1	11010885	.	GAATTTTTTAACATTGACTACGAAGAAAAC	G	6021.73	PASS	.	.
Chr1	11011159	.	TA	T	3784.73	PASS	.	.
Chr1	11012537	.	A	AT	6863.73	PASS	.	.
Chr1	11012889	.	CA	C	2606.73	PASS	.	.
Chr1	11013652	.	T	TGAGGA	4536.73	PASS	.	.
Chr1	11013874	.	C	CGG	4657.73	PASS	.	.
Chr1	11014648	.	C	CA	6871.73	PASS	.	.
Chr1	11014729	.	A	AC	7106.73	PASS	.	.
Chr1	11014730	.	A	AGACGGATG	7106.73	PASS	.	.
Chr1	11014769	.	A	ATGGTTTTGGCCTCT	6731.73	PASS	.	.
Chr1	11015050	.	A	AACGACTTCACTCTCATCATCATCATCATCACATAAAGTGTAG	7342.73	PASS	.	.
Chr1	11016007	.	C	CTTATCTT	4427.73	PASS	.	.
Chr1	11016462	.	C	CCGTTAAA	5766.73	PASS	.	.
Chr1	11016723	.	GTTTTTCTGTCTCCTTCTTGAACTGAC	G	2357.73	PASS	.	.
Chr1	11016820	.	GT	G	6134.73	PASS	.	.
Chr1	11017111	.	A	AT	3941.73	PASS	.	.
Chr1	11017580	.	GC	G	3395.73	PASS	.	.
Chr1	11019717	.	AT	A	2281.73	PASS	.	.
Chr1	11020746	.	CA	C	1338.73	PASS	.	.
Chr1	11020853	.	T	TA	2660.73	PASS	.	.
Chr1	11020918	.	C	CA	5331.73	PASS	.	.
Chr1	11023334	.	GTATT	G	5873.73	PASS	.	.
Chr1	11023421	.	A	ATTC	3059.73	PASS	.	.
Chr1	11023422	.	A	AAGCCCAATAAGTATGGGCTT	3060.73	PASS	.	.
Chr1	11024748	.	C	CATTA	5094.73	PASS	.	.
Chr1	11024784	.	TC	T	4360.73	PASS	.	.
Chr1	11025098	.	TA	T	4356.73	PASS	.	.
Chr1	11025392	.	A	AT	4650.73	PASS	.	.
Chr1	11025533	.	T	TTTGTCATTG	5842.73	PASS	.	.
Chr1	11025648	.	ATAC	A	4616.73	PASS	.	.
Chr1	11025808	.	A	AT	3475.73	PASS	.	.
Chr1	11027403	.	CAGACAG	C	6340.73	PASS	.	.
Chr1	11027614	.	T	TGCTGGGTTATGTTCATGATTTCTCTTCA	5954.73	PASS	.	.
Chr1	11027678	.	GT	G	2366.73	PASS	.	.
Chr1	11029174	.	AG	A	4005.73	PASS	.	.
Chr1	11029252	.	T	TC	4198.73	PASS	.	.
Chr1	11029355	.	T	TA	3240.73	PASS	.	.
Chr1	11030265	.	A	ATC	5544.73	PASS	.	.
Chr1	11030587	.	T	TTTTTTTGAACAG	2380.73	PASS	.	.
Chr1	11032330	.	C	CA	1180.73	PASS	.	.
Chr1	11032801	.	TTAGCG	T	1399.73	PASS	.	.
Chr1	11032871	.	G	GT	105.73	PASS	.	.
Chr1	11033108	.	T	TA	598.73	PASS	.	.
Chr1	11033329	.	A	ATG	1636.73	PASS	.	.
Chr1	11034355	.	CTATA	C	5395.73	PASS	.	.
Chr1	11035312	.	G	GA	1598.73	PASS	.	.
Chr1	11035351	.	AAC	A	545.73	PASS	.	.
Chr1	11040432	.	T	TA	2689.73	PASS	.	.
Chr1	11043059	.	CAAGCAA	C	5679.73	PASS	.	.
Chr1	11044258	.	AAATCTCAAATTAACTT	A	4686.73	PASS	.	.
Chr1	11046662	.	GTGTGAA	G	3987.73	PASS	.	.
Chr1	11046883	.	AAAG	A	4042.73	PASS	.	.
Chr1	11047258	.	AAT	A	1052.73	PASS	.	.
Chr1	11048647	.	C	CAAAAA	2761.73	PASS	.	.
Chr1	11048878	.	A	AAG	3666.73	PASS	.	.
Chr1	11048889	.	A	AC	3695.77	PASS	.	.
Chr1	11048967	.	TTC	T	3638.73	PASS	.	.
Chr1	11049157	.	T	TA	2291.77	PASS	.	.
Chr1	11050177	.	TCCCC	T	173.87	PASS	.	.
Chr1	11051598	.	T	TA	3671.73	PASS	.	.
Chr1	11051814	.	TA	T	3462.73	PASS	.	.
Chr1	11054267	.	AT	A	3419.73	PASS	.	.
Chr1	11056106	.	CA	C	4199.73	PASS	.	.
Chr1	11057013	.	TA	T	2478.73	PASS	.	.
Chr1	11059400	.	CA	C	2625.73	PASS	.	.
Chr1	11060677	.	TC	T	3855.73	PASS	.	.
Chr1	11061282	.	AT	A	3954.73	PASS	.	.
Chr1	11063836	.	A	AG	4145.73	PASS	.	.
Chr1	11063884	.	A	AT	2370.73	PASS	.	.
Chr1	11064462	.	TAAAAA	T	3411.73	PASS	.	.
Chr1	11066668	.	TG	T	3233.06	PASS	.	.
Chr1	11066751	.	AAC	A	282.73	PASS	.	.
Chr1	11066757	.	TC	T	297.73	PASS	.	.
Chr1	11066782	.	AGTG	A	183.73	PASS	.	.
Chr1	11066787	.	AT	A	201.73	PASS	.	.
Chr1	11066885	.	TTA	T	186.73	PASS	.	.
Chr1	11066909	.	CTTGTAAGCA	C	18.79	PASS	.	.
Chr1	11066923	.	ATTATCACTGTTT	A	21.76	PASS	.	.
Chr1	11067199	.	CATATATATATATATATATATATATATATATATAT	C	982.73	PASS	.	.
Chr1	11067651	.	C	CT	3277.73	PASS	.	.
Chr1	11069751	.	A	AAT	3401.73	PASS	.	.
Chr1	11070353	.	TA	T	6900.73	PASS	.	.
Chr1	11070409	.	AT	A	3487.73	PASS	.	.
Chr1	11072348	.	GTATGTATGTA	G	3883.73	PASS	.	.
Chr1	11072448	.	AAG	A	2659.73	PASS	.	.
Chr1	11072861	.	G	GAT	6049.73	PASS	.	.
Chr1	11073457	.	T	TA	2553.73	PASS	.	.
Chr1	11074052	.	G	GA	1759.73	PASS	.	.
Chr1	11074155	.	CT	C	1766.73	PASS	.	.
Chr1	11074263	.	T	TAAA	5640.73	PASS	.	.
Chr1	11075271	.	GA	G	2543.73	PASS	.	.
Chr1	11076606	.	A	ATT	3822.73	PASS	.	.
Chr1	11076685	.	G	GTTT	2422.73	PASS	.	.
Chr1	11077108	.	AT	A	2292.73	PASS	.	.
Chr1	11078600	.	A	AT	1941.73	PASS	.	.
Chr1	11080504	.	TA	T	3458.73	PASS	.	.
Chr1	11081701	.	A	AT	5388.73	PASS	.	.
Chr1	11082812	.	GT	G	2297.73	PASS	.	.
Chr1	11083200	.	GA	G	1859.73	PASS	.	.
Chr1	11083786	.	AAATAGTATTCATTTTATTATTACGCTACACAGTATC	A	5362.73	PASS	.	.
Chr1	11084463	.	A	AATTTT	6129.73	PASS	.	.
Chr1	11084567	.	GTA	G	4422.73	PASS	.	.
Chr1	11084902	.	G	GT	5277.73	PASS	.	.
Chr1	11084915	.	AAGAGAGAGAGAG	A	5227.73	PASS	.	.
Chr1	11088508	.	TTTATATCCA	T	5229.73	PASS	.	.
Chr1	11089184	.	ATATATATATATATG	A	1005.87	PASS	.	.
Chr1	11089342	.	T	TA	1602.73	PASS	.	.
Chr1	11089884	.	A	ATATG	5281.73	PASS	.	.
Chr1	11090631	.	G	GA	2300.73	PASS	.	.
Chr1	11093818	.	G	GA	3322.73	PASS	.	.
Chr1	11094058	.	T	TA	2656.73	PASS	.	.
Chr1	11094072	.	TC	T	4092.73	PASS	.	.
Chr1	11094865	.	AG	A	2975.73	PASS	.	.
Chr1	11095717	.	TACTTTACTCTTCAAGTTAGCTGAAA	T	6786.73	PASS	.	.
Chr1	11096746	.	ATT	A	1618.73	PASS	.	.
Chr1	11096886	.	A	AT	276.73	PASS	.	.
Chr1	11096981	.	C	CAA	3111.27	PASS	.	.
Chr1	11101105	.	AC	A	5645.73	PASS	.	.
Chr1	11102180	.	CA	C	2876.73	PASS	.	.
Chr1	11102272	.	TA	T	2282.73	PASS	.	.
Chr1	11102328	.	TGA	T	4822.73	PASS	.	.
Chr1	11104264	.	T	TCAG	4461.73	PASS	.	.
Chr1	11107206	.	T	TG	4712.73	PASS	.	.
Chr1	11107660	.	T	TA	5217.73	PASS	.	.
Chr1	11107678	.	A	AACAAACTAATAG	6530.73	PASS	.	.
Chr1	11107758	.	AC	A	4154.73	PASS	.	.
Chr1	11107923	.	GT	G	4705.73	PASS	.	.
Chr1	11108053	.	GT	G	5219.73	PASS	.	.
Chr1	11108161	.	G	GTT	4992.73	PASS	.	.
Chr1	11108170	.	AAT	A	4867.73	PASS	.	.
Chr1	11108742	.	ATC	A	6172.73	PASS	.	.
Chr1	11108788	.	CA	C	5132.73	PASS	.	.
Chr1	11108863	.	A	AC	6143.73	PASS	.	.
Chr1	11108872	.	A	AC	5987.73	PASS	.	.
Chr1	11109198	.	T	TAAA	3114.73	PASS	.	.
Chr1	11109616	.	G	GA	620.73	PASS	.	.
Chr1	11111596	.	GT	G	679.73	PASS	.	.
Chr1	11112095	.	CAAAA	C	951.73	PASS	.	.
Chr1	11116025	.	G	GTTT	2406.73	PASS	.	.
Chr1	11116175	.	TGGGGG	T	4656.73	PASS	.	.
Chr1	11116619	.	GT	G	900.74	PASS	.	.
Chr1	11117613	.	CCG	C	3591.73	PASS	.	.
Chr1	11117650	.	T	TTATCCGAACCACTGC	3691.73	PASS	.	.
Chr1	11117652	.	G	GACTA	3871.73	PASS	.	.
Chr1	11117866	.	C	CCGCTAGATAAAAGTTTCATTTATTTACCCTCCAACTTAATTTATCATCACGTATAGAAAATAATCAAAACCACTAAATATAAAACATCCAAAAATCATTTCCCCATAATTTCCATCAACATCA	5123.73	PASS	.	.
Chr1	11117930	.	T	TA	333.73	PASS	.	.
Chr1	11118322	.	G	GT	2415.73	PASS	.	.
Chr1	11118552	.	T	TC	5621.73	PASS	.	.
Chr1	11119830	.	GA	G	5163.73	PASS	.	.
Chr1	11120042	.	T	TC	3362.73	PASS	.	.
Chr1	11122119	.	CAT	C	4127.73	PASS	.	.
Chr1	11122515	.	TTTC	T	4924.73	PASS	.	.
Chr1	11123174	.	GT	G	4057.73	PASS	.	.
Chr1	11123714	.	AACC	A	5240.73	PASS	.	.
Chr1	11123848	.	TC	T	6307.73	PASS	.	.
Chr1	11124695	.	T	TAAA	3435.73	PASS	.	.
Chr1	11124714	.	AG	A	3813.73	PASS	.	.
Chr1	11126089	.	TCGTCTTCAACTTCTTCACCAACATTATAGACATAAATAGC	T	4427.73	PASS	.	.
Chr1	11127082	.	CAGTTGGT	C	19.78	PASS	.	.
Chr1	11127173	.	A	AAAC	476.73	PASS	.	.
Chr1	11127174	.	G	GTGTGGGGTCTTT	476.73	PASS	.	.
Chr1	11127196	.	GA	G	320.73	PASS	.	.
Chr1	11127300	.	T	TC	826.73	PASS	.	.
Chr1	11127662	.	C	CT	2439.73	PASS	.	.
Chr1	11128109	.	C	CAA	2098.73	PASS	.	.
Chr1	11128545	.	T	TA	6245.73	PASS	.	.
Chr1	11128646	.	AC	A	4673.73	PASS	.	.
Chr1	11128847	.	C	CA	3709.73	PASS	.	.
Chr1	11128948	.	A	AT	240.92	PASS	.	.
Chr1	11128951	.	A	AT	278.78	PASS	.	.
Chr1	11129357	.	CA	C	1352.73	PASS	.	.
Chr1	11129560	.	C	CGGATTGA	4371.73	PASS	.	.
Chr1	11129563	.	T	TAGAAG	4147.73	PASS	.	.
Chr1	11129565	.	C	CATAA	4223.73	PASS	.	.
Chr1	11129749	.	A	AT	2861.73	PASS	.	.
Chr1	11129983	.	T	TAAGGCCCTGTTTGTTTCTCCATCGAGATGGATCATCTAGATGGAGATGAAAAATGATGTTTGTTTTTGACAAATTAACAGATCATTTAGATGAATCATTTGGATGTTCCATCTGAATGACTTTGTAAATTTAGGCTAATTTGTAAAACTCATTTGAATGAATTTGGTAGAACCATTTGGATG	3439.73	PASS	.	.
Chr1	11135222	.	C	CTT	6771.73	PASS	.	.
Chr1	11152298	.	TTC	T	97.25	PASS	.	.
Chr1	11153515	.	G	GT	1991.73	PASS	.	.
Chr1	11153810	.	CT	C	2356.73	PASS	.	.
Chr1	11154066	.	ATTT	A	2639.73	PASS	.	.
Chr1	11154211	.	AT	A	3035.73	PASS	.	.
Chr1	11154557	.	TA	T	3208.73	PASS	.	.
Chr1	11155667	.	TA	T	4602.73	PASS	.	.
Chr1	11159875	.	A	AC	3574.73	PASS	.	.
Chr1	11166303	.	G	GA	5488.73	PASS	.	.
Chr1	11166881	.	G	GCGTTGGGAGTGCCCGCAAGCAAAGGAGAAGCGTAACGAGGCGTAAGTTTCACCGAAGGGGAAA	3361.73	PASS	.	.
Chr1	11167257	.	T	TA	3333.73	PASS	.	.
Chr1	11167291	.	GT	G	2658.73	PASS	.	.
Chr1	11167914	.	C	CT	6068.73	PASS	.	.
Chr1	11168218	.	A	AATAAAC	4544.73	PASS	.	.
Chr1	11168624	.	T	TA	1854.73	PASS	.	.
Chr1	11169179	.	T	TC	3612.73	PASS	.	.
Chr1	11170083	.	G	GA	2808.73	PASS	.	.
Chr1	11170507	.	A	ATT	4491.73	PASS	.	.
Chr1	11170517	.	A	AT	4588.73	PASS	.	.
Chr1	11170519	.	TAAA	T	4552.73	PASS	.	.
Chr1	11171370	.	G	GGC	2401.73	PASS	.	.
Chr1	11171592	.	AGTATTT	A	4702.73	PASS	.	.
Chr1	11172060	.	A	ATT	2497.73	PASS	.	.
Chr1	11172068	.	T	TTC	1155.73	PASS	.	.
Chr1	11172114	.	CA	C	1205.73	PASS	.	.
Chr1	11173895	.	A	ATGAG	4235.73	PASS	.	.
Chr1	11173994	.	TA	T	2216.73	PASS	.	.
Chr1	11176361	.	CT	C	2615.73	PASS	.	.
Chr1	11180936	.	G	GT	5021.73	PASS	.	.
Chr1	11180989	.	ATTT	A	2570.73	PASS	.	.
Chr1	11186516	.	CATTTATATAATTAAGTTTTTTCTCAACTTATATAATTCCATTTAGTGAAAAATCTATAGATAT	C	3476.73	PASS	.	.
Chr1	11186688	.	G	GT	5513.73	PASS	.	.
Chr1	11189504	.	AG	A	5000.73	PASS	.	.
Chr1	11190462	.	TGA	T	5993.73	PASS	.	.
Chr1	11190547	.	GA	G	4364.73	PASS	.	.
Chr1	11192944	.	T	TG	4696.73	PASS	.	.
Chr1	11193149	.	AT	A	4439.73	PASS	.	.
Chr1	11193228	.	A	ATACCAAT	5091.73	PASS	.	.
Chr1	11193449	.	AAGATTTTTTT	A	4921.73	PASS	.	.
Chr1	11193546	.	T	TA	4204.73	PASS	.	.
Chr1	11193819	.	AT	A	3032.73	PASS	.	.
Chr1	11193951	.	CT	C	6577.73	PASS	.	.
Chr1	11194072	.	TC	T	6435.73	PASS	.	.
Chr1	11194677	.	GTGTC	G	5098.73	PASS	.	.
Chr1	11194882	.	AAAAAC	A	4804.73	PASS	.	.
Chr1	11195026	.	T	TA	5732.73	PASS	.	.
Chr1	11195030	.	TG	T	5912.73	PASS	.	.
Chr1	11195376	.	CAT	C	5059.73	PASS	.	.
Chr1	11195677	.	C	CGCA	5252.73	PASS	.	.
Chr1	11195678	.	T	TACTCCCCTTCTCTG	5252.73	PASS	.	.
Chr1	11195772	.	T	TG	4908.73	PASS	.	.
Chr1	11195777	.	T	TTC	5092.73	PASS	.	.
Chr1	11195814	.	TG	T	5133.73	PASS	.	.
Chr1	11196075	.	GA	G	3212.73	PASS	.	.
Chr1	11196187	.	G	GT	6919.73	PASS	.	.
Chr1	11196438	.	AG	A	5840.73	PASS	.	.
Chr1	11196718	.	TC	T	3132.73	PASS	.	.
Chr1	11196755	.	GAAA	G	5501.73	PASS	.	.
Chr1	11196884	.	C	CT	5475.73	PASS	.	.
Chr1	11197208	.	AAAACATTATATT	A	5717.73	PASS	.	.
Chr1	11197482	.	C	CCA	4872.73	PASS	.	.
Chr1	11197510	.	A	ACG	5047.73	PASS	.	.
Chr1	11197511	.	TAG	T	5092.73	PASS	.	.
Chr1	11197559	.	C	CTA	4643.73	PASS	.	.
Chr1	11197747	.	GAA	G	3422.73	PASS	.	.
Chr1	11197933	.	CT	C	2874.73	PASS	.	.
Chr1	11198546	.	GTAC	G	6341.73	PASS	.	.
Chr1	11199008	.	AAAT	A	4822.73	PASS	.	.
Chr1	11200023	.	C	CAT	5128.73	PASS	.	.
Chr1	11200042	.	G	GA	5272.73	PASS	.	.
Chr1	11200056	.	TAGAG	T	5121.73	PASS	.	.
Chr1	11200144	.	G	GTA	5220.73	PASS	.	.
Chr1	11200164	.	G	GT	5532.73	PASS	.	.
Chr1	11201600	.	AT	A	2644.73	PASS	.	.
Chr1	11202009	.	A	AC	4324.73	PASS	.	.
Chr1	11202055	.	C	CT	3466.73	PASS	.	.
Chr1	11202663	.	AT	A	4682.73	PASS	.	.
Chr1	11202843	.	T	TA	3408.73	PASS	.	.
Chr1	11203188	.	C	CT	2564.73	PASS	.	.
Chr1	11203220	.	A	ATT	4098.73	PASS	.	.
Chr1	11203400	.	GCA	G	5381.73	PASS	.	.
Chr1	11203542	.	C	CA	3184.65	PASS	.	.
Chr1	11204441	.	TG	T	4192.73	PASS	.	.
Chr1	11204650	.	T	TC	4345.73	PASS	.	.
Chr1	11204651	.	T	TTTG	4345.73	PASS	.	.
Chr1	11205283	.	GT	G	4852.73	PASS	.	.
Chr1	11205656	.	G	GATATATATATATATATGTGT	1885.77	PASS	.	.
Chr1	11205776	.	AT	A	1937.73	PASS	.	.
Chr1	11206002	.	AT	A	4628.73	PASS	.	.
Chr1	11206807	.	T	TA	2946.73	PASS	.	.
Chr1	11207257	.	G	GTT	2709.73	PASS	.	.
Chr1	11207336	.	G	GA	1997.73	PASS	.	.
Chr1	11207362	.	A	AT	2391.73	PASS	.	.
Chr1	11207962	.	AC	A	5607.73	PASS	.	.
Chr1	11208313	.	AT	A	2482.73	PASS	.	.
Chr1	11208465	.	CAATCTA	C	6339.73	PASS	.	.
Chr1	11208555	.	TC	T	5494.73	PASS	.	.
Chr1	11208741	.	AG	A	6217.73	PASS	.	.
Chr1	11209972	.	GAA	G	3395.73	PASS	.	.
Chr1	11211191	.	G	GT	2007.73	PASS	.	.
Chr1	11212033	.	GA	G	3011.73	PASS	.	.
Chr1	11212333	.	T	TC	5047.73	PASS	.	.
Chr1	11212504	.	TC	T	5000.73	PASS	.	.
Chr1	11212852	.	A	AGT	2811.73	PASS	.	.
Chr1	11216279	.	CA	C	1202.73	PASS	.	.
Chr1	11216883	.	C	CTTT	3811.73	PASS	.	.
Chr1	11217420	.	G	GTATGTA	4419.73	PASS	.	.
Chr1	11217528	.	CTT	C	4186.73	PASS	.	.
Chr1	11219173	.	T	TAATCTCAGATCGTAATCAGAAACAAG	7019.73	PASS	.	.
Chr1	11219640	.	T	TA	2279.73	PASS	.	.
Chr1	11220002	.	CG	C	4577.73	PASS	.	.
Chr1	11220073	.	T	TA	5628.73	PASS	.	.
Chr1	11221477	.	G	GAATAAT	3385.73	PASS	.	.
Chr1	11222719	.	TTG	T	979.73	PASS	.	.
Chr1	11223198	.	A	AT	2743.73	PASS	.	.
Chr1	11223270	.	TA	T	1558.73	PASS	.	.
Chr1	11223994	.	T	TC	5889.73	PASS	.	.
Chr1	11224278	.	AT	A	4902.73	PASS	.	.
Chr1	11224362	.	T	TA	5002.73	PASS	.	.
Chr1	11224366	.	GT	G	5092.73	PASS	.	.
Chr1	11224441	.	GA	G	2588.73	PASS	.	.
Chr1	11224557	.	GC	G	2823.73	PASS	.	.
Chr1	11224593	.	GT	G	3803.73	PASS	.	.
Chr1	11224688	.	A	AGGCT	3648.73	PASS	.	.
Chr1	11224711	.	CA	C	3742.73	PASS	.	.
Chr1	11225002	.	T	TCAGAA	2191.73	PASS	.	.
Chr1	11225049	.	ATT	A	3112.73	PASS	.	.
Chr1	11225438	.	CT	C	2310.73	PASS	.	.
Chr1	11225493	.	C	CTA	2559.73	PASS	.	.
Chr1	11225566	.	A	AT	3046.73	PASS	.	.
Chr1	11225672	.	A	AG	3648.73	PASS	.	.
Chr1	11225752	.	CG	C	5257.73	PASS	.	.
Chr1	11225868	.	G	GTCA	4730.73	PASS	.	.
Chr1	11225972	.	A	AC	5669.73	PASS	.	.
Chr1	11226008	.	GAT	G	5096.73	PASS	.	.
Chr1	11226202	.	AT	A	3872.73	PASS	.	.
Chr1	11226313	.	T	TG	5463.73	PASS	.	.
Chr1	11226353	.	A	AAAT	6263.73	PASS	.	.
Chr1	11226361	.	AC	A	6375.73	PASS	.	.
Chr1	11226552	.	G	GTTGA	5439.73	PASS	.	.
Chr1	11226556	.	CA	C	2288.73	PASS	.	.
Chr1	11226720	.	TA	T	2183.73	PASS	.	.
Chr1	11226819	.	T	TAATAACCAGTC	6103.73	PASS	.	.
Chr1	11226895	.	AT	A	5765.73	PASS	.	.
Chr1	11227377	.	TA	T	3301.73	PASS	.	.
Chr1	11227440	.	A	AAATAT	2417.73	PASS	.	.
Chr1	11227479	.	G	GGCGGGGTGGGA	2568.73	PASS	.	.
Chr1	11227712	.	CT	C	2709.73	PASS	.	.
Chr1	11228161	.	A	AATT	6521.73	PASS	.	.
Chr1	11228211	.	T	TA	6734.73	PASS	.	.
Chr1	11228213	.	T	TTA	6637.73	PASS	.	.
Chr1	11228401	.	T	TA	3164.73	PASS	.	.
Chr1	11228473	.	ATAG	A	4217.73	PASS	.	.
Chr1	11230943	.	CG	C	5227.73	PASS	.	.
Chr1	11231499	.	GCCTAA	G	4337.73	PASS	.	.
Chr1	11231928	.	CA	C	1143.73	PASS	.	.
Chr1	11232277	.	AC	A	4149.73	PASS	.	.
Chr1	11232561	.	CT	C	6006.73	PASS	.	.
Chr1	11232709	.	GTT	G	4573.73	PASS	.	.
Chr1	11233083	.	CA	C	5383.73	PASS	.	.
Chr1	11233249	.	AT	A	4943.73	PASS	.	.
Chr1	11233686	.	ACC	A	5957.73	PASS	.	.
Chr1	11233846	.	T	TTTTC	5885.73	PASS	.	.
Chr1	11233849	.	T	TTACTCCATTCTTAA	5947.73	PASS	.	.
Chr1	11233853	.	A	ATCCACTTTTTTGTTC	5688.73	PASS	.	.
Chr1	11233897	.	GCTTGCTTCA	G	4606.73	PASS	.	.
Chr1	11234210	.	AG	A	4596.73	PASS	.	.
Chr1	11234428	.	C	CT	5293.73	PASS	.	.
Chr1	11234454	.	A	AC	4945.73	PASS	.	.
Chr1	11234458	.	CA	C	4977.73	PASS	.	.
Chr1	11234687	.	CA	C	2381.73	PASS	.	.
Chr1	11234950	.	TAGTACTTA	T	5219.73	PASS	.	.
Chr1	11235136	.	CCATTCTTACTATCTTCTCTAACTGATACATGGGG	C	5310.73	PASS	.	.
Chr1	11235588	.	A	AT	4761.73	PASS	.	.
Chr1	11235868	.	AG	A	4394.73	PASS	.	.
Chr1	11236030	.	T	TC	5833.73	PASS	.	.
Chr1	11236068	.	TGAAAG	T	5476.73	PASS	.	.
Chr1	11236132	.	T	TG	4610.73	PASS	.	.
Chr1	11236147	.	CTATCAGAG	C	5838.73	PASS	.	.
Chr1	11236337	.	T	TG	4439.73	PASS	.	.
Chr1	11236362	.	T	TCA	7371.73	PASS	.	.
Chr1	11236363	.	TAAA	T	7371.73	PASS	.	.
Chr1	11236503	.	TTA	T	7109.73	PASS	.	.
Chr1	11236795	.	CT	C	2612.73	PASS	.	.
Chr1	11237149	.	A	AT	4545.73	PASS	.	.
Chr1	11237577	.	GA	G	6707.73	PASS	.	.
Chr1	11237672	.	TAAAAC	T	6892.73	PASS	.	.
Chr1	11237990	.	T	TGATAG	5767.73	PASS	.	.
Chr1	11238100	.	A	ATTGTC	6344.73	PASS	.	.
Chr1	11238101	.	A	AATGATTCAT	6299.73	PASS	.	.
Chr1	11238427	.	CAAGG	C	66.73	PASS	.	.
Chr1	11238452	.	TTC	T	144.73	PASS	.	.
Chr1	11244310	.	ATAT	A	734.73	PASS	.	.
Chr1	11244324	.	TG	T	992.73	PASS	.	.
Chr1	11244367	.	ATCT	A	3804.73	PASS	.	.
Chr1	11244413	.	CACA	C	2000.73	PASS	.	.
Chr1	11244443	.	ATC	A	1442.73	PASS	.	.
Chr1	11244447	.	TA	T	1319.73	PASS	.	.
Chr1	11245096	.	C	CG	6547.73	PASS	.	.
Chr1	11245498	.	ATG	A	287.73	PASS	.	.
Chr1	11246420	.	G	GGA	6399.73	PASS	.	.
Chr1	11246421	.	ATT	A	6399.73	PASS	.	.
Chr1	11249351	.	T	TA	2279.73	PASS	.	.
Chr1	11249636	.	A	ACTCTCTCTCTCT	3031.73	PASS	.	.
Chr1	11249719	.	TG	T	442.73	PASS	.	.
Chr1	11250200	.	TGTGTA	T	5472.73	PASS	.	.
Chr1	11250303	.	C	CA	3724.73	PASS	.	.
Chr1	11251229	.	TG	T	5450.73	PASS	.	.
Chr1	11251721	.	GCCTCTAAAGTTACATTTTTTTTTTTTTTTTGTCAAT	G	4408.73	PASS	.	.
Chr1	11253031	.	C	CTTACATAAAGTCT	4198.73	PASS	.	.
Chr1	11253248	.	T	TA	4226.73	PASS	.	.
Chr1	11253253	.	T	TCA	4147.73	PASS	.	.
Chr1	11253970	.	C	CTTCATTATTCATG	6217.73	PASS	.	.
Chr1	11253972	.	G	GCACTTTGACCATAAAGCAA	6913.73	PASS	.	.
Chr1	11255753	.	G	GGGCC	5953.73	PASS	.	.
Chr1	11255762	.	T	TG	6046.73	PASS	.	.
Chr1	11255763	.	A	AT	6076.73	PASS	.	.
Chr1	11255829	.	ATTT	A	6217.73	PASS	.	.
Chr1	11255998	.	A	AG	5648.73	PASS	.	.
Chr1	11256050	.	TC	T	4986.73	PASS	.	.
Chr1	11256123	.	TG	T	3769.73	PASS	.	.
Chr1	11256322	.	T	TG	4416.73	PASS	.	.
Chr1	11256354	.	GT	G	4026.73	PASS	.	.
Chr1	11256463	.	AT	A	4237.73	PASS	.	.
Chr1	11257079	.	A	AAC	2691.73	PASS	.	.
Chr1	11257091	.	CT	C	4432.73	PASS	.	.
Chr1	11257318	.	C	CA	4850.73	PASS	.	.
Chr1	11259004	.	ATTGC	A	4794.73	PASS	.	.
Chr1	11259057	.	GACTGTA	G	4828.73	PASS	.	.
Chr1	11259364	.	AT	A	3261.73	PASS	.	.
Chr1	11259411	.	GTTTTA	G	1641.73	PASS	.	.
Chr1	11259418	.	TTTTTGGA	T	1619.73	PASS	.	.
Chr1	11259550	.	AT	A	183.73	PASS	.	.
Chr1	11259598	.	CA	C	4383.77	PASS	.	.
Chr1	11259674	.	G	GT	188.73	PASS	.	.
Chr1	11264384	.	AT	A	3667.73	PASS	.	.
Chr1	11265047	.	T	TTC	3568.73	PASS	.	.
Chr1	11265054	.	TAA	T	3652.73	PASS	.	.
Chr1	11265210	.	GAGAATTAAGGAATCTTGCACCTTAGACTA	G	6466.73	PASS	.	.
Chr1	11265509	.	CTA	C	5391.73	PASS	.	.
Chr1	11265673	.	T	TATATCACTAATTCAATTATTTATACTTCACACTTTAGTTTCACCGATTATGTGAATGTATTTATTTATCCCACCTTATCCAAAAAAAA	7426.73	PASS	.	.
Chr1	11265690	.	C	CAAA	4324.73	PASS	.	.
Chr1	11265731	.	GT	G	4380.73	PASS	.	.
Chr1	11266191	.	C	CT	3565.73	PASS	.	.
Chr1	11266487	.	GTTTGT	G	5779.73	PASS	.	.
Chr1	11266653	.	G	GTTCTTCTTC	5613.73	PASS	.	.
Chr1	11266719	.	C	CTCTTG	6171.73	PASS	.	.
Chr1	11266779	.	A	AT	5733.73	PASS	.	.
Chr1	11266978	.	C	CG	4339.73	PASS	.	.
Chr1	11267007	.	G	GAAGTTTCTTGTAAATTTTACGTGTT	4353.73	PASS	.	.
Chr1	11273665	.	GAAA	G	6287.73	PASS	.	.
Chr1	11277171	.	TAA	T	3392.73	PASS	.	.
Chr1	11278112	.	A	ATATGGG	5252.73	PASS	.	.
Chr1	11278456	.	T	TG	4891.73	PASS	.	.
Chr1	11278578	.	A	AT	5557.73	PASS	.	.
Chr1	11279517	.	TC	T	4803.73	PASS	.	.
Chr1	11280428	.	TG	T	4777.73	PASS	.	.
Chr1	11280671	.	G	GT	2546.73	PASS	.	.
Chr1	11280872	.	T	TC	2686.73	PASS	.	.
Chr1	11280950	.	T	TA	3219.64	PASS	.	.
Chr1	11281130	.	G	GTATATATA	3774.73	PASS	.	.
Chr1	11281146	.	G	GT	2084.73	PASS	.	.
Chr1	11281730	.	ATG	A	5519.73	PASS	.	.
Chr1	11282028	.	GCACTTTAGA	G	5834.73	PASS	.	.
Chr1	11282232	.	G	GATATAT	4215.73	PASS	.	.
Chr1	11282418	.	C	CTA	4562.73	PASS	.	.
Chr1	11282437	.	G	GGA	3673.73	PASS	.	.
Chr1	11282546	.	ATAAC	A	5075.73	PASS	.	.
Chr1	11282698	.	T	TAGTCACAATAA	6023.73	PASS	.	.
Chr1	11283055	.	G	GA	2794.73	PASS	.	.
Chr1	11283181	.	T	TAA	2438.73	PASS	.	.
Chr1	11283393	.	A	ATGCT	4542.73	PASS	.	.
Chr1	11283663	.	TTAGTGTGGATTAA	T	5823.73	PASS	.	.
Chr1	11284089	.	AT	A	1277.73	PASS	.	.
Chr1	11284898	.	TTTG	T	5310.73	PASS	.	.
Chr1	11285078	.	AT	A	2856.73	PASS	.	.
Chr1	11285121	.	AT	A	2160.73	PASS	.	.
Chr1	11285208	.	T	TATGATGTTATGAATATTAGATGGATGCCCATTATAAGGCCCATCTTCTAGATCTTTCTAGAATAGAATATTCTAGAATTATCCTGTAGATGCTTTGTGAAACCCTAACCTTGTA	930.73	PASS	.	.
Chr1	11285291	.	AG	A	2721.73	PASS	.	.
Chr1	11285426	.	TA	T	2306.73	PASS	.	.
Chr1	11286706	.	TTCA	T	27.74	PASS	.	.
Chr1	11286892	.	T	TTTTATAATACGGGTTTTACAGATTAACCCA	3233.06	PASS	.	.
Chr1	11287312	.	G	GT	1869.73	PASS	.	.
Chr1	11287664	.	C	CA	3650.73	PASS	.	.
Chr1	11289570	.	TTTTG	T	116.73	PASS	.	.
Chr1	11289582	.	GCTC	G	179.73	PASS	.	.
Chr1	11289689	.	TCC	T	1292.73	PASS	.	.
Chr1	11289782	.	TCTA	T	5193.73	PASS	.	.
Chr1	11290543	.	AGTTTT	A	426.73	PASS	.	.
Chr1	11290549	.	ACGGG	A	429.73	PASS	.	.
Chr1	11290814	.	CGACA	C	2932.73	PASS	.	.
Chr1	11290888	.	TTTA	T	3233.06	PASS	.	.
Chr1	11291008	.	C	CAT	4462.73	PASS	.	.
Chr1	11291010	.	C	CAAGTGTACAAAGTTT	5272.73	PASS	.	.
Chr1	11291259	.	CAATG	C	5360.73	PASS	.	.
Chr1	11291434	.	CTT	C	1352.73	PASS	.	.
Chr1	11291558	.	TG	T	1925.73	PASS	.	.
Chr1	11291795	.	CCAAAGT	C	3817.73	PASS	.	.
Chr1	11291989	.	TTATA	T	2199.73	PASS	.	.
Chr1	11292024	.	ATTT	A	2690.73	PASS	.	.
Chr1	11293225	.	A	AT	5177.73	PASS	.	.
Chr1	11293231	.	A	AG	5261.73	PASS	.	.
Chr1	11293909	.	T	TG	3917.73	PASS	.	.
Chr1	11293930	.	GC	G	3967.73	PASS	.	.
Chr1	11294064	.	C	CATTAT	5782.73	PASS	.	.
Chr1	11294127	.	TA	T	5523.73	PASS	.	.
Chr1	11294284	.	CA	C	3175.75	PASS	.	.
Chr1	11294567	.	A	AT	4800.73	PASS	.	.
Chr1	11294676	.	A	AT	4852.73	PASS	.	.
Chr1	11294771	.	A	AT	4796.73	PASS	.	.
Chr1	11294802	.	T	TA	2979.73	PASS	.	.
Chr1	11294835	.	C	CTGT	4786.73	PASS	.	.
Chr1	11295470	.	CT	C	4597.73	PASS	.	.
Chr1	11295621	.	TG	T	5623.73	PASS	.	.
Chr1	11296559	.	TAATCACTTTACTA	T	5003.73	PASS	.	.
Chr1	11296816	.	GA	G	2812.73	PASS	.	.
Chr1	11296894	.	TTTGACATAAGAAACCTAAGAA	T	4604.73	PASS	.	.
Chr1	11297325	.	A	ATTTAT	3815.73	PASS	.	.
Chr1	11297331	.	T	TAAA	4012.73	PASS	.	.
Chr1	11297335	.	T	TTTATCTATACTC	4372.73	PASS	.	.
Chr1	11297363	.	T	TG	4237.73	PASS	.	.
Chr1	11297365	.	GTGATCAA	G	4147.73	PASS	.	.
Chr1	11297491	.	TACCTTACCCA	T	4261.73	PASS	.	.
Chr1	11297595	.	T	TA	1447.73	PASS	.	.
Chr1	11297628	.	GAATAAC	G	1493.73	PASS	.	.
Chr1	11299725	.	G	GGAA	3838.73	PASS	.	.
Chr1	11299889	.	C	CCAT	5523.73	PASS	.	.
Chr1	11299890	.	G	GAGCCTCCATGTTTCTATAA	5568.73	PASS	.	.
Chr1	11299945	.	TAC	T	4912.73	PASS	.	.
Chr1	11300070	.	GA	G	2157.73	PASS	.	.
Chr1	11300171	.	C	CTA	4348.73	PASS	.	.
Chr1	11300210	.	T	TA	4594.73	PASS	.	.
Chr1	11300331	.	A	AC	3922.73	PASS	.	.
Chr1	11300474	.	AT	A	4068.73	PASS	.	.
Chr1	11300623	.	GAAAAA	G	2523.73	PASS	.	.
Chr1	11301011	.	C	CTTCCATGTTTCT	78.25	PASS	.	.
Chr1	11301803	.	C	CA	1582.73	PASS	.	.
Chr1	11301839	.	T	TA	2212.73	PASS	.	.
Chr1	11301880	.	A	ATG	3607.73	PASS	.	.
Chr1	11301882	.	AAAC	A	3607.73	PASS	.	.
Chr1	11302021	.	G	GT	5820.73	PASS	.	.
Chr1	11303982	.	AGCCG	A	98.25	PASS	.	.
Chr1	11310381	.	CTAGCGT	C	2482.73	PASS	.	.
Chr1	11310526	.	T	TATA	2121.73	PASS	.	.
Chr1	11310549	.	A	AT	2270.73	PASS	.	.
Chr1	11310913	.	GAAGAA	G	531.73	PASS	.	.
Chr1	11311018	.	AACAATCGTG	A	187.87	PASS	.	.
Chr1	11311499	.	ATG	A	2336.73	PASS	.	.
Chr1	11311573	.	TTG	T	4237.73	PASS	.	.
Chr1	11311778	.	G	GCATGTCACGTGTTTTTCATATTTGCAATGTATCATGTA	956.73	PASS	.	.
Chr1	11311804	.	TGTCAC	T	967.73	PASS	.	.
Chr1	11311869	.	TTTGTCAA	T	5270.73	PASS	.	.
Chr1	11312019	.	C	CA	2699.73	PASS	.	.
Chr1	11312024	.	A	AT	2392.73	PASS	.	.
Chr1	11312359	.	TA	T	1177.73	PASS	.	.
Chr1	11312500	.	T	TGA	1582.73	PASS	.	.
Chr1	11312504	.	TGG	T	1672.73	PASS	.	.
Chr1	11313074	.	TCTACGAGA	T	592.73	PASS	.	.
Chr1	11313328	.	G	GCC	4431.73	PASS	.	.
Chr1	11313333	.	TAC	T	4441.73	PASS	.	.
Chr1	11313947	.	AATATTC	A	4153.73	PASS	.	.
Chr1	11314266	.	CAAT	C	5226.73	PASS	.	.
Chr1	11314457	.	TA	T	2565.73	PASS	.	.
Chr1	11314982	.	AACGGCGAGGTATC	A	552.27	PASS	.	.
Chr1	11315586	.	GAGACTGAACA	G	2387.73	PASS	.	.
Chr1	11317111	.	G	GT	3959.73	PASS	.	.
Chr1	11317114	.	A	ACTGGTCT	4138.73	PASS	.	.
Chr1	11317164	.	C	CAGA	3279.73	PASS	.	.
Chr1	11317167	.	A	AATCGCAGTTAAATAGTCGCTTCGGAGAAACTTACCTTCTTCTTCTCGTTTTTCACACGACGAGGGATAGGGGTCTTCTTCTTTGCTTCCTAACTTCGAGATG	3787.73	PASS	.	.
Chr1	11317171	.	A	ATTCCCAAATGCAGCTTTACTGGCTTAATTATCACACTCTTTGGCTTCTTTACATGGCATTC	1312.73	PASS	.	.
Chr1	11317175	.	C	CTGTTCAAGCAGACTCTAAGT	1987.73	PASS	.	.
Chr1	11317181	.	A	ATGTGT	3635.73	PASS	.	.
Chr1	11317182	.	A	AACCCTAGCACGGAGAAATTCGTTAAG	3635.73	PASS	.	.
Chr1	11317201	.	TTGA	T	4614.73	PASS	.	.
Chr1	11317283	.	CTGGAGAACAAG	C	2602.73	PASS	.	.
Chr1	11317671	.	G	GATA	2167.73	PASS	.	.
Chr1	11317683	.	ATG	A	2122.73	PASS	.	.
Chr1	11317805	.	TA	T	2194.73	PASS	.	.
Chr1	11318314	.	AAC	A	4821.73	PASS	.	.
Chr1	11318565	.	G	GTGT	4348.73	PASS	.	.
Chr1	11318913	.	G	GCCGCAC	1699.94	PASS	.	.
Chr1	11318924	.	A	AACAGCATGAGGAGACGCACCAGCCCCCGCAACAGCAAGAGTACCCGCACCAGCC	1528.73	PASS	.	.
Chr1	11319015	.	C	CCCGAAACAGCAAGATGAG	1070.74	PASS	.	.
Chr1	11322704	.	GTT	G	2076.73	PASS	.	.
Chr1	11324428	.	A	ACT	4890.73	PASS	.	.
Chr1	11324611	.	C	CGT	4734.73	PASS	.	.
Chr1	11324829	.	A	AT	4129.73	PASS	.	.
Chr1	11325445	.	AT	A	5336.73	PASS	.	.
Chr1	11326064	.	TTGATCATTTGTCGAGA	T	5646.73	PASS	.	.
Chr1	11326548	.	AATT	A	4543.73	PASS	.	.
Chr1	11328661	.	G	GA	3999.73	PASS	.	.
Chr1	11328748	.	T	TAC	4843.73	PASS	.	.
Chr1	11328891	.	TC	T	4483.73	PASS	.	.
Chr1	11329055	.	CT	C	2988.73	PASS	.	.
Chr1	11329481	.	C	CA	3117.73	PASS	.	.
Chr1	11329595	.	A	AG	3385.73	PASS	.	.
Chr1	11329609	.	G	GT	5182.73	PASS	.	.
Chr1	11329610	.	C	CCGTCCA	5227.73	PASS	.	.
Chr1	11329613	.	T	TGA	5060.73	PASS	.	.
Chr1	11329664	.	A	AT	4957.73	PASS	.	.
Chr1	11329673	.	A	AAT	5137.73	PASS	.	.
Chr1	11329678	.	TA	T	4975.73	PASS	.	.
Chr1	11329804	.	GAGA	G	6022.73	PASS	.	.
Chr1	11329914	.	AT	A	4505.73	PASS	.	.
Chr1	11330007	.	A	ACTTAGGTTTGTTCTTTTTTTTTTTTTTTTGACAATC	5189.73	PASS	.	.
Chr1	11331469	.	CA	C	2531.73	PASS	.	.
Chr1	11333288	.	T	TA	2807.73	PASS	.	.
Chr1	11333533	.	G	GAAC	884.73	PASS	.	.
Chr1	11333535	.	TTTTG	T	918.74	PASS	.	.
Chr1	11333594	.	ACT	A	4246.73	PASS	.	.
Chr1	11333645	.	TG	T	2574.73	PASS	.	.
Chr1	11333786	.	A	AAT	2440.73	PASS	.	.
Chr1	11333788	.	ACG	A	2360.73	PASS	.	.
Chr1	11334696	.	TA	T	7117.73	PASS	.	.
Chr1	11334853	.	TAATTA	T	6516.73	PASS	.	.
Chr1	11335834	.	T	TA	1384.73	PASS	.	.
Chr1	11336502	.	ATCATCAACACCTCATAGCAG	A	5497.73	PASS	.	.
Chr1	11336780	.	C	CAGAA	6198.73	PASS	.	.
Chr1	11336784	.	CATTG	C	6065.73	PASS	.	.
Chr1	11337057	.	AAGAG	A	6091.73	PASS	.	.
Chr1	11337277	.	C	CTATG	5607.73	PASS	.	.
Chr1	11337288	.	CA	C	3711.73	PASS	.	.
Chr1	11337472	.	TC	T	3580.73	PASS	.	.
Chr1	11337869	.	AGAAACT	A	3966.73	PASS	.	.
Chr1	11338375	.	TC	T	5722.73	PASS	.	.
Chr1	11338658	.	TA	T	3832.73	PASS	.	.
Chr1	11339644	.	TAAA	T	3468.73	PASS	.	.
Chr1	11340129	.	A	ATT	5545.73	PASS	.	.
Chr1	11340131	.	T	TTCAATTTATTCTAACTAAATTCTTTGC	6401.73	PASS	.	.
Chr1	11340364	.	A	AT	2620.73	PASS	.	.
Chr1	11340430	.	C	CTTAAT	5943.73	PASS	.	.
Chr1	11340510	.	TA	T	6610.73	PASS	.	.
Chr1	11340588	.	TAAA	T	4095.73	PASS	.	.
Chr1	11341332	.	AT	A	2044.73	PASS	.	.
Chr1	11342046	.	T	TTATA	5851.73	PASS	.	.
Chr1	11342763	.	G	GT	5999.73	PASS	.	.
Chr1	11342782	.	A	AG	6240.73	PASS	.	.
Chr1	11343836	.	AAC	A	2144.73	PASS	.	.
Chr1	11344802	.	G	GAAA	4699.73	PASS	.	.
Chr1	11344867	.	T	TATGGTC	5204.73	PASS	.	.
Chr1	11344985	.	CTT	C	6477.73	PASS	.	.
Chr1	11345075	.	GA	G	6576.73	PASS	.	.
Chr1	11345185	.	ACC	A	6246.73	PASS	.	.
Chr1	11345367	.	C	CAA	4562.73	PASS	.	.
Chr1	11345371	.	T	TTC	4697.73	PASS	.	.
Chr1	11345391	.	G	GATGTGAAT	4385.73	PASS	.	.
Chr1	11346093	.	G	GCATTTTA	5169.73	PASS	.	.
Chr1	11346305	.	A	AT	6082.73	PASS	.	.
Chr1	11346307	.	AGATTTTTTTTTAGATT	A	6118.73	PASS	.	.
Chr1	11347267	.	CT	C	1684.73	PASS	.	.
Chr1	11347333	.	TA	T	2024.73	PASS	.	.
Chr1	11348651	.	T	TC	920.73	PASS	.	.
Chr1	11348816	.	GA	G	3641.73	PASS	.	.
Chr1	11349101	.	GT	G	6947.73	PASS	.	.
Chr1	11349406	.	A	ATTC	5839.73	PASS	.	.
Chr1	11349409	.	CCT	C	5902.73	PASS	.	.
Chr1	11349453	.	T	TAA	5577.73	PASS	.	.
Chr1	11350586	.	TA	T	2866.73	PASS	.	.
Chr1	11352576	.	T	TA	4171.73	PASS	.	.
Chr1	11352577	.	T	TTC	4198.73	PASS	.	.
Chr1	11352832	.	AT	A	4931.73	PASS	.	.
Chr1	11354149	.	T	TA	3538.73	PASS	.	.
Chr1	11354150	.	T	TATA	3390.73	PASS	.	.
Chr1	11355531	.	TA	T	726.73	PASS	.	.
Chr1	11356617	.	C	CA	2779.73	PASS	.	.
Chr1	11358422	.	TA	T	4769.73	PASS	.	.
Chr1	11358566	.	A	AT	3374.73	PASS	.	.
Chr1	11358958	.	GA	G	2434.73	PASS	.	.
Chr1	11361204	.	AT	A	3850.73	PASS	.	.
Chr1	11364919	.	G	GATGC	5223.73	PASS	.	.
Chr1	11365077	.	TAAA	T	2731.73	PASS	.	.
Chr1	11365764	.	TA	T	3405.73	PASS	.	.
Chr1	11368693	.	CA	C	3997.73	PASS	.	.
Chr1	11368782	.	GA	G	1897.73	PASS	.	.
Chr1	11369004	.	AT	A	4249.73	PASS	.	.
Chr1	11369295	.	CATATAT	C	4800.73	PASS	.	.
Chr1	11369911	.	GA	G	2551.73	PASS	.	.
Chr1	11370120	.	TC	T	5207.73	PASS	.	.
Chr1	11370360	.	CAA	C	4758.73	PASS	.	.
Chr1	11370427	.	CA	C	1995.73	PASS	.	.
Chr1	11370532	.	CA	C	4531.73	PASS	.	.
Chr1	11370613	.	TC	T	3858.73	PASS	.	.
Chr1	11371375	.	AT	A	2981.73	PASS	.	.
Chr1	11373578	.	T	TCAG	3568.73	PASS	.	.
Chr1	11373589	.	GA	G	3742.73	PASS	.	.
Chr1	11373713	.	G	GT	3897.73	PASS	.	.
Chr1	11373909	.	TA	T	4995.73	PASS	.	.
Chr1	11373987	.	C	CT	4060.73	PASS	.	.
Chr1	11378501	.	TTTAC	T	4441.73	PASS	.	.
Chr1	11379253	.	CAAAGGTTA	C	5362.73	PASS	.	.
Chr1	11379658	.	T	TCA	5037.73	PASS	.	.
Chr1	11379668	.	T	TAATC	4896.73	PASS	.	.
Chr1	11379790	.	T	TC	5165.73	PASS	.	.
Chr1	11379878	.	G	GC	5960.73	PASS	.	.
Chr1	11380617	.	GA	G	2537.73	PASS	.	.
Chr1	11381738	.	TG	T	445.73	PASS	.	.
Chr1	11381751	.	T	TGTG	4872.73	PASS	.	.
Chr1	11381799	.	AATTAGTTT	A	4400.73	PASS	.	.
Chr1	11381890	.	T	TGA	6200.73	PASS	.	.
Chr1	11381895	.	CT	C	5992.73	PASS	.	.
Chr1	11382032	.	T	TAACC	6445.73	PASS	.	.
Chr1	11382088	.	TA	T	6110.73	PASS	.	.
Chr1	11382594	.	GC	G	4202.73	PASS	.	.
Chr1	11383081	.	A	AATAATAT	3653.73	PASS	.	.
Chr1	11383585	.	T	TA	4275.73	PASS	.	.
Chr1	11383647	.	C	CT	2345.73	PASS	.	.
Chr1	11384350	.	AAC	A	1453.73	PASS	.	.
Chr1	11384792	.	C	CAAAT	5271.73	PASS	.	.
Chr1	11384793	.	G	GTACA	5327.73	PASS	.	.
Chr1	11385189	.	G	GA	2564.73	PASS	.	.
Chr1	11385222	.	T	TA	3008.73	PASS	.	.
Chr1	11385941	.	A	ATT	7102.73	PASS	.	.
Chr1	11385948	.	T	TAA	8043.73	PASS	.	.
Chr1	11385949	.	T	TATAGAAATAAATTGTGAGTTTA	8043.73	PASS	.	.
Chr1	11386620	.	ATAT	A	6436.73	PASS	.	.
Chr1	11386702	.	AT	A	4765.73	PASS	.	.
Chr1	11388367	.	C	CTTTTGT	4948.73	PASS	.	.
Chr1	11389517	.	T	TAC	3841.73	PASS	.	.
Chr1	11389811	.	GT	G	1908.73	PASS	.	.
Chr1	11389918	.	A	ACTCCCTCTGTTTCACAATATAAGTTGTTTTAAACCAATTTTTTTGTTTCATAATATAAGTTGTTTTCAAATTTCTAGGTAAATTATTTATTATTTTAATATTT	2572.73	PASS	.	.
Chr1	11389923	.	A	ATCATTTATATTATGCAGTCTCTTTTATGATTAGTTGAACTTTTTAAAAATAAATATTTT	1087.73	PASS	.	.
Chr1	11389928	.	C	CTGCGTGCTTTTAGTTAAAACAATTT	1357.73	PASS	.	.
Chr1	11389931	.	A	ATTGTGAAATCTGCGTGCTTTTAGTT	1987.73	PASS	.	.
Chr1	11389935	.	A	ACAATTTATATTGTGAAATGGAGGGAGTATATGATAATCAT	3446.73	PASS	.	.
Chr1	11389942	.	AG	A	3356.73	PASS	.	.
Chr1	11390063	.	G	GAT	3810.73	PASS	.	.
Chr1	11390109	.	AT	A	3949.73	PASS	.	.
Chr1	11390565	.	GTTAA	G	5272.73	PASS	.	.
Chr1	11391069	.	G	GTA	6385.73	PASS	.	.
Chr1	11391093	.	AT	A	5822.73	PASS	.	.
Chr1	11391270	.	CGAA	C	1392.73	PASS	.	.
Chr1	11392031	.	AT	A	5535.73	PASS	.	.
Chr1	11392204	.	A	AT	5108.73	PASS	.	.
Chr1	11392285	.	G	GTGT	5081.73	PASS	.	.
Chr1	11392320	.	G	GA	3294.73	PASS	.	.
Chr1	11392367	.	C	CT	5216.73	PASS	.	.
Chr1	11392501	.	G	GT	2868.73	PASS	.	.
Chr1	11393095	.	AT	A	5352.73	PASS	.	.
Chr1	11393467	.	ATCATTGCC	A	5507.73	PASS	.	.
Chr1	11394629	.	T	TC	2827.73	PASS	.	.
Chr1	11394645	.	A	AT	3844.73	PASS	.	.
Chr1	11394691	.	C	CTCT	3024.73	PASS	.	.
Chr1	11394699	.	T	TATATATATATATATATAGATATAGATATATATAG	3163.73	PASS	.	.
Chr1	11394718	.	CA	C	2262.73	PASS	.	.
Chr1	11400321	.	CAAA	C	5407.73	PASS	.	.
Chr1	11402226	.	G	GA	1928.77	PASS	.	.
Chr1	11406763	.	AT	A	2687.73	PASS	.	.
Chr1	11407669	.	A	ATCAATTTCTAAT	5347.73	PASS	.	.
Chr1	11407675	.	T	TTATC	5165.73	PASS	.	.
Chr1	11407806	.	T	TA	3164.73	PASS	.	.
Chr1	11409149	.	A	AT	925.73	PASS	.	.
Chr1	11409227	.	G	GCT	409.73	PASS	.	.
Chr1	11409475	.	A	ATT	487.73	PASS	.	.
Chr1	11409546	.	TA	T	91.73	PASS	.	.
Chr1	11410100	.	A	AT	3622.73	PASS	.	.
Chr1	11412747	.	C	CA	5964.73	PASS	.	.
Chr1	11412779	.	CAA	C	4205.73	PASS	.	.
Chr1	11412822	.	CA	C	6757.73	PASS	.	.
Chr1	11412973	.	AAT	A	4941.73	PASS	.	.
Chr1	11415839	.	T	TA	6277.73	PASS	.	.
Chr1	11416118	.	T	TA	5249.73	PASS	.	.
Chr1	11416146	.	AAG	A	6417.73	PASS	.	.
Chr1	11416389	.	G	GTTTTTTAC	5053.73	PASS	.	.
Chr1	11416470	.	CT	C	3571.73	PASS	.	.
Chr1	11416598	.	AAAG	A	6120.73	PASS	.	.
Chr1	11418141	.	GTAATGAAC	G	6964.73	PASS	.	.
Chr1	11418189	.	GA	G	3063.73	PASS	.	.
Chr1	11418292	.	A	AGATCTTCGTTGTCTGAC	7407.73	PASS	.	.
Chr1	11418425	.	AATAAATTATGCAGATGGAGACGATG	A	6813.73	PASS	.	.
Chr1	11418747	.	G	GA	3010.73	PASS	.	.
Chr1	11420501	.	AGCAAAAAAGGACAG	A	5586.73	PASS	.	.
Chr1	11420797	.	CT	C	3908.73	PASS	.	.
Chr1	11420939	.	TGA	T	5820.73	PASS	.	.
Chr1	11421071	.	CT	C	2702.73	PASS	.	.
Chr1	11421161	.	ATTT	A	1537.73	PASS	.	.
Chr1	11421815	.	CGTATGTCGTGATAATACGGTACAACTATTTCTTACCA	C	4987.73	PASS	.	.
Chr1	11421989	.	G	GA	4641.73	PASS	.	.
Chr1	11422933	.	CAAAGGATAAAGTT	C	4732.73	PASS	.	.
Chr1	11423064	.	T	TA	4445.73	PASS	.	.
Chr1	11423076	.	AC	A	4507.73	PASS	.	.
Chr1	11423249	.	TA	T	4449.73	PASS	.	.
Chr1	11423358	.	T	TA	4423.73	PASS	.	.
Chr1	11424181	.	ATTC	A	2347.73	PASS	.	.
Chr1	11424265	.	TTA	T	5081.73	PASS	.	.
Chr1	11426524	.	A	ATTAAGGAATT	5140.73	PASS	.	.
Chr1	11426649	.	AT	A	4107.73	PASS	.	.
Chr1	11426699	.	C	CAT	6016.73	PASS	.	.
Chr1	11426705	.	GT	G	6043.73	PASS	.	.
Chr1	11426748	.	GT	G	3969.73	PASS	.	.
Chr1	11426897	.	A	ATTGTCAAT	6429.73	PASS	.	.
Chr1	11428559	.	T	TA	3644.73	PASS	.	.
Chr1	11428560	.	T	TTTTTATTTTA	3702.73	PASS	.	.
Chr1	11428601	.	AT	A	3652.73	PASS	.	.
Chr1	11428705	.	A	ATTAAT	5245.73	PASS	.	.
Chr1	11428770	.	C	CT	3101.73	PASS	.	.
Chr1	11429056	.	T	TAA	1762.73	PASS	.	.
Chr1	11429072	.	AAATAT	A	2347.73	PASS	.	.
Chr1	11429309	.	A	AT	3292.73	PASS	.	.
Chr1	11429334	.	ACCGCTCC	A	2572.73	PASS	.	.
Chr1	11429915	.	AT	A	4797.73	PASS	.	.
Chr1	11429966	.	GA	G	2545.73	PASS	.	.
Chr1	11430053	.	C	CTTT	4012.73	PASS	.	.
Chr1	11430099	.	A	AC	4202.73	PASS	.	.
Chr1	11430102	.	ATAAAAAT	A	4263.73	PASS	.	.
Chr1	11430263	.	T	TATCA	5317.73	PASS	.	.
Chr1	11430284	.	CA	C	5407.73	PASS	.	.
Chr1	11430431	.	A	AC	3296.73	PASS	.	.
Chr1	11430442	.	ACTG	A	3293.73	PASS	.	.
Chr1	11430614	.	C	CA	5047.73	PASS	.	.
Chr1	11430625	.	TC	T	5002.73	PASS	.	.
Chr1	11430945	.	TTG	T	5314.73	PASS	.	.
Chr1	11430978	.	TTC	T	4970.73	PASS	.	.
Chr1	11431058	.	GAAAT	G	5012.73	PASS	.	.
Chr1	11431146	.	GTT	G	4474.73	PASS	.	.
Chr1	11431482	.	AGCT	A	3580.73	PASS	.	.
Chr1	11431913	.	GAT	G	4094.73	PASS	.	.
Chr1	11432176	.	A	ATC	4637.73	PASS	.	.
Chr1	11432941	.	C	CTTT	3350.73	PASS	.	.
Chr1	11432963	.	T	TTC	3959.73	PASS	.	.
Chr1	11432992	.	GA	G	4409.73	PASS	.	.
Chr1	11433114	.	GTCAATATCAC	G	5356.73	PASS	.	.
Chr1	11433217	.	T	TGAA	3148.73	PASS	.	.
Chr1	11433218	.	TTTC	T	5310.77	PASS	.	.
Chr1	11433483	.	TGCACA	T	4760.73	PASS	.	.
Chr1	11433575	.	AT	A	2879.73	PASS	.	.
Chr1	11433653	.	AC	A	3751.73	PASS	.	.
Chr1	11434046	.	T	TTGGACAGGTCAAGTAGAAAGGTTGCCAAGAAACTCAACTTCTCAAGAATCAACCGGTGA	6916.73	PASS	.	.
Chr1	11436167	.	T	TG	5662.73	PASS	.	.
Chr1	11436172	.	C	CCA	5771.73	PASS	.	.
Chr1	11436175	.	AGGTT	A	5681.73	PASS	.	.
Chr1	11441196	.	G	GC	3112.73	PASS	.	.
Chr1	11441198	.	A	ACCACTTTGCCGACGTCGAAAATTTGGTTCAATTTGATTGTCTCAAAAATGGTGCATGGGAGGGTTTCTCGAGCGACTAGGGAGAACCTTGCATTGTCATCATTCAAGTTCAAATCTGC	4777.73	PASS	.	.
Chr1	11441208	.	T	TG	1668.73	PASS	.	.
Chr1	11441309	.	ATTTCG	A	3652.73	PASS	.	.
Chr1	11441475	.	TG	T	3748.73	PASS	.	.
Chr1	11441543	.	G	GT	3784.73	PASS	.	.
Chr1	11441776	.	T	TA	4147.73	PASS	.	.
Chr1	11443133	.	C	CT	3820.73	PASS	.	.
Chr1	11445834	.	G	GA	1070.73	PASS	.	.
Chr1	11445853	.	A	ATT	842.73	PASS	.	.
Chr1	11446492	.	GTT	G	5793.73	PASS	.	.
Chr1	11446524	.	GT	G	2289.73	PASS	.	.
Chr1	11446562	.	C	CTT	3678.73	PASS	.	.
Chr1	11446966	.	CA	C	2095.73	PASS	.	.
Chr1	11447172	.	CT	C	2262.73	PASS	.	.
Chr1	11448462	.	GT	G	2739.73	PASS	.	.
Chr1	11451080	.	TA	T	2397.73	PASS	.	.
Chr1	11451149	.	G	GA	1687.73	PASS	.	.
Chr1	11451387	.	CAA	C	2282.73	PASS	.	.
Chr1	11452433	.	CA	C	3610.73	PASS	.	.
Chr1	11456293	.	T	TA	2895.73	PASS	.	.
Chr1	11459373	.	T	TA	5327.73	PASS	.	.
Chr1	11459376	.	CA	C	5301.73	PASS	.	.
Chr1	11459585	.	G	GT	4761.73	PASS	.	.
Chr1	11461190	.	A	AT	3453.73	PASS	.	.
Chr1	11461346	.	T	TG	4366.73	PASS	.	.
Chr1	11461848	.	A	ACTGC	5398.73	PASS	.	.
Chr1	11461850	.	T	TC	5536.73	PASS	.	.
Chr1	11461853	.	T	TTATTGGTATATCTTCATGCTTGTAAGAGTCTGGAACAGGAAATTAACATTAGAGAAACTGAC	7917.73	PASS	.	.
Chr1	11464797	.	CG	C	3706.73	PASS	.	.
Chr1	11465166	.	CT	C	5310.73	PASS	.	.
Chr1	11465288	.	T	TG	3723.73	PASS	.	.
Chr1	11465312	.	A	AT	3116.73	PASS	.	.
Chr1	11465426	.	TC	T	2418.73	PASS	.	.
Chr1	11465823	.	TA	T	5165.73	PASS	.	.
Chr1	11466780	.	GGTTTTGGTACTT	G	4897.73	PASS	.	.
Chr1	11467040	.	TATA	T	5034.73	PASS	.	.
Chr1	11467242	.	G	GT	2905.73	PASS	.	.
Chr1	11467477	.	T	TAAAGTGA	5193.73	PASS	.	.
Chr1	11467480	.	A	ATCTGCG	5299.73	PASS	.	.
Chr1	11467767	.	GT	G	2889.73	PASS	.	.
Chr1	11469168	.	GA	G	3374.73	PASS	.	.
Chr1	11469785	.	TAACTATACA	T	5884.73	PASS	.	.
Chr1	11469858	.	TA	T	3028.73	PASS	.	.
Chr1	11469891	.	GAGTT	G	6598.73	PASS	.	.
Chr1	11469964	.	CATA	C	6439.73	PASS	.	.
Chr1	11470022	.	A	AT	4607.73	PASS	.	.
Chr1	11470195	.	AAGTAAAAAT	A	4894.73	PASS	.	.
Chr1	11471393	.	CT	C	5892.73	PASS	.	.
Chr1	11471703	.	G	GAAATTAAGCCGAAGGTAAAAGTTTAAAGCCTCGA	4029.73	PASS	.	.
Chr1	11472651	.	AG	A	3337.73	PASS	.	.
Chr1	11472797	.	AG	A	2007.73	PASS	.	.
Chr1	11473027	.	GT	G	1972.73	PASS	.	.
Chr1	11473136	.	CA	C	4482.73	PASS	.	.
Chr1	11473515	.	TA	T	3250.73	PASS	.	.
Chr1	11474010	.	GTA	G	4265.73	PASS	.	.
Chr1	11475316	.	TCTGAATATAAAGCTCAGATGC	T	5828.73	PASS	.	.
Chr1	11475694	.	A	AAT	4766.73	PASS	.	.
Chr1	11476484	.	TA	T	2215.73	PASS	.	.
Chr1	11476980	.	ATT	A	3588.73	PASS	.	.
Chr1	11477265	.	A	AC	4084.73	PASS	.	.
Chr1	11478295	.	C	CT	4123.73	PASS	.	.
Chr1	11479014	.	G	GA	6476.73	PASS	.	.
Chr1	11479642	.	CTT	C	3067.73	PASS	.	.
Chr1	11480417	.	GT	G	5156.73	PASS	.	.
Chr1	11480891	.	G	GT	2816.73	PASS	.	.
Chr1	11480903	.	T	TC	4619.73	PASS	.	.
Chr1	11481048	.	GATCATC	G	4527.73	PASS	.	.
Chr1	11481236	.	GT	G	5400.73	PASS	.	.
Chr1	11481434	.	CAGTTT	C	5092.73	PASS	.	.
Chr1	11481573	.	T	TCC	5292.73	PASS	.	.
Chr1	11481579	.	TAG	T	5316.73	PASS	.	.
Chr1	11481892	.	A	AG	5227.73	PASS	.	.
Chr1	11481927	.	C	CAAT	4912.73	PASS	.	.
Chr1	11481929	.	A	ATTCTAATATT	5342.73	PASS	.	.
Chr1	11482321	.	CT	C	4556.73	PASS	.	.
Chr1	11482713	.	TTTA	T	5123.73	PASS	.	.
Chr1	11482791	.	TG	T	3272.73	PASS	.	.
Chr1	11482876	.	C	CT	5789.73	PASS	.	.
Chr1	11482890	.	C	CA	5784.73	PASS	.	.
Chr1	11482919	.	GA	G	2745.73	PASS	.	.
Chr1	11483070	.	AT	A	3619.73	PASS	.	.
Chr1	11484297	.	T	TA	1897.73	PASS	.	.
Chr1	11484302	.	CGT	C	2032.73	PASS	.	.
Chr1	11484537	.	C	CTTAA	4050.73	PASS	.	.
Chr1	11484543	.	C	CAT	3756.73	PASS	.	.
Chr1	11484570	.	CT	C	3202.73	PASS	.	.
Chr1	11485388	.	TGGA	T	3742.73	PASS	.	.
Chr1	11493848	.	C	CA	2572.73	PASS	.	.
Chr1	11493865	.	A	AT	2543.73	PASS	.	.
Chr1	11493938	.	A	AG	2032.73	PASS	.	.
Chr1	11494046	.	A	ACGTTTATAAC	5047.73	PASS	.	.
Chr1	11494049	.	ATATT	A	4912.73	PASS	.	.
Chr1	11495357	.	T	TAATG	2090.73	PASS	.	.
Chr1	11495396	.	AC	A	2381.73	PASS	.	.
Chr1	11496069	.	G	GT	5833.73	PASS	.	.
Chr1	11496093	.	AAGC	A	6036.73	PASS	.	.
Chr1	11496147	.	CT	C	2493.73	PASS	.	.
Chr1	11496307	.	A	AT	4888.73	PASS	.	.
Chr1	11496349	.	GTAAC	G	5567.73	PASS	.	.
Chr1	11496465	.	T	TC	2816.73	PASS	.	.
Chr1	11497305	.	AT	A	3022.73	PASS	.	.
Chr1	11497382	.	C	CCT	4244.73	PASS	.	.
Chr1	11497384	.	T	TAATAAGAATAAGAAG	5054.73	PASS	.	.
Chr1	11497416	.	G	GA	4012.73	PASS	.	.
Chr1	11497708	.	T	TCGTC	5092.73	PASS	.	.
Chr1	11497709	.	A	AATTAAATTTTTTAACTCTT	5092.73	PASS	.	.
Chr1	11497711	.	G	GTCTAGTTAGTAAGCCTCTTTTGTACTTGCAACATCTTGAGATGATAGCAAATTAGAAATGATGTTAACAATAT	6937.73	PASS	.	.
Chr1	11497846	.	AT	A	3165.73	PASS	.	.
Chr1	11498034	.	G	GA	1876.73	PASS	.	.
Chr1	11498166	.	AT	A	4820.73	PASS	.	.
Chr1	11498296	.	ATG	A	6673.73	PASS	.	.
Chr1	11498495	.	A	AC	7129.73	PASS	.	.
Chr1	11498513	.	A	ATACG	6880.73	PASS	.	.
Chr1	11498953	.	T	TAA	5390.73	PASS	.	.
Chr1	11498972	.	GT	G	5674.73	PASS	.	.
Chr1	11499006	.	C	CG	6280.73	PASS	.	.
Chr1	11499062	.	GT	G	5521.73	PASS	.	.
Chr1	11499306	.	AT	A	3282.73	PASS	.	.
Chr1	11499394	.	A	ACTAG	5787.73	PASS	.	.
Chr1	11499561	.	T	TG	5921.73	PASS	.	.
Chr1	11499568	.	A	AG	5997.73	PASS	.	.
Chr1	11499818	.	AT	A	6035.73	PASS	.	.
Chr1	11500091	.	G	GA	8468.73	PASS	.	.
Chr1	11500096	.	T	TGA	8496.73	PASS	.	.
Chr1	11500182	.	A	AAATT	8042.73	PASS	.	.
Chr1	11500658	.	GTGTACA	G	6761.73	PASS	.	.
Chr1	11500758	.	TG	T	6656.73	PASS	.	.
Chr1	11500902	.	TGAAA	T	5785.73	PASS	.	.
Chr1	11500951	.	GTTTT	G	4123.73	PASS	.	.
Chr1	11501056	.	T	TC	3106.73	PASS	.	.
Chr1	11501100	.	CCATTGTTGG	C	4248.73	PASS	.	.
Chr1	11501222	.	TCTCATTGCTACGCCAAACATTCTCTCTTTCAGTTGTATTTGTCTAA	T	3921.73	PASS	.	.
Chr1	11501655	.	T	TC	5567.73	PASS	.	.
Chr1	11501661	.	C	CTTAA	5972.73	PASS	.	.
Chr1	11502087	.	ATTT	A	5137.73	PASS	.	.
Chr1	11502326	.	G	GA	4783.73	PASS	.	.
Chr1	11502583	.	C	CGA	4927.73	PASS	.	.
Chr1	11502584	.	T	TCCCAGCAGACAGATC	4927.73	PASS	.	.
Chr1	11502733	.	T	TTAGG	4974.73	PASS	.	.
Chr1	11502735	.	ATTAC	A	4971.73	PASS	.	.
Chr1	11503080	.	TG	T	98.25	PASS	.	.
Chr1	11503287	.	A	AC	862.73	PASS	.	.
Chr1	11505022	.	CACA	C	40.73	PASS	.	.
Chr1	11505331	.	GT	G	1619.73	PASS	.	.
Chr1	11506343	.	G	GT	69.25	PASS	.	.
Chr1	11508187	.	TA	T	71	PASS	.	.
Chr1	11508219	.	TA	T	547.73	PASS	.	.
Chr1	11508305	.	TA	T	560.73	PASS	.	.
Chr1	11508516	.	T	TAAAAA	547.73	PASS	.	.
Chr1	11508594	.	GGAA	G	502.73	PASS	.	.
Chr1	11508907	.	CAT	C	1717.73	PASS	.	.
Chr1	11509259	.	G	GAAAAA	1638.73	PASS	.	.
Chr1	11510294	.	A	AGG	489.73	PASS	.	.
Chr1	11511081	.	C	CAAAAAA	1339.73	PASS	.	.
Chr1	11511128	.	AT	A	749.73	PASS	.	.
Chr1	11513150	.	AGGGCTTTTTAAAGCCGTTTAAAATCAG	A	5722.73	PASS	.	.
Chr1	11513255	.	C	CGACAAA	3877.73	PASS	.	.
Chr1	11513261	.	C	CCAACA	3967.73	PASS	.	.
Chr1	11513265	.	T	TCGAA	4147.73	PASS	.	.
Chr1	11513267	.	CT	C	4282.73	PASS	.	.
Chr1	11513448	.	A	ACAT	2325.73	PASS	.	.
Chr1	11513948	.	TAAATAGC	T	1402.73	PASS	.	.
Chr1	11514829	.	GA	G	3155.73	PASS	.	.
Chr1	11515935	.	T	TTC	4618.73	PASS	.	.
Chr1	11525929	.	TA	T	677.73	PASS	.	.
Chr1	11525999	.	TTAATTATA	T	451.70	PASS	.	.
Chr1	11526023	.	TAG	T	502.73	PASS	.	.
Chr1	11526116	.	CG	C	1077.73	PASS	.	.
Chr1	11528260	.	ATTTATAC	A	3451.73	PASS	.	.
Chr1	11528692	.	T	TTTCTTCTTCTTTTTC	4689.73	PASS	.	.
Chr1	11528713	.	TCTTTTCGTTTTTTTCTCTAG	T	4441.73	PASS	.	.
Chr1	11528787	.	G	GTT	3479.73	PASS	.	.
Chr1	11529235	.	G	GTAA	5497.73	PASS	.	.
Chr1	11529287	.	C	CT	5356.73	PASS	.	.
Chr1	11529457	.	A	AT	3348.73	PASS	.	.
Chr1	11529944	.	A	AC	4825.73	PASS	.	.
Chr1	11530172	.	A	AT	5195.73	PASS	.	.
Chr1	11530606	.	AT	A	3956.73	PASS	.	.
Chr1	11530742	.	T	TC	5918.73	PASS	.	.
Chr1	11530874	.	C	CA	2946.73	PASS	.	.
Chr1	11530985	.	A	AG	5298.73	PASS	.	.
Chr1	11531003	.	AT	A	5399.73	PASS	.	.
Chr1	11531244	.	CAA	C	5528.73	PASS	.	.
Chr1	11531325	.	T	TGCGTAAAC	5957.73	PASS	.	.
Chr1	11531338	.	GTA	G	6217.73	PASS	.	.
Chr1	11531560	.	CTGACCCGTTATAGTTTCATGCTTGACATGGAAGTTGTATGGTGGTTGGTGGAGACTACGT	C	4379.73	PASS	.	.
Chr1	11531682	.	G	GT	2471.73	PASS	.	.
Chr1	11531769	.	CAAAA	C	1097.73	PASS	.	.
Chr1	11531862	.	T	TTTCTTTTGTGCAAAGAAGGCTTTG	5081.73	PASS	.	.
Chr1	11531864	.	T	TCCGTA	5441.73	PASS	.	.
Chr1	11532372	.	CCAAAACAAAA	C	3844.73	PASS	.	.
Chr1	11532484	.	C	CAAA	2617.73	PASS	.	.
Chr1	11532609	.	CA	C	4992.73	PASS	.	.
Chr1	11532642	.	G	GAACCAA	4798.73	PASS	.	.
Chr1	11533299	.	C	CT	5742.73	PASS	.	.
Chr1	11533628	.	GT	G	5892.73	PASS	.	.
Chr1	11536494	.	CACAT	C	3620.73	PASS	.	.
Chr1	11536634	.	ATTATCATT	A	4147.73	PASS	.	.
Chr1	11536703	.	TTATATATATATATATA	T	3793.73	PASS	.	.
Chr1	11539857	.	A	AT	4811.73	PASS	.	.
Chr1	11539908	.	CT	C	4850.73	PASS	.	.
Chr1	11539990	.	TTTTATTAGAGTATTTTCTAACG	T	2714.73	PASS	.	.
Chr1	11540215	.	A	ACAACTTT	5804.73	PASS	.	.
Chr1	11540216	.	G	GTCGAC	5805.73	PASS	.	.
Chr1	11540463	.	C	CGTATCT	5473.73	PASS	.	.
Chr1	11540611	.	T	TGC	4398.73	PASS	.	.
Chr1	11541386	.	TAATTCA	T	4844.73	PASS	.	.
Chr1	11541733	.	C	CA	2351.73	PASS	.	.
Chr1	11542647	.	C	CAAAAAA	3012.73	PASS	.	.
Chr1	11542686	.	A	ACAC	4012.73	PASS	.	.
Chr1	11542870	.	CACACACAT	C	4975.73	PASS	.	.
Chr1	11543167	.	G	GC	5779.73	PASS	.	.
Chr1	11543250	.	C	CT	5265.73	PASS	.	.
Chr1	11543297	.	T	TA	5194.73	PASS	.	.
Chr1	11543303	.	C	CT	5419.73	PASS	.	.
Chr1	11543524	.	GAC	G	5327.73	PASS	.	.
Chr1	11543660	.	CA	C	3652.73	PASS	.	.
Chr1	11544079	.	GT	G	2116.73	PASS	.	.
Chr1	11544131	.	CA	C	2617.73	PASS	.	.
Chr1	11544452	.	ATTAT	A	2223.73	PASS	.	.
Chr1	11544667	.	A	AT	3252.73	PASS	.	.
Chr1	11544699	.	CT	C	5780.73	PASS	.	.
Chr1	11547531	.	AT	A	2124.73	PASS	.	.
Chr1	11548500	.	AT	A	3951.73	PASS	.	.
Chr1	11548580	.	G	GA	2918.73	PASS	.	.
Chr1	11549069	.	TAA	T	4438.73	PASS	.	.
Chr1	11549456	.	A	AT	3072.73	PASS	.	.
Chr1	11549787	.	A	AT	3738.73	PASS	.	.
Chr1	11550048	.	A	AT	4221.73	PASS	.	.
Chr1	11550064	.	TAA	T	4414.73	PASS	.	.
Chr1	11550440	.	T	TCATGTTTCACCGCTC	5575.73	PASS	.	.
Chr1	11552326	.	AT	A	2401.73	PASS	.	.
Chr1	11552401	.	AG	A	2064.73	PASS	.	.
Chr1	11552438	.	G	GTT	4500.73	PASS	.	.
Chr1	11552667	.	A	AGCTC	5281.73	PASS	.	.
Chr1	11552759	.	CCGT	C	4422.73	PASS	.	.
Chr1	11556372	.	AAGAAACCAAAATGGTTGAATCAAAGGTGGAGTAGATCCACACAAGGATCCAAAGCGTTAGCTATC	A	5442.73	PASS	.	.
Chr1	11559848	.	A	AT	3486.73	PASS	.	.
Chr1	11560512	.	AC	A	3622.73	PASS	.	.
Chr1	11562369	.	TAA	T	3608.73	PASS	.	.
Chr1	11563122	.	C	CA	3956.73	PASS	.	.
Chr1	11563513	.	CTGACTCAGAAACAAAATAATAATCGACTAATCTTGTTCAAAGGACATTACAAAACCAAAAAAAAAAAAA	C	5406.73	PASS	.	.
Chr1	11565151	.	G	GA	5677.73	PASS	.	.
Chr1	11565635	.	GT	G	3620.73	PASS	.	.
Chr1	11565796	.	AT	A	3248.73	PASS	.	.
Chr1	11566597	.	G	GCCGCCTTATGGAACACCGCCTGGAGACATTGTTATTTCCTTTTTGTACAACT	7001.73	PASS	.	.
Chr1	11566600	.	A	AGACATTGTTATTTTCTACAACTTAAGACATTGTTATTTT	5640.73	PASS	.	.
Chr1	11566911	.	TG	T	3747.73	PASS	.	.
Chr1	11568184	.	A	AG	3233.06	PASS	.	.
Chr1	11568202	.	T	TC	3470.73	PASS	.	.
Chr1	11568207	.	TGG	T	3615.73	PASS	.	.
Chr1	11568381	.	A	AT	6049.73	PASS	.	.
Chr1	11568445	.	A	AT	5452.73	PASS	.	.
Chr1	11569305	.	GT	G	3678.73	PASS	.	.
Chr1	11571537	.	G	GT	2010.73	PASS	.	.
Chr1	11572418	.	C	CA	5010.73	PASS	.	.
Chr1	11572836	.	GAGAGGTA	G	6202.73	PASS	.	.
Chr1	11573705	.	T	TA	5329.73	PASS	.	.
Chr1	11575836	.	GT	G	3525.73	PASS	.	.
Chr1	11575913	.	GT	G	1884.73	PASS	.	.
Chr1	11576013	.	C	CTTTTT	3081.73	PASS	.	.
Chr1	11576652	.	C	CT	2343.73	PASS	.	.
Chr1	11576664	.	A	AT	4784.73	PASS	.	.
Chr1	11577730	.	C	CTGAGAT	4626.73	PASS	.	.
Chr1	11577803	.	T	TA	3532.73	PASS	.	.
Chr1	11577990	.	CTAA	C	6432.73	PASS	.	.
Chr1	11578118	.	TA	T	6037.73	PASS	.	.
Chr1	11578388	.	T	TA	5182.73	PASS	.	.
Chr1	11578417	.	TAAG	T	3824.73	PASS	.	.
Chr1	11578556	.	AGT	A	5137.73	PASS	.	.
Chr1	11578896	.	T	TA	5241.73	PASS	.	.
Chr1	11579164	.	C	CT	6147.73	PASS	.	.
Chr1	11579239	.	G	GCCA	5593.73	PASS	.	.
Chr1	11579245	.	AAG	A	5597.73	PASS	.	.
Chr1	11579288	.	ATT	A	5585.73	PASS	.	.
Chr1	11579959	.	G	GC	3517.73	PASS	.	.
Chr1	11579960	.	T	TTA	3517.73	PASS	.	.
Chr1	11579962	.	C	CT	3517.73	PASS	.	.
Chr1	11579996	.	A	ATCTCATC	2905.73	PASS	.	.
Chr1	11579998	.	G	GGCAGATA	2995.73	PASS	.	.
Chr1	11580001	.	C	CTCG	2662.73	PASS	.	.
Chr1	11580006	.	T	TCGCCAGCCAGATCATCCAGACGCTCATTTCGCAGTTCATCTTGCAACTTGCCAGACAGATCATCTTGCAATTGCAGCCAGATCATCCAGCCGCTCATCTGGCAGTTCATCTTCCAACTCTCCAGAAAGATCATCTAGCC	4704.73	PASS	.	.
Chr1	11580588	.	A	AG	2120.73	PASS	.	.
Chr1	11580672	.	AT	A	3831.73	PASS	.	.
Chr1	11580779	.	AT	A	1131.73	PASS	.	.
Chr1	11580904	.	TC	T	3904.73	PASS	.	.
Chr1	11581016	.	CT	C	3199.73	PASS	.	.
Chr1	11581086	.	A	AATTC	6761.73	PASS	.	.
Chr1	11581225	.	GAA	G	5331.73	PASS	.	.
Chr1	11581303	.	ATTTTTTC	A	5982.73	PASS	.	.
Chr1	11581645	.	TTA	T	4305.73	PASS	.	.
Chr1	11581853	.	TAACATACA	T	4588.73	PASS	.	.
Chr1	11582002	.	AAACAG	A	1939.73	PASS	.	.
Chr1	11582046	.	G	GTA	4490.73	PASS	.	.
Chr1	11582248	.	TATAA	T	1898.73	PASS	.	.
Chr1	11582411	.	A	AC	563.73	PASS	.	.
Chr1	11582443	.	A	ATACTG	560.73	PASS	.	.
Chr1	11582627	.	A	AT	2376.77	PASS	.	.
Chr1	11582720	.	C	CA	4113.73	PASS	.	.
Chr1	11582755	.	ACCATTTTCCG	A	3518.73	PASS	.	.
Chr1	11582852	.	A	AGAC	2211.73	PASS	.	.
Chr1	11582950	.	T	TA	974.73	PASS	.	.
Chr1	11582993	.	CTA	C	649.73	PASS	.	.
Chr1	11583053	.	A	AAGTAAGGATAGGTGTAAGAGAAGATGAAGAAAATC	472.73	PASS	.	.
Chr1	11583157	.	A	AAGATGTAATCT	2004.73	PASS	.	.
Chr1	11583222	.	G	GA	2097.73	PASS	.	.
Chr1	11583507	.	C	CT	2280.73	PASS	.	.
Chr1	11583521	.	ATACC	A	3556.73	PASS	.	.
Chr1	11583712	.	CT	C	1187.73	PASS	.	.
Chr1	11583824	.	A	ACC	1614.73	PASS	.	.
Chr1	11583865	.	TAGTTGTTAACAAAAAGATTACATC	T	1132.73	PASS	.	.
Chr1	11584112	.	TACC	T	3922.73	PASS	.	.
Chr1	11584289	.	AG	A	5182.73	PASS	.	.
Chr1	11584346	.	T	TCGTGTCTGTGAA	4438.73	PASS	.	.
Chr1	11584448	.	AC	A	5940.73	PASS	.	.
Chr1	11584523	.	A	AC	3871.73	PASS	.	.
Chr1	11585040	.	T	TC	3714.73	PASS	.	.
Chr1	11585215	.	A	AAT	3575.73	PASS	.	.
Chr1	11585602	.	A	ATC	4763.73	PASS	.	.
Chr1	11585657	.	AT	A	4912.73	PASS	.	.
Chr1	11586014	.	AG	A	5857.73	PASS	.	.
Chr1	11586316	.	AC	A	6487.73	PASS	.	.
Chr1	11586404	.	T	TA	6667.73	PASS	.	.
Chr1	11589762	.	GA	G	2800.73	PASS	.	.
Chr1	11589972	.	A	AT	2045.73	PASS	.	.
Chr1	11590146	.	A	AGGGGGGGGGGGGGG	240.77	PASS	.	.
Chr1	11590379	.	C	CATA	2572.73	PASS	.	.
Chr1	11590380	.	TC	T	2572.73	PASS	.	.
Chr1	11590487	.	A	AGTT	4642.73	PASS	.	.
Chr1	11590685	.	TG	T	4773.73	PASS	.	.
Chr1	11590748	.	A	AT	3791.73	PASS	.	.
Chr1	11592704	.	C	CAAAAAACT	5459.73	PASS	.	.
Chr1	11595840	.	C	CAGAGAGATTAAAAGAAGCAA	3592.73	PASS	.	.
Chr1	11596010	.	C	CT	2675.73	PASS	.	.
Chr1	11596258	.	TA	T	6181.73	PASS	.	.
Chr1	11597751	.	G	GAAAAATAAAATA	4907.73	PASS	.	.
Chr1	11598736	.	AT	A	2760.73	PASS	.	.
Chr1	11599999	.	AAGGTTTCTTT	A	5711.73	PASS	.	.
Chr1	11602023	.	G	GA	852.73	PASS	.	.
Chr1	11602069	.	ATTT	A	2327.73	PASS	.	.
Chr1	11604090	.	GACA	G	5169.73	PASS	.	.
Chr1	11604413	.	C	CT	3598.73	PASS	.	.
Chr1	11604571	.	C	CGATTTCGCGATAA	5841.73	PASS	.	.
Chr1	11605146	.	CT	C	1831.73	PASS	.	.
Chr1	11605223	.	TGTA	T	4421.73	PASS	.	.
Chr1	11605291	.	A	AT	2309.73	PASS	.	.
Chr1	11605344	.	TGAA	T	4542.73	PASS	.	.
Chr1	11605572	.	CGTGTACAACAGTTATAAATTT	C	5334.73	PASS	.	.
Chr1	11605719	.	C	CT	2593.73	PASS	.	.
Chr1	11606149	.	T	TA	5148.73	PASS	.	.
Chr1	11606162	.	AT	A	5558.73	PASS	.	.
Chr1	11606466	.	ACAGCTG	A	6730.73	PASS	.	.
Chr1	11606504	.	T	TA	3230.05	PASS	.	.
Chr1	11606615	.	G	GGA	7028.73	PASS	.	.
Chr1	11606684	.	T	TA	6583.73	PASS	.	.
Chr1	11606940	.	A	AC	8049.73	PASS	.	.
Chr1	11607040	.	TGA	T	7254.73	PASS	.	.
Chr1	11607106	.	T	TA	6941.73	PASS	.	.
Chr1	11607178	.	GACACTTCC	G	7420.73	PASS	.	.
Chr1	11607311	.	TA	T	3163.73	PASS	.	.
Chr1	11607550	.	GAAAA	G	5210.73	PASS	.	.
Chr1	11607775	.	G	GT	4188.73	PASS	.	.
Chr1	11607825	.	A	AC	4079.73	PASS	.	.
Chr1	11607841	.	T	TGGTG	4237.73	PASS	.	.
Chr1	11607843	.	CTA	C	4176.73	PASS	.	.
Chr1	11608341	.	T	TG	5040.73	PASS	.	.
Chr1	11608343	.	T	TA	5040.73	PASS	.	.
Chr1	11608501	.	TC	T	4460.73	PASS	.	.
Chr1	11608656	.	T	TC	4868.73	PASS	.	.
Chr1	11608788	.	G	GT	3919.73	PASS	.	.
Chr1	11609039	.	ACACCAG	A	5272.73	PASS	.	.
Chr1	11610704	.	TTGTGACATTTTCATTATTCAATATGAGCCATGGCTACACAAACTATATAGC	T	4157.73	PASS	.	.
Chr1	11610961	.	CAA	C	2575.73	PASS	.	.
Chr1	11611034	.	T	TGG	4957.73	PASS	.	.
Chr1	11611035	.	C	CCCG	5002.73	PASS	.	.
Chr1	11611037	.	T	TATAAAA	5362.73	PASS	.	.
Chr1	11611038	.	C	CAA	5317.73	PASS	.	.
Chr1	11611040	.	TCC	T	5002.73	PASS	.	.
Chr1	11611165	.	TTA	T	6721.73	PASS	.	.
Chr1	11611225	.	G	GT	2810.73	PASS	.	.
Chr1	11611369	.	T	TC	6081.73	PASS	.	.
Chr1	11612438	.	AT	A	1621.73	PASS	.	.
Chr1	11615784	.	C	CG	4503.73	PASS	.	.
Chr1	11617505	.	CCGCGGTTTACCG	C	4733.73	PASS	.	.
Chr1	11617652	.	C	CTCA	351.73	PASS	.	.
Chr1	11617743	.	ATTGATTTGGAAATAACT	A	2119.73	PASS	.	.
Chr1	11617957	.	ACATAATATTTTTT	A	1406.73	PASS	.	.
Chr1	11618360	.	AT	A	1061.73	PASS	.	.
Chr1	11618362	.	AT	A	514.37	PASS	.	.
Chr1	11618436	.	GATATATATATATATATATAT	G	1123.73	PASS	.	.
Chr1	11618502	.	CAAAATTGTATCT	C	953.73	PASS	.	.
Chr1	11618961	.	A	AATACGACCGGACCCAAGCTAGGCTGAAGGCAGGACT	5154.73	PASS	.	.
Chr1	11620310	.	TGG	T	4202.73	PASS	.	.
Chr1	11620366	.	GT	G	2084.73	PASS	.	.
Chr1	11620559	.	A	AT	3061.73	PASS	.	.
Chr1	11620688	.	C	CAT	3202.73	PASS	.	.
Chr1	11620933	.	TATGCTGTTACTG	T	3725.73	PASS	.	.
Chr1	11621104	.	T	TA	1631.77	PASS	.	.
Chr1	11621105	.	T	TA	2795.77	PASS	.	.
Chr1	11622258	.	AAT	A	4867.73	PASS	.	.
Chr1	11622321	.	C	CAA	3679.73	PASS	.	.
Chr1	11622485	.	C	CT	3643.73	PASS	.	.
Chr1	11625584	.	T	TG	4307.73	PASS	.	.
Chr1	11625773	.	T	TA	761.73	PASS	.	.
Chr1	11626488	.	G	GT	564.73	PASS	.	.
Chr1	11627244	.	A	ACTATATAGATTAT	3673.73	PASS	.	.
Chr1	11627395	.	T	TTATATA	1766.73	PASS	.	.
Chr1	11627688	.	TGTATAGATAGACC	T	4341.73	PASS	.	.
Chr1	11628313	.	T	TA	1282.73	PASS	.	.
Chr1	11628490	.	CCT	C	3069.73	PASS	.	.
Chr1	11629121	.	GT	G	294.73	PASS	.	.
Chr1	11630797	.	T	TGAAAAGA	4444.73	PASS	.	.
Chr1	11631355	.	CT	C	3376.73	PASS	.	.
Chr1	11631593	.	G	GT	2815.73	PASS	.	.
Chr1	11631794	.	ATAT	A	4947.73	PASS	.	.
Chr1	11631939	.	AC	A	3977.73	PASS	.	.
Chr1	11632169	.	A	ATT	1657.73	PASS	.	.
Chr1	11633106	.	A	AT	3326.73	PASS	.	.
Chr1	11633271	.	GT	G	2681.73	PASS	.	.
Chr1	11634392	.	C	CT	2424.73	PASS	.	.
Chr1	11638185	.	GA	G	2061.73	PASS	.	.
Chr1	11638577	.	TC	T	2129.73	PASS	.	.
Chr1	11638898	.	TA	T	2475.73	PASS	.	.
Chr1	11640696	.	T	TA	2378.73	PASS	.	.
Chr1	11641966	.	G	GGATTAAACAGAACCAA	3064.73	PASS	.	.
Chr1	11641968	.	C	CTTATTGTAAAATGTTTTTCTATTTCTTTCAACAACCAATTCCTATTTTACAAATTATTTTGATGACTTTAATAAAATCAAAGAAAGTAAATAAATAAAATATTTTAAACTATTTCTAGAAATTTTTATATAAACATATTGATT	5574.73	PASS	.	.
Chr1	11642376	.	AT	A	1974.73	PASS	.	.
Chr1	11648245	.	AT	A	98.25	PASS	.	.
Chr1	11649352	.	C	CA	997.73	PASS	.	.
Chr1	11649423	.	AT	A	1021.73	PASS	.	.
Chr1	11649560	.	T	TA	682.73	PASS	.	.
Chr1	11649640	.	G	GA	170.74	PASS	.	.
Chr1	11649697	.	G	GA	216.80	PASS	.	.
Chr1	11649699	.	T	TTAAAAGGAATGTATAGAA	322.75	PASS	.	.
Chr1	11649752	.	TG	T	232.80	PASS	.	.
Chr1	11649755	.	AT	A	232.80	PASS	.	.
Chr1	11650836	.	G	GA	2932.73	PASS	.	.
Chr1	11650852	.	TACA	T	3382.73	PASS	.	.
Chr1	11650960	.	GAGAA	G	5125.73	PASS	.	.
Chr1	11651025	.	CTAGTTTTTTTATTAACTCGTACTTT	C	4836.73	PASS	.	.
Chr1	11651175	.	T	TCA	5234.73	PASS	.	.
Chr1	11651176	.	TTA	T	5234.73	PASS	.	.
Chr1	11651235	.	T	TACAATAATTAAATACCACAAAATGCTCATATTACAGGTCGC	5477.73	PASS	.	.
Chr1	11653304	.	TA	T	5677.73	PASS	.	.
Chr1	11653338	.	A	AT	5447.73	PASS	.	.
Chr1	11653342	.	A	AATAAT	5622.73	PASS	.	.
Chr1	11653435	.	TGGTC	T	3709.73	PASS	.	.
Chr1	11654571	.	GATTC	G	5786.73	PASS	.	.
Chr1	11654657	.	A	AT	3519.73	PASS	.	.
Chr1	11654683	.	G	GC	5067.73	PASS	.	.
Chr1	11654740	.	T	TTAAC	6397.73	PASS	.	.
Chr1	11654754	.	A	AATTTACTAATTAT	6695.73	PASS	.	.
Chr1	11654797	.	AGAC	A	6921.73	PASS	.	.
Chr1	11654885	.	TA	T	6333.73	PASS	.	.
Chr1	11656720	.	TA	T	4206.73	PASS	.	.
Chr1	11656992	.	CA	C	3156.73	PASS	.	.
Chr1	11659146	.	AGCT	A	5539.73	PASS	.	.
Chr1	11661320	.	T	TA	2118.73	PASS	.	.
Chr1	11661638	.	TAAA	T	935.73	PASS	.	.
Chr1	11662259	.	A	AAG	5925.73	PASS	.	.
Chr1	11662266	.	GAGA	G	5932.73	PASS	.	.
Chr1	11662319	.	TA	T	5901.73	PASS	.	.
Chr1	11666082	.	CTGTTAAA	C	2753.73	PASS	.	.
Chr1	11666194	.	GT	G	3428.73	PASS	.	.
Chr1	11666521	.	TTA	T	408.73	PASS	.	.
Chr1	11666711	.	TG	T	2752.73	PASS	.	.
Chr1	11666847	.	GA	G	3458.73	PASS	.	.
Chr1	11667735	.	GTTTTAGGTTAGAACTGTTTCTATTAGA	G	2510.73	PASS	.	.
Chr1	11668070	.	C	CAA	3619.73	PASS	.	.
Chr1	11668076	.	TC	T	3623.73	PASS	.	.
Chr1	11668681	.	GT	G	3346.73	PASS	.	.
Chr1	11668877	.	ATATTATAT	A	5906.73	PASS	.	.
Chr1	11668917	.	CA	C	6112.73	PASS	.	.
Chr1	11669819	.	AAT	A	31.71	PASS	.	.
Chr1	11670296	.	CG	C	1764.73	PASS	.	.
Chr1	11670350	.	T	TACTAGC	3784.73	PASS	.	.
Chr1	11670401	.	A	AT	4914.73	PASS	.	.
Chr1	11670651	.	A	ATC	5621.73	PASS	.	.
Chr1	11670775	.	TAACA	T	6029.73	PASS	.	.
Chr1	11671066	.	ATCAAGCTTCG	A	3784.73	PASS	.	.
Chr1	11671733	.	T	TG	3132.73	PASS	.	.
Chr1	11671747	.	AAG	A	2492.73	PASS	.	.
Chr1	11671926	.	A	ACTAG	5767.73	PASS	.	.
Chr1	11671991	.	TA	T	5119.73	PASS	.	.
Chr1	11672025	.	ATTGTATATTTTCGTGAAAATTTTAAAAGAAAAATGTTCTAAATTCTAGAT	A	4739.73	PASS	.	.
Chr1	11672127	.	A	AG	5168.73	PASS	.	.
Chr1	11672155	.	G	GATGC	5514.73	PASS	.	.
Chr1	11672242	.	T	TG	3377.73	PASS	.	.
Chr1	11673043	.	A	AC	5769.73	PASS	.	.
Chr1	11673281	.	AAG	A	4463.73	PASS	.	.
Chr1	11673976	.	AGTGGTGGTG	A	3195.79	PASS	.	.
Chr1	11674267	.	AGT	A	1351.73	PASS	.	.
Chr1	11674280	.	C	CT	1074.73	PASS	.	.
Chr1	11675229	.	GC	G	4426.73	PASS	.	.
Chr1	11676569	.	AT	A	6098.73	PASS	.	.
Chr1	11676721	.	A	AT	5634.73	PASS	.	.
Chr1	11676725	.	AG	A	5771.73	PASS	.	.
Chr1	11676849	.	TGG	T	4295.73	PASS	.	.
Chr1	11676973	.	A	AAAGAGAGAACCAACCAAACTTTTTTTTTTTTTGAT	4090.73	PASS	.	.
Chr1	11677003	.	A	AAAAT	2842.73	PASS	.	.
Chr1	11677164	.	CT	C	3592.73	PASS	.	.
Chr1	11677396	.	GT	G	2396.73	PASS	.	.
Chr1	11677511	.	A	ATAT	5350.73	PASS	.	.
Chr1	11677519	.	G	GTGTAGAT	5641.73	PASS	.	.
Chr1	11677572	.	T	TG	6904.73	PASS	.	.
Chr1	11681308	.	G	GA	3870.73	PASS	.	.
Chr1	11681443	.	TG	T	2800.73	PASS	.	.
Chr1	11681695	.	C	CA	3687.73	PASS	.	.
Chr1	11682177	.	GTGAGCAT	G	4949.73	PASS	.	.
Chr1	11684606	.	CA	C	2618.73	PASS	.	.
Chr1	11684892	.	A	AT	2726.73	PASS	.	.
Chr1	11685121	.	G	GTC	5220.73	PASS	.	.
Chr1	11685170	.	AT	A	2128.73	PASS	.	.
Chr1	11685779	.	C	CA	2272.73	PASS	.	.
Chr1	11685863	.	C	CTT	5569.73	PASS	.	.
Chr1	11686008	.	T	TTGTTGGAATTAAAGCTTAGAACCAGAATTGACAAAGAACGAAAGTTGCAGAGCCGTAGAGAATCTACTG	2970.73	PASS	.	.
Chr1	11686011	.	C	CTTGAGCGAAAAACCGCCTAATCCCGATGCAAGATAACCAGACGGCTCACTCCAGG	817.73	PASS	.	.
Chr1	11686014	.	T	TAAAGAGTCAATGATAAACTTGGGCAATGAAGCCCATTTAGTTATTTTATAAAAGGCCCAATGAGAAACATACCCAACAGTTGTCCGTC	3166.73	PASS	.	.
Chr1	11686092	.	GTTATTTATGTATATCTATGGCAAAAAATAA	G	2815.73	PASS	.	.
Chr1	11686369	.	GT	G	5762.73	PASS	.	.
Chr1	11687046	.	T	TG	5722.73	PASS	.	.
Chr1	11687164	.	T	TTGATTAGTG	6327.73	PASS	.	.
Chr1	11687362	.	TGA	T	1008.73	PASS	.	.
Chr1	11687503	.	AT	A	6686.73	PASS	.	.
Chr1	11687616	.	CGTGTG	C	6825.73	PASS	.	.
Chr1	11688400	.	C	CAA	264.73	PASS	.	.
Chr1	11688402	.	AT	A	264.73	PASS	.	.
Chr1	11688678	.	GTT	G	93.73	PASS	.	.
Chr1	11688684	.	CTTCA	C	93.73	PASS	.	.
Chr1	11688820	.	GAC	G	4250.73	PASS	.	.
Chr1	11689507	.	C	CAAA	1799.73	PASS	.	.
Chr1	11689549	.	C	CTT	3007.73	PASS	.	.
Chr1	11689558	.	A	ACTTTCTT	3322.73	PASS	.	.
Chr1	11690126	.	A	AGGCATT	7593.73	PASS	.	.
Chr1	11690146	.	CA	C	7342.73	PASS	.	.
Chr1	11690874	.	CTT	C	5453.73	PASS	.	.
Chr1	11690977	.	ATTTC	A	5288.73	PASS	.	.
Chr1	11691246	.	AT	A	5338.73	PASS	.	.
Chr1	11691412	.	G	GT	1630.73	PASS	.	.
Chr1	11691499	.	G	GTATCATCA	5283.73	PASS	.	.
Chr1	11691798	.	T	TA	3281.73	PASS	.	.
Chr1	11692220	.	T	TTCATATATCGCAGTCAGATTAGTAG	4335.73	PASS	.	.
Chr1	11692303	.	A	ATTTC	2719.73	PASS	.	.
Chr1	11693469	.	T	TC	3000.73	PASS	.	.
Chr1	11699251	.	TA	T	2299.73	PASS	.	.
Chr1	11699646	.	TTA	T	2423.73	PASS	.	.
Chr1	11699857	.	TAA	T	1289.73	PASS	.	.
Chr1	11699862	.	A	AAC	1960.73	PASS	.	.
Chr1	11700259	.	AATATTTATATTCAATTTCATAC	A	3141.73	PASS	.	.
Chr1	11700296	.	AT	A	3433.73	PASS	.	.
Chr1	11700764	.	AC	A	1295.73	PASS	.	.
Chr1	11700792	.	A	AT	1817.73	PASS	.	.
Chr1	11701408	.	T	TA	4866.73	PASS	.	.
Chr1	11703335	.	G	GT	4480.73	PASS	.	.
Chr1	11703895	.	A	ATTTT	3214.74	PASS	.	.
Chr1	11704139	.	AG	A	2252.73	PASS	.	.
Chr1	11704369	.	TTA	T	2710.19	PASS	.	.
Chr1	11706302	.	TG	T	4218.73	PASS	.	.
Chr1	11706809	.	AT	A	2105.73	PASS	.	.
Chr1	11707995	.	TAAA	T	2022.73	PASS	.	.
Chr1	11708044	.	CT	C	684.73	PASS	.	.
Chr1	11709759	.	T	TGAAAAGGCTATACTTAAATAAAAA	4816.73	PASS	.	.
Chr1	11709762	.	TA	T	3832.73	PASS	.	.
Chr1	11709850	.	T	TAAATAAAATATTA	3689.73	PASS	.	.
Chr1	11710220	.	C	CT	1488.73	PASS	.	.
Chr1	11710502	.	T	TC	3887.73	PASS	.	.
Chr1	11710682	.	T	TG	4072.73	PASS	.	.
Chr1	11711096	.	CCATCATGTA	C	4036.73	PASS	.	.
Chr1	11711346	.	ATATTTTATATCATCTCCGTATACCATTGTATTATATAGTTGTACACCGCTATATATTGTCGTTTGTACACCACTTTATACATTGTCATATATCGTATTACGTGTATTACT	A	3064.73	PASS	.	.
Chr1	11711622	.	T	TA	4253.73	PASS	.	.
Chr1	11711810	.	TA	T	5959.73	PASS	.	.
Chr1	11717346	.	T	TA	5956.73	PASS	.	.
Chr1	11717810	.	G	GA	6200.73	PASS	.	.
Chr1	11718141	.	G	GA	3509.73	PASS	.	.
Chr1	11718174	.	A	AT	3053.73	PASS	.	.
Chr1	11718599	.	A	ATC	6216.73	PASS	.	.
Chr1	11718738	.	CT	C	5164.73	PASS	.	.
Chr1	11719261	.	G	GT	1678.73	PASS	.	.
Chr1	11719883	.	G	GTTTTTTTTCTTTTGT	5198.73	PASS	.	.
Chr1	11720111	.	G	GA	2079.73	PASS	.	.
Chr1	11720285	.	CTTAAACGTTTGGTAGAAATAGAT	C	4447.73	PASS	.	.
Chr1	11720465	.	AAAAG	A	4862.73	PASS	.	.
Chr1	11720579	.	T	TA	3043.73	PASS	.	.
Chr1	11720605	.	GA	G	4764.73	PASS	.	.
Chr1	11721054	.	TC	T	30.73	PASS	.	.
Chr1	11721166	.	A	AAT	4100.73	PASS	.	.
Chr1	11721170	.	ATT	A	4248.73	PASS	.	.
Chr1	11721217	.	TC	T	2464.73	PASS	.	.
Chr1	11721842	.	A	AT	621.73	PASS	.	.
Chr1	11721893	.	A	AT	804.73	PASS	.	.
Chr1	11721982	.	AT	A	603.73	PASS	.	.
Chr1	11722070	.	AC	A	1973.73	PASS	.	.
Chr1	11722287	.	T	TA	1434.73	PASS	.	.
Chr1	11722324	.	CA	C	2771.73	PASS	.	.
Chr1	11722403	.	T	TG	2887.73	PASS	.	.
Chr1	11722421	.	G	GC	2875.73	PASS	.	.
Chr1	11723066	.	TATATATATATATATATA	T	3732.73	PASS	.	.
Chr1	11723094	.	T	TC	2194.73	PASS	.	.
Chr1	11723431	.	AAAAAGAAATG	A	4966.73	PASS	.	.
Chr1	11724059	.	CA	C	5523.73	PASS	.	.
Chr1	11724309	.	GTTTTTTTTTTT	G	4888.73	PASS	.	.
Chr1	11725302	.	T	TA	4768.73	PASS	.	.
Chr1	11725422	.	AT	A	5213.73	PASS	.	.
Chr1	11726509	.	C	CA	2752.73	PASS	.	.
Chr1	11726670	.	C	CA	2448.73	PASS	.	.
Chr1	11726889	.	A	ACAT	6225.73	PASS	.	.
Chr1	11726904	.	CTA	C	4467.73	PASS	.	.
Chr1	11726957	.	AT	A	4398.73	PASS	.	.
Chr1	11727081	.	C	CT	6373.73	PASS	.	.
Chr1	11727488	.	C	CTCGA	6373.73	PASS	.	.
Chr1	11727564	.	TC	T	6095.73	PASS	.	.
Chr1	11728626	.	TA	T	2926.73	PASS	.	.
Chr1	11728723	.	TAA	T	3347.73	PASS	.	.
Chr1	11729715	.	T	TA	3905.73	PASS	.	.
Chr1	11729990	.	G	GT	1250.73	PASS	.	.
Chr1	11730819	.	T	TA	1794.73	PASS	.	.
Chr1	11731573	.	TC	T	4025.73	PASS	.	.
Chr1	11732593	.	TG	T	5223.73	PASS	.	.
Chr1	11733188	.	GT	G	5935.73	PASS	.	.
Chr1	11733384	.	A	AT	4462.73	PASS	.	.
Chr1	11733641	.	G	GA	2316.73	PASS	.	.
Chr1	11734311	.	ATT	A	120.73	PASS	.	.
Chr1	11734396	.	A	ATAT	4028.77	PASS	.	.
Chr1	11734521	.	G	GTTTA	4680.73	PASS	.	.
Chr1	11734959	.	CAACT	C	4391.73	PASS	.	.
Chr1	11735031	.	CT	C	1849.73	PASS	.	.
Chr1	11735196	.	A	AAT	1231.52	PASS	.	.
Chr1	11735413	.	A	AATGTAACTT	3119.73	PASS	.	.
Chr1	11735880	.	C	CT	78.87	PASS	.	.
Chr1	11736291	.	CT	C	124.73	PASS	.	.
Chr1	11737410	.	CCTT	C	4849.73	PASS	.	.
Chr1	11737880	.	TA	T	5110.73	PASS	.	.
Chr1	11738362	.	G	GGT	2174.73	PASS	.	.
Chr1	11738667	.	C	CT	1772.73	PASS	.	.
Chr1	11739447	.	AAC	A	4912.73	PASS	.	.
Chr1	11740486	.	CA	C	4164.73	PASS	.	.
Chr1	11740770	.	T	TA	2850.73	PASS	.	.
Chr1	11741024	.	GA	G	2900.73	PASS	.	.
Chr1	11741721	.	G	GA	5075.73	PASS	.	.
Chr1	11742039	.	CTTCGAAATGT	C	6591.73	PASS	.	.
Chr1	11742827	.	A	AGT	6552.73	PASS	.	.
Chr1	11749774	.	A	AC	2823.73	PASS	.	.
Chr1	11752091	.	C	CT	1557.73	PASS	.	.
Chr1	11752630	.	TAATAAAATTATTGATAATA	T	3830.73	PASS	.	.
Chr1	11752988	.	A	AT	2683.73	PASS	.	.
Chr1	11753120	.	TG	T	4289.73	PASS	.	.
Chr1	11754708	.	G	GCTT	539.73	PASS	.	.
Chr1	11754726	.	G	GTGTATATT	441.73	PASS	.	.
Chr1	11754729	.	G	GTGT	333.73	PASS	.	.
Chr1	11754888	.	GTTT	GTTTTT	1765.73	PASS	.	.
Chr1	11754961	.	CA	C	306.73	PASS	.	.
Chr1	11754967	.	AGG	A	297.73	PASS	.	.
Chr1	11755339	.	CA	C	2435.73	PASS	.	.
Chr1	11756643	.	C	CTATA	3233.06	PASS	.	.
Chr1	11765014	.	A	ATT	5612.73	PASS	.	.
Chr1	11766256	.	C	CA	1069.77	PASS	.	.
Chr1	11766454	.	CCGTGCTCATCTTTTT	C	4466.73	PASS	.	.
Chr1	11766549	.	T	TATTTTG	4536.73	PASS	.	.
Chr1	11766557	.	T	TAA	4552.73	PASS	.	.
Chr1	11766674	.	G	GTT	1748.73	PASS	.	.
Chr1	11766770	.	TA	T	2451.73	PASS	.	.
Chr1	11766971	.	AT	A	2039.73	PASS	.	.
Chr1	11767275	.	AT	A	4547.73	PASS	.	.
Chr1	11767393	.	CAAAAAAAAAACTTGTTTTTT	C	4542.73	PASS	.	.
Chr1	11767813	.	TAA	T	5838.73	PASS	.	.
Chr1	11768363	.	G	GAA	5587.73	PASS	.	.
Chr1	11768384	.	AC	A	5632.73	PASS	.	.
Chr1	11768576	.	A	AAC	5452.73	PASS	.	.
Chr1	11768587	.	GTTAAAGTC	G	5092.73	PASS	.	.
Chr1	11768885	.	C	CAGAAAGAAAT	5178.73	PASS	.	.
Chr1	11768911	.	AT	A	5304.73	PASS	.	.
Chr1	11769020	.	A	AT	5002.73	PASS	.	.
Chr1	11769072	.	A	AT	4732.73	PASS	.	.
Chr1	11769154	.	GTTTAGT	G	5272.73	PASS	.	.
Chr1	11769285	.	C	CA	3534.73	PASS	.	.
Chr1	11769428	.	C	CA	5741.73	PASS	.	.
Chr1	11769454	.	C	CA	6156.73	PASS	.	.
Chr1	11769469	.	ACTTCTC	A	6118.73	PASS	.	.
Chr1	11770215	.	G	GT	7196.73	PASS	.	.
Chr1	11770216	.	A	AT	7151.73	PASS	.	.
Chr1	11771207	.	G	GA	12.01	PASS	.	.
Chr1	11772162	.	TATAATTAAAATTA	T	6269.73	PASS	.	.
Chr1	11772880	.	CT	C	3934.73	PASS	.	.
Chr1	11775520	.	AATTTAATT	A	2501.73	PASS	.	.
Chr1	11775602	.	GAGACAT	G	5092.73	PASS	.	.
Chr1	11775703	.	AG	A	4900.73	PASS	.	.
Chr1	11776639	.	GATGGAATTCGAATTAGATGAAGAAAAAAAAAA	G	2445.73	PASS	.	.
Chr1	11776760	.	AT	A	2863.73	PASS	.	.
Chr1	11776828	.	A	ATC	4290.73	PASS	.	.
Chr1	11776835	.	A	AT	2547.73	PASS	.	.
Chr1	11777007	.	CAGTCG	C	4911.73	PASS	.	.
Chr1	11777079	.	TTATTTTTCCCAATTTGG	T	3396.73	PASS	.	.
Chr1	11777267	.	AGATGATAAATCTTTGAGG	A	1247.73	PASS	.	.
Chr1	11777368	.	C	CTCTCGT	3660.73	PASS	.	.
Chr1	11777373	.	GT	G	3787.73	PASS	.	.
Chr1	11777505	.	GT	G	7741.73	PASS	.	.
Chr1	11777652	.	CATTGAT	C	278.73	PASS	.	.
Chr1	11777665	.	GCACA	G	350.73	PASS	.	.
Chr1	11777672	.	TACATAACATA	T	375.73	PASS	.	.
Chr1	11777675	.	ATAACATACAT	A	4768.73	PASS	.	.
Chr1	11777774	.	TA	T	579.73	PASS	.	.
Chr1	11777785	.	ACTT	A	585.73	PASS	.	.
Chr1	11777865	.	T	TAC	6493.73	PASS	.	.
Chr1	11777867	.	T	TTCATACATGCATAC	10710.77	PASS	.	.
Chr1	11778424	.	T	TGTGG	1950.73	PASS	.	.
Chr1	11778429	.	TCGCG	T	1866.73	PASS	.	.
Chr1	11778628	.	AAT	A	415.73	PASS	.	.
Chr1	11778747	.	TTC	T	4307.73	PASS	.	.
Chr1	11778807	.	ACAG	A	3924.73	PASS	.	.
Chr1	11778986	.	AC	A	997.73	PASS	.	.
Chr1	11779491	.	CCTT	C	4489.73	PASS	.	.
Chr1	11779592	.	TG	T	3157.73	PASS	.	.
Chr1	11779647	.	GA	G	1697.73	PASS	.	.
Chr1	11779820	.	TTCACC	T	2453.73	PASS	.	.
Chr1	11780009	.	T	TG	729.73	PASS	.	.
Chr1	11780016	.	TTG	T	718.73	PASS	.	.
Chr1	11780071	.	AG	A	1833.73	PASS	.	.
Chr1	11780075	.	ATT	A	1917.73	PASS	.	.
Chr1	11780079	.	AAGTTTGTGATTTAC	A	2456.73	PASS	.	.
Chr1	11780618	.	T	TGGTCA	2256.73	PASS	.	.
Chr1	11780656	.	G	GC	2707.73	PASS	.	.
Chr1	11780705	.	TC	T	1083.73	PASS	.	.
Chr1	11780982	.	A	AC	308.75	PASS	.	.
Chr1	11781057	.	A	AG	502.73	PASS	.	.
Chr1	11781521	.	GAACTC	G	3177.73	PASS	.	.
Chr1	11781727	.	TATAAACATC	T	4838.73	PASS	.	.
Chr1	11782073	.	AG	A	4726.73	PASS	.	.
Chr1	11783396	.	TA	T	5568.73	PASS	.	.
Chr1	11783607	.	T	TCATATATACTCGTATCAC	6242.73	PASS	.	.
Chr1	11784682	.	CTTGTTGTTG	C	4853.73	PASS	.	.
Chr1	11785591	.	T	TAC	4357.73	PASS	.	.
Chr1	11785652	.	AATTGGTGAGGCCC	A	4788.73	PASS	.	.
Chr1	11785718	.	CGGGTT	C	5248.73	PASS	.	.
Chr1	11788309	.	GT	G	849.73	PASS	.	.
Chr1	11788430	.	T	TA	2024.73	PASS	.	.
Chr1	11794324	.	C	CA	3867.73	PASS	.	.
Chr1	11795863	.	T	TA	3698.73	PASS	.	.
Chr1	11796962	.	C	CAGAGTTCCCAGCTCATAA	6255.73	PASS	.	.
Chr1	11798644	.	AACTT	A	5913.73	PASS	.	.
Chr1	11801109	.	AAG	A	2760.73	PASS	.	.
Chr1	11801281	.	T	TA	3610.73	PASS	.	.
Chr1	11801381	.	TA	T	4042.73	PASS	.	.
Chr1	11801548	.	C	CA	4715.73	PASS	.	.
Chr1	11801999	.	AG	A	3351.73	PASS	.	.
Chr1	11802288	.	ATAACTTT	A	5315.73	PASS	.	.
Chr1	11802434	.	T	TC	5137.73	PASS	.	.
Chr1	11802519	.	CCCA	C	4102.73	PASS	.	.
Chr1	11802650	.	TTC	T	3973.73	PASS	.	.
Chr1	11802706	.	A	AAAGG	5034.73	PASS	.	.
Chr1	11802719	.	ACT	A	4391.73	PASS	.	.
Chr1	11803033	.	G	GCCGCCT	4436.73	PASS	.	.
Chr1	11803089	.	TA	T	4552.73	PASS	.	.
Chr1	11803209	.	C	CT	5402.73	PASS	.	.
Chr1	11803240	.	TGTG	T	5589.73	PASS	.	.
Chr1	11804397	.	CT	C	6658.73	PASS	.	.
Chr1	11804567	.	T	TATTAGTGCATTTTTTTTATAGTTATGACTTATGAAGTTATGAA	6318.73	PASS	.	.
Chr1	11804578	.	TTC	T	4197.73	PASS	.	.
Chr1	11804720	.	T	TC	5791.73	PASS	.	.
Chr1	11804758	.	AC	A	5767.73	PASS	.	.
Chr1	11804928	.	A	AGC	5656.73	PASS	.	.
Chr1	11804930	.	A	ACATTACGG	5919.73	PASS	.	.
Chr1	11804932	.	A	AAGT	5923.73	PASS	.	.
Chr1	11806935	.	A	AAATTTC	4930.73	PASS	.	.
Chr1	11806936	.	G	GTATAA	4930.73	PASS	.	.
Chr1	11807166	.	CAAAAA	C	4938.73	PASS	.	.
Chr1	11807340	.	GATACTTTGCC	G	1357.73	PASS	.	.
Chr1	11809213	.	GT	G	1520.73	PASS	.	.
Chr1	11810194	.	CTATA	C	3351.73	PASS	.	.
Chr1	11810823	.	TAAA	T	3719.73	PASS	.	.
Chr1	11811019	.	AG	A	4187.73	PASS	.	.
Chr1	11811571	.	G	GGTAACCATC	6242.73	PASS	.	.
Chr1	11812407	.	AT	A	3965.73	PASS	.	.
Chr1	11812579	.	C	CT	4507.73	PASS	.	.
Chr1	11812600	.	CTTG	C	4718.73	PASS	.	.
Chr1	11813165	.	T	TTTATTGTGATTTTTTTTGAAATATAAGGCCATAAATTGCTTAGTTAGTTTGATATCTTATCTAAGTGATC	143	PASS	.	.
Chr1	11814947	.	TA	T	838.74	PASS	.	.
Chr1	11815036	.	A	AC	2277.73	PASS	.	.
Chr1	11815041	.	G	GC	2548.73	PASS	.	.
Chr1	11815043	.	A	AG	2818.73	PASS	.	.
Chr1	11815052	.	T	TA	2887.73	PASS	.	.
Chr1	11815117	.	A	ATCG	3449.73	PASS	.	.
Chr1	11815165	.	T	TAAGGAA	1924.73	PASS	.	.
Chr1	11815439	.	GC	G	997.73	PASS	.	.
Chr1	11815551	.	A	ACT	1986.73	PASS	.	.
Chr1	11815554	.	T	TG	2122.73	PASS	.	.
Chr1	11815565	.	TAGCAA	T	2257.73	PASS	.	.
Chr1	11815922	.	TCCCCCCCCCCCCCCCTCCCCC	T	4100.73	PASS	.	.
Chr1	11815980	.	T	TTA	3654.73	PASS	.	.
Chr1	11816202	.	A	AT	4383.73	PASS	.	.
Chr1	11816220	.	A	AAAAAG	5479.73	PASS	.	.
Chr1	11816223	.	TA	T	1529.73	PASS	.	.
Chr1	11817628	.	T	TG	3839.73	PASS	.	.
Chr1	11818190	.	GAAAATGTTAAATTGTGTTTTTGGCGGA	G	1177.73	PASS	.	.
Chr1	11818417	.	GT	G	58.37	PASS	.	.
Chr1	11818559	.	AC	A	4398.73	PASS	.	.
Chr1	11818631	.	CA	C	4732.73	PASS	.	.
Chr1	11819084	.	CT	C	1665.73	PASS	.	.
Chr1	11819384	.	CA	C	3203.73	PASS	.	.
Chr1	11819719	.	CAA	C	1889.73	PASS	.	.
Chr1	11820221	.	T	TACC	5736.73	PASS	.	.
Chr1	11820229	.	TG	T	3938.73	PASS	.	.
Chr1	11821764	.	G	GA	4343.73	PASS	.	.
Chr1	11821810	.	T	TACTAACCTTTATGGTTTAATAACTTAGAAGTGTCGAATCATTATTATGTCATTGATTAACGAA	6257.73	PASS	.	.
Chr1	11821990	.	A	AAC	3292.73	PASS	.	.
Chr1	11822051	.	TGCTGTCAAAAAAAAATATACATATATA	T	4837.73	PASS	.	.
Chr1	11822574	.	A	ACCAAAC	1897.73	PASS	.	.
Chr1	11822575	.	T	TAC	2032.73	PASS	.	.
Chr1	11822584	.	C	CG	2437.73	PASS	.	.
Chr1	11822585	.	A	ATCG	2527.73	PASS	.	.
Chr1	11822596	.	A	ACTGCGCT	3247.73	PASS	.	.
Chr1	11822599	.	A	ATGCAAACTTT	3697.73	PASS	.	.
Chr1	11822601	.	T	TAAACAGATTTTTTC	4072.73	PASS	.	.
Chr1	11822657	.	A	ATT	5822.73	PASS	.	.
Chr1	11822705	.	TTGC	T	4850.73	PASS	.	.
Chr1	11822881	.	TA	T	2129.73	PASS	.	.
Chr1	11823315	.	CA	C	2974.73	PASS	.	.
Chr1	11823640	.	GA	G	2460.73	PASS	.	.
Chr1	11824031	.	A	AT	4268.73	PASS	.	.
Chr1	11824101	.	A	AT	5926.73	PASS	.	.
Chr1	11824126	.	A	ATACTT	5970.73	PASS	.	.
Chr1	11826605	.	A	AT	2751.73	PASS	.	.
Chr1	11826810	.	TA	T	4742.73	PASS	.	.
Chr1	11827361	.	A	AG	3267.73	PASS	.	.
Chr1	11828489	.	C	CA	2037.73	PASS	.	.
Chr1	11828905	.	G	GA	2733.73	PASS	.	.
Chr1	11829506	.	G	GTATATATA	3346.73	PASS	.	.
Chr1	11829630	.	G	GA	3685.73	PASS	.	.
Chr1	11830593	.	G	GT	5469.73	PASS	.	.
Chr1	11831721	.	CA	C	1788.73	PASS	.	.
Chr1	11832499	.	A	AC	4302.73	PASS	.	.
Chr1	11832691	.	ATAT	A	5449.73	PASS	.	.
Chr1	11837437	.	CTCTCACAATTGGTATCAGAGCTTCTATTTAGAAGCTTTGATACCAATTGTTAGGTTTAGGTTCAAAT	C	5459.73	PASS	.	.
Chr1	11837805	.	A	AATAAATAAAT	4910.73	PASS	.	.
Chr1	11837808	.	A	AGAAAGAATAATC	5361.73	PASS	.	.
Chr1	11837811	.	A	ACAAAATAATAATCT	5250.73	PASS	.	.
Chr1	11838084	.	A	ATT	4027.73	PASS	.	.
Chr1	11838772	.	T	TA	4565.73	PASS	.	.
Chr1	11839614	.	T	TTA	1546.37	PASS	.	.
Chr1	11844025	.	AT	A	2269.73	PASS	.	.
Chr1	11844468	.	GA	G	2507.73	PASS	.	.
Chr1	11846227	.	GT	G	55.77	PASS	.	.
Chr1	11856642	.	A	AG	3822.73	PASS	.	.
Chr1	11858019	.	GT	G	3346.73	PASS	.	.
Chr1	11859500	.	GTTGGATTGAGTTTGGTCACAA	G	4157.73	PASS	.	.
Chr1	11859746	.	T	TAA	2205.73	PASS	.	.
Chr1	11859803	.	A	AT	3157.73	PASS	.	.
Chr1	11859804	.	A	ATAT	3070.73	PASS	.	.
Chr1	11859977	.	A	AATACCGAAAGAATCGATAACTGAATGGATACGAACCG	2847.73	PASS	.	.
Chr1	11860402	.	A	AT	1719.73	PASS	.	.
Chr1	11861292	.	AT	A	2102.73	PASS	.	.
Chr1	11862404	.	TA	T	1498.73	PASS	.	.
Chr1	11863105	.	A	AT	4343.73	PASS	.	.
Chr1	11864152	.	AT	A	1970.73	PASS	.	.
Chr1	11864188	.	TA	T	1227.73	PASS	.	.
Chr1	11864490	.	A	AATATATATATAT	1023.73	PASS	.	.
Chr1	11864946	.	G	GT	3024.73	PASS	.	.
Chr1	11865331	.	A	ATGTATATT	5376.73	PASS	.	.
Chr1	11866693	.	CA	C	5265.73	PASS	.	.
Chr1	11870114	.	C	CA	2429.73	PASS	.	.
Chr1	11870155	.	T	TC	4182.73	PASS	.	.
Chr1	11870164	.	AGAT	A	4012.73	PASS	.	.
Chr1	11870361	.	T	TAAA	3237.73	PASS	.	.
Chr1	11870408	.	C	CTTGTCA	3634.73	PASS	.	.
Chr1	11870587	.	A	AT	1686.73	PASS	.	.
Chr1	11870604	.	A	AG	1897.73	PASS	.	.
Chr1	11870615	.	CA	C	19.78	PASS	.	.
Chr1	11870757	.	AGTAATATG	A	772.73	PASS	.	.
Chr1	11871190	.	T	TTATATATATATA	3491.73	PASS	.	.
Chr1	11871213	.	ATTT	A	3500.73	PASS	.	.
Chr1	11871354	.	T	TTC	5132.73	PASS	.	.
Chr1	11871412	.	AT	A	4729.73	PASS	.	.
Chr1	11871460	.	A	ATATGTCAG	5021.73	PASS	.	.
Chr1	11871471	.	T	TA	5092.73	PASS	.	.
Chr1	11871486	.	TG	T	5092.73	PASS	.	.
Chr1	11871616	.	ATAT	A	5537.73	PASS	.	.
Chr1	11874046	.	G	GT	2349.73	PASS	.	.
Chr1	11874217	.	T	TAA	4489.73	PASS	.	.
Chr1	11874425	.	TA	T	1781.73	PASS	.	.
Chr1	11876278	.	AAG	A	5460.73	PASS	.	.
Chr1	11876851	.	A	ACACCGTTAAGTC	4319.73	PASS	.	.
Chr1	11877328	.	AAG	A	3729.73	PASS	.	.
Chr1	11877885	.	TA	T	1133.73	PASS	.	.
Chr1	11877979	.	A	AAG	4202.73	PASS	.	.
Chr1	11878072	.	AT	A	3286.73	PASS	.	.
Chr1	11878330	.	TTCTTAATTTTTTTTA	T	2413.73	PASS	.	.
Chr1	11878402	.	C	CAA	5789.73	PASS	.	.
Chr1	11878408	.	TTA	T	5932.73	PASS	.	.
Chr1	11878592	.	CTA	C	3771.73	PASS	.	.
Chr1	11878873	.	AACAG	A	5152.73	PASS	.	.
Chr1	11879209	.	G	GAGTCTCAAAATGATGAATTTTAGATGAATTTTAGAGGTTTGCACAAAAAAAAAGAT	4233.73	PASS	.	.
Chr1	11879947	.	T	TA	3656.73	PASS	.	.
Chr1	11879957	.	AG	A	3703.73	PASS	.	.
Chr1	11880222	.	GA	G	4723.73	PASS	.	.
Chr1	11880670	.	TA	T	4666.73	PASS	.	.
Chr1	11880726	.	C	CG	2778.73	PASS	.	.
Chr1	11880820	.	GA	G	2246.73	PASS	.	.
Chr1	11881371	.	AATT	A	1672.73	PASS	.	.
Chr1	11881740	.	GGA	G	4791.73	PASS	.	.
Chr1	11881804	.	T	TGAGTTTGC	4873.73	PASS	.	.
Chr1	11885750	.	T	TGAAGAA	2773.73	PASS	.	.
Chr1	11886341	.	C	CT	2333.73	PASS	.	.
Chr1	11886365	.	T	TTTTTTACTATGGTTTG	5161.73	PASS	.	.
Chr1	11887870	.	CT	C	289.74	PASS	.	.
Chr1	11889134	.	ATC	A	160.73	PASS	.	.
Chr1	11889179	.	AG	A	277.77	PASS	.	.
Chr1	11891360	.	AT	A	399.73	PASS	.	.
Chr1	11891619	.	A	AT	541.73	PASS	.	.
Chr1	11893441	.	ATTTTCATATACCAGT	A	205.73	PASS	.	.
Chr1	11893482	.	AT	A	144.73	PASS	.	.
Chr1	11894568	.	CA	C	36.73	PASS	.	.
Chr1	11895142	.	C	CA	528.73	PASS	.	.
Chr1	11895420	.	CT	C	438.73	PASS	.	.
Chr1	11895998	.	AAACAGTTTGTTTTTCTAAAT	A	271.73	PASS	.	.
Chr1	11901502	.	G	GAAATCGGAGAGGA	747.73	PASS	.	.
Chr1	11901815	.	C	CTATA	3929.73	PASS	.	.
Chr1	11902001	.	AC	A	5776.73	PASS	.	.
Chr1	11902197	.	TA	T	3301.73	PASS	.	.
Chr1	11902274	.	A	AT	4747.73	PASS	.	.
Chr1	11902288	.	G	GA	4682.73	PASS	.	.
Chr1	11902383	.	T	TC	3789.73	PASS	.	.
Chr1	11902384	.	T	TC	5408.77	PASS	.	.
Chr1	11902780	.	G	GCTCT	5144.73	PASS	.	.
Chr1	11902862	.	TA	T	4740.73	PASS	.	.
Chr1	11902941	.	T	TATTC	4099.73	PASS	.	.
Chr1	11902977	.	T	TCGAAAACAAGATCAAACACTTTGTTTCGCAGTCGGTGCATATAGTTTCCTAGAACTTGTGCAAGA	3909.73	PASS	.	.
Chr1	11902980	.	A	AATATTGTTACTTCGATTTTACTTTAGCATATCATCGG	3742.73	PASS	.	.
Chr1	11902994	.	G	GGGCACGA	5407.73	PASS	.	.
Chr1	11902995	.	T	TCATGCATTTATTTCATGGATCATATTGGAAGATTTTTTGA	5407.73	PASS	.	.
Chr1	11903060	.	G	GT	4597.73	PASS	.	.
Chr1	11903064	.	G	GGC	4237.73	PASS	.	.
Chr1	11903079	.	AGTGTTAGACAAT	A	3967.73	PASS	.	.
Chr1	11903145	.	GTA	G	4127.73	PASS	.	.
Chr1	11903203	.	T	TG	5947.73	PASS	.	.
Chr1	11903207	.	CT	C	6078.73	PASS	.	.
Chr1	11903580	.	T	TCC	5526.73	PASS	.	.
Chr1	11908740	.	GAAT	G	3990.73	PASS	.	.
Chr1	11908802	.	A	ATAGT	4508.73	PASS	.	.
Chr1	11908805	.	GGATTCCGGCGAGAA	G	4552.73	PASS	.	.
Chr1	11909332	.	A	AAG	5338.73	PASS	.	.
Chr1	11909451	.	G	GAA	5218.73	PASS	.	.
Chr1	11909799	.	AT	A	1820.73	PASS	.	.
Chr1	11910193	.	GT	G	3840.73	PASS	.	.
Chr1	11914065	.	TCAGTCGAGTATACC	T	5426.73	PASS	.	.
Chr1	11917160	.	CA	C	3819.73	PASS	.	.
Chr1	11917329	.	GT	G	3215.74	PASS	.	.
Chr1	11923740	.	G	GT	3332.73	PASS	.	.
Chr1	11925372	.	C	CCAA	6435.73	PASS	.	.
Chr1	11927217	.	CTTTGGAGGCAACTTTATAAGAGAT	C	4173.73	PASS	.	.
Chr1	11927285	.	T	TTA	4793.73	PASS	.	.
Chr1	11927474	.	GT	G	2107.73	PASS	.	.
Chr1	11927579	.	CAG	C	5072.73	PASS	.	.
Chr1	11929256	.	T	TG	2575.73	PASS	.	.
Chr1	11929383	.	T	TTTGCCCAAAAAAAA	1914.73	PASS	.	.
Chr1	11929389	.	T	TGGTTTTAATTTAGATTA	3960.77	PASS	.	.
Chr1	11929395	.	AT	A	3742.73	PASS	.	.
Chr1	11929614	.	T	TA	2583.73	PASS	.	.
Chr1	11929642	.	AT	A	760.73	PASS	.	.
Chr1	11929937	.	AG	A	4800.73	PASS	.	.
Chr1	11929986	.	AT	A	3531.73	PASS	.	.
Chr1	11931616	.	G	GTT	2883.73	PASS	.	.
Chr1	11933943	.	G	GT	3979.73	PASS	.	.
Chr1	11935439	.	C	CAG	5103.73	PASS	.	.
Chr1	11935556	.	T	TA	5324.73	PASS	.	.
Chr1	11935558	.	T	TA	5427.73	PASS	.	.
Chr1	11935608	.	GA	G	5187.73	PASS	.	.
Chr1	11935646	.	T	TA	4795.73	PASS	.	.
Chr1	11935678	.	GATC	G	4528.73	PASS	.	.
Chr1	11936161	.	AT	A	1786.73	PASS	.	.
Chr1	11936376	.	A	AAATAAATAACAATCATCAAACC	4223.73	PASS	.	.
Chr1	11936432	.	A	AT	3500.73	PASS	.	.
Chr1	11936436	.	A	AATAAAAAAAT	3700.73	PASS	.	.
Chr1	11936889	.	C	CAAA	5528.73	PASS	.	.
Chr1	11936955	.	T	TAAAA	6577.73	PASS	.	.
Chr1	11936957	.	TA	T	6712.73	PASS	.	.
Chr1	11937160	.	CTT	C	5532.73	PASS	.	.
Chr1	11937317	.	A	AT	2659.73	PASS	.	.
Chr1	11937325	.	A	AT	4457.73	PASS	.	.
Chr1	11937332	.	AGAAAGG	A	4459.73	PASS	.	.
Chr1	11937472	.	CA	C	4999.73	PASS	.	.
Chr1	11941394	.	CCATGTAGATTGAAA	C	3547.73	PASS	.	.
Chr1	11941534	.	G	GT	1933.73	PASS	.	.
Chr1	11948650	.	C	CA	3361.73	PASS	.	.
Chr1	11950999	.	G	GT	2781.73	PASS	.	.
Chr1	11951041	.	T	TGAAGTTGTAAATCTCAGAGAATAAATTGCAAAGGTTGTCTTTATTATTGACAAGCTAAGAGTATATATAGTTTACACAAGACTTGATGTACAAGTAAAGAATATTTAGTGAACATATAAATCGGAAACTATCTTTATCCGTAACA	3648.73	PASS	.	.
Chr1	11951471	.	T	TA	1969.73	PASS	.	.
Chr1	11951599	.	G	GA	5810.73	PASS	.	.
Chr1	11951600	.	T	TAACTATACAC	5810.73	PASS	.	.
Chr1	11952775	.	A	AT	6070.73	PASS	.	.
Chr1	11953027	.	A	AC	4215.73	PASS	.	.
Chr1	11953530	.	C	CAA	4231.73	PASS	.	.
Chr1	11953611	.	AG	A	1986.73	PASS	.	.
Chr1	11953614	.	TGACGGGGGACGTGGAGTATGCTTGAAAGG	T	1983.73	PASS	.	.
Chr1	11954214	.	A	ACAATTACAAGCT	2945.73	PASS	.	.
Chr1	11954218	.	C	CAATAGAT	2752.73	PASS	.	.
Chr1	11954220	.	A	AAAACAAATAAAAGGAATGCTGAATGTGAAGCCATATAAAATAAATTAATCAATTCTCATC	5182.73	PASS	.	.
Chr1	11954223	.	A	AATAACGTT	2977.73	PASS	.	.
Chr1	11954225	.	A	AAGGAT	3247.73	PASS	.	.
Chr1	11954228	.	G	GAGTTCTGACAGATACA	3832.73	PASS	.	.
Chr1	11954230	.	G	GAATGACTACATT	4150.73	PASS	.	.
Chr1	11956375	.	A	AC	5684.73	PASS	.	.
Chr1	11956377	.	A	ATGGGC	5804.73	PASS	.	.
Chr1	11956415	.	A	AATGTGTTGTTT	5030.73	PASS	.	.
Chr1	11956494	.	G	GT	4779.73	PASS	.	.
Chr1	11956621	.	C	CCAATGATTGTGCATTTTAAA	7824.73	PASS	.	.
Chr1	11956676	.	TGC	T	5837.73	PASS	.	.
Chr1	11956710	.	TA	T	5508.73	PASS	.	.
Chr1	11956817	.	GAT	G	4879.73	PASS	.	.
Chr1	11957864	.	CTT	C	1619.73	PASS	.	.
Chr1	11958063	.	AT	A	3179.77	PASS	.	.
Chr1	11960795	.	CT	C	4504.73	PASS	.	.
Chr1	11961321	.	TTTC	T	562.73	PASS	.	.
Chr1	11961575	.	GAAAAAAACA	G	4852.73	PASS	.	.
Chr1	11962850	.	GCTA	G	4012.73	PASS	.	.
Chr1	11964266	.	T	TATG	6169.73	PASS	.	.
Chr1	11966789	.	GTACTCTCTCTTTCATTTCATTTTCCT	G	5573.73	PASS	.	.
Chr1	11971743	.	C	CA	3736.73	PASS	.	.
Chr1	11971852	.	C	CA	4349.73	PASS	.	.
Chr1	11971977	.	G	GT	1906.73	PASS	.	.
Chr1	11972653	.	GGCGT	G	4130.73	PASS	.	.
Chr1	11972829	.	CAGATTTTATTGAGTACA	C	3686.73	PASS	.	.
Chr1	11972909	.	T	TC	3623.73	PASS	.	.
Chr1	11972981	.	G	GT	1348.73	PASS	.	.
Chr1	11974458	.	G	GT	3204.73	PASS	.	.
Chr1	11974535	.	AATAT	A	1993.73	PASS	.	.
Chr1	11974661	.	TA	T	2473.73	PASS	.	.
Chr1	11974856	.	A	AC	2287.73	PASS	.	.
Chr1	11975739	.	GT	G	27.74	PASS	.	.
Chr1	11980065	.	CTT	C	4425.73	PASS	.	.
Chr1	11980376	.	ACG	A	5454.73	PASS	.	.
Chr1	11980447	.	GTTT	G	5195.73	PASS	.	.
Chr1	11980991	.	TA	T	4656.73	PASS	.	.
Chr1	11981181	.	TA	T	2666.73	PASS	.	.
Chr1	11981270	.	T	TA	76.73	PASS	.	.
Chr1	11981500	.	AT	A	1509.73	PASS	.	.
Chr1	11982689	.	GTTTT	G	3694.73	PASS	.	.
Chr1	11983228	.	TTTTTTTAAAACCTTTTAAAATCTCTTGTAAATCATTTAAAACCTTTTTAAAA	T	4132.73	PASS	.	.
Chr1	11984040	.	CT	C	2026.73	PASS	.	.
Chr1	11984548	.	CA	C	4399.73	PASS	.	.
Chr1	11985347	.	TAAA	T	5227.73	PASS	.	.
Chr1	11986141	.	AG	A	2980.73	PASS	.	.
Chr1	11986178	.	C	CTA	3650.73	PASS	.	.
Chr1	11986595	.	GA	G	6366.73	PASS	.	.
Chr1	11987020	.	T	TTTAA	6127.73	PASS	.	.
Chr1	11987060	.	TGTA	T	5272.73	PASS	.	.
Chr1	11987116	.	GAA	G	4581.73	PASS	.	.
Chr1	11987685	.	ATCTTC	A	2998.73	PASS	.	.
Chr1	11988532	.	ATATTATTACTATAATAGTAT	A	3889.73	PASS	.	.
Chr1	11988794	.	ACGAT	A	5471.73	PASS	.	.
Chr1	11988914	.	G	GTTTTTTTCCTACAATTATCTTACGTTTTAGGCTGTAGAAAATCAAAGA	5841.73	PASS	.	.
Chr1	11989037	.	ATCATAG	A	6256.73	PASS	.	.
Chr1	11989189	.	T	TA	5167.73	PASS	.	.
Chr1	11989261	.	ATTTTGT	A	5047.73	PASS	.	.
Chr1	11989576	.	A	AT	6127.73	PASS	.	.
Chr1	11989669	.	T	TCTAG	5134.73	PASS	.	.
Chr1	11989807	.	T	TC	5534.73	PASS	.	.
Chr1	11989809	.	AT	A	5622.73	PASS	.	.
Chr1	11990017	.	GT	G	3962.73	PASS	.	.
Chr1	11990175	.	AT	A	2321.73	PASS	.	.
Chr1	11991030	.	A	AT	3155.73	PASS	.	.
Chr1	11992014	.	TA	T	2774.73	PASS	.	.
Chr1	11995627	.	TA	T	1919.73	PASS	.	.
Chr1	11996663	.	TTTG	T	1164.73	PASS	.	.
Chr1	11996833	.	CT	C	2167.73	PASS	.	.
Chr1	11997213	.	G	GAT	2175.73	PASS	.	.
Chr1	11997214	.	C	CTCCCAATCTTG	2175.73	PASS	.	.
Chr1	11997263	.	T	TC	5182.73	PASS	.	.
Chr1	11997282	.	T	TG	1632.73	PASS	.	.
Chr1	11997286	.	T	TC	4780.77	PASS	.	.
Chr1	11997323	.	CT	C	4607.73	PASS	.	.
Chr1	11998089	.	C	CTTCAATTATTACTCTT	4382.73	PASS	.	.
Chr1	11998138	.	A	AACTATATTACAAG	3975.73	PASS	.	.
Chr1	11998174	.	TA	T	1334.73	PASS	.	.
Chr1	11998316	.	A	AT	4185.73	PASS	.	.
Chr1	11998317	.	A	ATATAC	4213.73	PASS	.	.
Chr1	11998364	.	TA	T	4022.73	PASS	.	.
Chr1	11998737	.	TC	T	6553.73	PASS	.	.
Chr1	11998909	.	G	GTTAA	5601.73	PASS	.	.
Chr1	11998929	.	TAC	T	4402.73	PASS	.	.
Chr1	11999897	.	GTT	G	3542.73	PASS	.	.
Chr1	12000171	.	ATGAGTAAT	A	6693.73	PASS	.	.
Chr1	12001380	.	GAAA	G	4958.73	PASS	.	.
Chr1	12001803	.	GACTTTAAA	G	5825.73	PASS	.	.
Chr1	12001964	.	TC	T	3678.73	PASS	.	.
Chr1	12002102	.	T	TA	3690.73	PASS	.	.
Chr1	12002792	.	C	CTTGAAGAAAAGCATAGACA	3085.77	PASS	.	.
Chr1	12003306	.	C	CT	3278.73	PASS	.	.
Chr1	12004142	.	ATT	A	2852.73	PASS	.	.
Chr1	12004377	.	G	GAGAAA	3581.73	PASS	.	.
Chr1	12005372	.	AATTATTACTCTCAATTTTTTTACCAACAAGTTAAATCATTTCTTCAAACATTGAAATCTTCGTGATACT	A	4760.73	PASS	.	.
Chr1	12005481	.	TCATA	T	5139.73	PASS	.	.
Chr1	12006179	.	G	GA	3123.73	PASS	.	.
Chr1	12006244	.	CA	C	6490.73	PASS	.	.
Chr1	12008329	.	TA	T	5895.73	PASS	.	.
Chr1	12008471	.	T	TA	5391.73	PASS	.	.
Chr1	12008619	.	A	ATTAAT	5469.73	PASS	.	.
Chr1	12008641	.	G	GCAT	5286.73	PASS	.	.
Chr1	12008898	.	TAAAA	T	5324.73	PASS	.	.
Chr1	12009483	.	GAGAGAT	G	3311.73	PASS	.	.
Chr1	12009599	.	AT	A	9897.73	PASS	.	.
Chr1	12009820	.	T	TG	4304.73	PASS	.	.
Chr1	12009829	.	T	TA	4271.73	PASS	.	.
Chr1	12009832	.	T	TTG	9102.73	PASS	.	.
Chr1	12009841	.	C	CTT	8698.73	PASS	.	.
Chr1	12010196	.	T	TCA	5443.73	PASS	.	.
Chr1	12010284	.	GTGGTGGTTTGCTACGGCTTTCTTTCGACAA	G	1363.73	PASS	.	.
Chr1	12010308	.	TC	T	1284.73	PASS	.	.
Chr1	12010364	.	A	AT	356.73	PASS	.	.
Chr1	12012539	.	TTTTGATGACTTTAGTTAAA	T	6255.73	PASS	.	.
Chr1	12013102	.	ACTTT	A	6173.73	PASS	.	.
Chr1	12013194	.	C	CT	2262.73	PASS	.	.
Chr1	12015676	.	GA	G	2575.73	PASS	.	.
Chr1	12015774	.	CA	C	2403.73	PASS	.	.
Chr1	12015961	.	AT	A	906.73	PASS	.	.
Chr1	12017016	.	C	CT	1214.73	PASS	.	.
Chr1	12017044	.	ACAATAAGTTGT	A	1877.73	PASS	.	.
Chr1	12017055	.	T	TCAATAAGATTTCAGACAACA	2824.73	PASS	.	.
Chr1	12017210	.	AAGATTTCAGACAACACAATC	A	124.73	PASS	.	.
Chr1	12017549	.	AG	A	1152.73	PASS	.	.
Chr1	12017630	.	AAGGAGAG	A	728.73	PASS	.	.
Chr1	12017757	.	CTT	C	330.73	PASS	.	.
Chr1	12017896	.	C	CT	484.73	PASS	.	.
Chr1	12018705	.	GAGAAGC	G	1043.73	PASS	.	.
Chr1	12018722	.	GC	G	129.73	PASS	.	.
Chr1	12018724	.	AGAAGC	A	129.73	PASS	.	.
Chr1	12019320	.	AG	A	453.73	PASS	.	.
Chr1	12019666	.	AT	A	3298.73	PASS	.	.
Chr1	12019732	.	ATG	A	3627.73	PASS	.	.
Chr1	12019798	.	T	TTTAACA	1809.73	PASS	.	.
Chr1	12020023	.	ACTTCCATCGCAAATTTGCGAGGAAGT	A	739.73	PASS	.	.
Chr1	12020115	.	AT	A	141.73	PASS	.	.
Chr1	12020117	.	CCTCGCAATAATTGCGAGGAATGCCTTCCCTCGCAAACCTT	C	141.73	PASS	.	.
Chr1	12020233	.	A	ATAT	4099.73	PASS	.	.
Chr1	12020246	.	A	AT	2583.73	PASS	.	.
Chr1	12020268	.	A	AG	3846.73	PASS	.	.
Chr1	12020453	.	AT	A	4880.73	PASS	.	.
Chr1	12020918	.	T	TAA	3057.73	PASS	.	.
Chr1	12021166	.	CACACCTAGAGATGGAGATA	C	3170.73	PASS	.	.
Chr1	12021290	.	A	AT	1411.73	PASS	.	.
Chr1	12021467	.	TCGCATGATTTTAAATTTACTAGGTTATAAATCCACG	T	4073.73	PASS	.	.
Chr1	12021702	.	AT	A	1725.73	PASS	.	.
Chr1	12022032	.	TA	T	1658.73	PASS	.	.
Chr1	12022570	.	T	TCA	857.73	PASS	.	.
Chr1	12022658	.	GTGGTGGTTTGCTACGGCTTTCTTTCGACAA	G	538.73	PASS	.	.
Chr1	12022682	.	TC	T	589.73	PASS	.	.
Chr1	12022738	.	A	AT	109.73	PASS	.	.
Chr1	12024072	.	CAA	C	5407.73	PASS	.	.
Chr1	12026577	.	CTAGATATTCACGTATGTT	C	4598.73	PASS	.	.
Chr1	12028045	.	T	TA	5976.73	PASS	.	.
Chr1	12028812	.	TA	T	5726.73	PASS	.	.
Chr1	12029001	.	AT	A	2900.73	PASS	.	.
Chr1	12029204	.	G	GA	3089.73	PASS	.	.
Chr1	12029756	.	TAC	T	3429.73	PASS	.	.
Chr1	12029885	.	GTCCAATAC	G	2337.73	PASS	.	.
Chr1	12030150	.	ATGTTGTTGTTGTTGT	A	3833.73	PASS	.	.
Chr1	12030433	.	C	CT	4807.73	PASS	.	.
Chr1	12030891	.	ATGTTTTTACGG	A	3191.02	PASS	.	.
Chr1	12031184	.	TCG	T	5581.73	PASS	.	.
Chr1	12033260	.	GT	G	5918.73	PASS	.	.
Chr1	12033539	.	C	CA	1844.73	PASS	.	.
Chr1	12033562	.	TC	T	1608.77	PASS	.	.
Chr1	12033782	.	AGATG	A	11388.73	PASS	.	.
Chr1	12033871	.	AT	A	3104.73	PASS	.	.
Chr1	12033880	.	TA	T	4907.73	PASS	.	.
Chr1	12033939	.	GA	G	4118.73	PASS	.	.
Chr1	12034061	.	CA	C	3500.73	PASS	.	.
Chr1	12034291	.	T	TAC	10510.73	PASS	.	.
Chr1	12034502	.	AC	A	1213.73	PASS	.	.
Chr1	12034553	.	AGTG	A	7462.73	PASS	.	.
Chr1	12034933	.	CA	C	11658.73	PASS	.	.
Chr1	12034945	.	TCG	T	4629.73	PASS	.	.
Chr1	12035112	.	ACCATGGGACATCGAGCATTTAATCCC	A	4382.77	PASS	.	.
Chr1	12035182	.	TTTG	T	14285.73	PASS	.	.
Chr1	12035418	.	AT	A	1897.73	PASS	.	.
Chr1	12035433	.	AC	A	4663.73	PASS	.	.
Chr1	12035530	.	A	ATT	710.73	PASS	.	.
Chr1	12035531	.	TCC	T	955.73	PASS	.	.
Chr1	12035532	.	CCA	C	695.73	PASS	.	.
Chr1	12036144	.	AGTTAATTTTGCAACATGGC	A	6513.73	PASS	.	.
Chr1	12036948	.	AAT	A	4870.73	PASS	.	.
Chr1	12037203	.	CAAGTTTG	C	4197.73	PASS	.	.
Chr1	12037345	.	C	CA	3008.73	PASS	.	.
Chr1	12037351	.	T	TGA	3112.73	PASS	.	.
Chr1	12037357	.	G	GCAGTA	3022.73	PASS	.	.
Chr1	12037360	.	T	TC	2942.73	PASS	.	.
Chr1	12037362	.	CATG	C	2851.73	PASS	.	.
Chr1	12037796	.	G	GGATGAATGA	4623.73	PASS	.	.
Chr1	12038317	.	CCGATATTTGTCAGCAACGA	C	4663.73	PASS	.	.
Chr1	12038883	.	TC	T	110.73	PASS	.	.
Chr1	12039297	.	A	AAG	111.73	PASS	.	.
Chr1	12039300	.	ATT	A	117.73	PASS	.	.
Chr1	12039338	.	TACCCC	T	51.73	PASS	.	.
Chr1	12039455	.	T	TGATCTAC	528.73	PASS	.	.
Chr1	12039459	.	C	CCATATTATCTTGCAATAAATTAAAAAATGGTCAAAGTAAAATGATG	1263.73	PASS	.	.
Chr1	12039545	.	T	TTTG	2611.73	PASS	.	.
Chr1	12039549	.	G	GATTTATT	2772.73	PASS	.	.
Chr1	12039563	.	AATC	A	3083.73	PASS	.	.
Chr1	12039656	.	GGA	G	3884.73	PASS	.	.
Chr1	12040053	.	G	GT	3821.73	PASS	.	.
Chr1	12040354	.	A	AC	5652.73	PASS	.	.
Chr1	12040357	.	CAA	C	3361.73	PASS	.	.
Chr1	12040475	.	TATG	T	573.73	PASS	.	.
Chr1	12040498	.	TTG	T	361.73	PASS	.	.
Chr1	12040519	.	C	CTA	689.73	PASS	.	.
Chr1	12040567	.	TTC	T	866.73	PASS	.	.
Chr1	12040615	.	GTTTTTTT	GTTTT	6468.73	PASS	.	.
Chr1	12040775	.	C	CT	4030.73	PASS	.	.
Chr1	12042309	.	A	AT	1426.73	PASS	.	.
Chr1	12042365	.	A	AT	2110.73	PASS	.	.
Chr1	12042400	.	GA	G	1864.73	PASS	.	.
Chr1	12042504	.	C	CT	2693.73	PASS	.	.
Chr1	12042556	.	GT	G	5104.73	PASS	.	.
Chr1	12043554	.	A	AT	3891.73	PASS	.	.
Chr1	12044195	.	T	TTGCTCTGCTCAGCCACCCTACTA	4288.73	PASS	.	.
Chr1	12044607	.	AC	A	2900.73	PASS	.	.
Chr1	12045173	.	AAGCTGTT	A	4066.73	PASS	.	.
Chr1	12045848	.	C	CTGAACAGAATTTTGGGTTGTACAATCCTAG	5065.73	PASS	.	.
Chr1	12046246	.	T	TATA	6530.73	PASS	.	.
Chr1	12046310	.	CT	C	6506.73	PASS	.	.
Chr1	12046475	.	ATT	A	5542.73	PASS	.	.
Chr1	12046675	.	G	GT	3132.73	PASS	.	.
Chr1	12049029	.	G	GCACAAGTAATTT	6031.73	PASS	.	.
Chr1	12050166	.	G	GTT	2708.73	PASS	.	.
Chr1	12050317	.	T	TGCGGGAGAA	3269.73	PASS	.	.
Chr1	12050320	.	G	GCGGTGTA	3149.73	PASS	.	.
Chr1	12050359	.	ATATATATG	A	3154.73	PASS	.	.
Chr1	12050973	.	C	CA	4052.73	PASS	.	.
Chr1	12050992	.	T	TA	4176.73	PASS	.	.
Chr1	12051523	.	GA	G	2037.73	PASS	.	.
Chr1	12051761	.	ATG	A	3563.73	PASS	.	.
Chr1	12052695	.	T	TGTTGTTGTG	2679.73	PASS	.	.
Chr1	12053388	.	T	TGAA	4140.73	PASS	.	.
Chr1	12053761	.	AT	A	405.73	PASS	.	.
Chr1	12054386	.	GT	G	1685.73	PASS	.	.
Chr1	12054641	.	A	AT	2779.73	PASS	.	.
Chr1	12055198	.	A	AATC	4825.73	PASS	.	.
Chr1	12055441	.	T	TA	3577.73	PASS	.	.
Chr1	12055639	.	C	CT	2111.73	PASS	.	.
Chr1	12056114	.	C	CA	3587.73	PASS	.	.
Chr1	12059535	.	A	AT	4224.73	PASS	.	.
Chr1	12059557	.	CCTCGG	C	3948.73	PASS	.	.
Chr1	12060436	.	TTCTCTTTCTCTTTG	T	6401.73	PASS	.	.
Chr1	12062238	.	AC	A	3554.73	PASS	.	.
Chr1	12062523	.	TC	T	3666.73	PASS	.	.
Chr1	12063514	.	A	AAG	3384.73	PASS	.	.
Chr1	12063612	.	C	CT	1491.73	PASS	.	.
Chr1	12071172	.	T	TG	5782.73	PASS	.	.
Chr1	12071173	.	A	ATCTG	5782.73	PASS	.	.
Chr1	12071597	.	TA	T	6063.73	PASS	.	.
Chr1	12071737	.	GATC	G	6247.73	PASS	.	.
Chr1	12072138	.	C	CTGCATGTCTATTAATATGAACCTTCA	5193.73	PASS	.	.
Chr1	12072273	.	A	ATT	4586.73	PASS	.	.
Chr1	12076396	.	G	GGTATAAGAACCC	6392.73	PASS	.	.
Chr1	12077374	.	AAAATATATATATATATATATATAT	A	1194.73	PASS	.	.
Chr1	12077439	.	AT	A	3173.72	PASS	.	.
Chr1	12078803	.	ATGTGT	A	5031.73	PASS	.	.
Chr1	12079954	.	G	GT	3512.73	PASS	.	.
Chr1	12081710	.	A	ATG	2979.73	PASS	.	.
Chr1	12083494	.	TG	T	4274.73	PASS	.	.
Chr1	12084564	.	CT	C	5517.73	PASS	.	.
Chr1	12091729	.	AGAGAGAGAGAGAGAGAGAGAGAGAGAG	A	1180.73	PASS	.	.
Chr1	12096883	.	A	ATT	2838.73	PASS	.	.
Chr1	12097291	.	G	GA	5166.73	PASS	.	.
Chr1	12097552	.	A	AT	4996.73	PASS	.	.
Chr1	12097881	.	GGCA	G	4364.73	PASS	.	.
Chr1	12098064	.	AT	A	5298.73	PASS	.	.
Chr1	12098185	.	C	CT	3710.73	PASS	.	.
Chr1	12098215	.	T	TTA	4927.73	PASS	.	.
Chr1	12098310	.	GT	G	3085.73	PASS	.	.
Chr1	12098885	.	C	CAGTTCAG	6451.73	PASS	.	.
Chr1	12098989	.	GA	G	4514.73	PASS	.	.
Chr1	12106766	.	ATGTC	A	5052.73	PASS	.	.
Chr1	12113418	.	CT	C	5463.73	PASS	.	.
Chr1	12114532	.	AAAAAAT	A	4454.73	PASS	.	.
Chr1	12114917	.	T	TA	2584.73	PASS	.	.
Chr1	12122983	.	G	GGAATCTGGAA	4335.73	PASS	.	.
Chr1	12123448	.	A	AGT	3317.73	PASS	.	.
Chr1	12123531	.	T	TGGG	2871.73	PASS	.	.
Chr1	12123781	.	ACC	A	1137.73	PASS	.	.
Chr1	12123991	.	AAGAAAATTACAAC	A	4191.73	PASS	.	.
Chr1	12124217	.	CT	C	5040.73	PASS	.	.
Chr1	12124275	.	AAAACCCATAAT	A	4508.73	PASS	.	.
Chr1	12124421	.	T	TA	2664.73	PASS	.	.
Chr1	12124744	.	CT	C	5289.73	PASS	.	.
Chr1	12124923	.	C	CA	6299.73	PASS	.	.
Chr1	12125339	.	T	TATA	5511.73	PASS	.	.
Chr1	12125341	.	TTTA	T	5511.73	PASS	.	.
Chr1	12126055	.	C	CTTA	6151.73	PASS	.	.
Chr1	12126124	.	CT	C	6054.73	PASS	.	.
Chr1	12126285	.	GT	G	4687.73	PASS	.	.
Chr1	12126377	.	CCT	C	4879.73	PASS	.	.
Chr1	12127575	.	T	TTACACTCTGGATCCAGGAAATAATCTTATATGGGGCACAGTTATAAAAAATCAATAAAAAGACATCAGCAAGGCTTGAACTTGGGTTAATGTGGGGCACCATTAAGTAAAAAACCACTACACTACA	2108.73	PASS	.	.
Chr1	12130814	.	G	GCAT	3888.73	PASS	.	.
Chr1	12136237	.	CTAA	C	5062.73	PASS	.	.
Chr1	12136752	.	TA	T	4322.73	PASS	.	.
Chr1	12136990	.	AT	A	2068.73	PASS	.	.
Chr1	12137301	.	AT	A	2099.73	PASS	.	.
Chr1	12138728	.	CT	C	1656.73	PASS	.	.
Chr1	12138829	.	A	AATTATG	2752.73	PASS	.	.
Chr1	12138861	.	A	AACATTGTAG	2920.73	PASS	.	.
Chr1	12140951	.	TA	T	462.73	PASS	.	.
Chr1	12140955	.	TTCG	T	399.73	PASS	.	.
Chr1	12141097	.	CT	C	737.73	PASS	.	.
Chr1	12141190	.	TAG	T	1493.73	PASS	.	.
Chr1	12141254	.	TAA	T	1808.73	PASS	.	.
Chr1	12141257	.	TG	T	1814.73	PASS	.	.
Chr1	12141363	.	CAA	C	2105.73	PASS	.	.
Chr1	12143323	.	TCATAAAGAAGAATTATAGACTTA	T	5813.73	PASS	.	.
Chr1	12143743	.	A	AT	2607.73	PASS	.	.
Chr1	12144133	.	TG	T	3348.73	PASS	.	.
Chr1	12155794	.	G	GTT	499.25	PASS	.	.
Chr1	12165331	.	C	CATAT	4359.73	PASS	.	.
Chr1	12165752	.	CA	C	2436.73	PASS	.	.
Chr1	12166159	.	GA	G	2330.73	PASS	.	.
Chr1	12168607	.	A	AT	5602.73	PASS	.	.
Chr1	12172622	.	CAT	C	90.73	PASS	.	.
Chr1	12172825	.	ATTTATTCAATTAATTTCAG	A	4971.73	PASS	.	.
Chr1	12172989	.	AC	A	519.73	PASS	.	.
Chr1	12174138	.	T	TACTAGCCTCAG	733.73	PASS	.	.
Chr1	12174218	.	C	CAA	187.87	PASS	.	.
Chr1	12174666	.	CT	C	2816.19	PASS	.	.
Chr1	12176069	.	AATATTTATATATATATATATATATATATATATATAT	A	1297.73	PASS	.	.
Chr1	12176074	.	TTATATATATATATATATATATA	T	436.73	PASS	.	.
Chr1	12176160	.	CAA	C	437.73	PASS	.	.
Chr1	12176326	.	C	CAATTGGATACAAGTGAAAAGTCACAGAAATAGTCAAGTTA	599.77	PASS	.	.
Chr1	12176421	.	AC	A	1041.73	PASS	.	.
Chr1	12176579	.	ACG	A	2084.73	PASS	.	.
Chr1	12176680	.	C	CA	4591.73	PASS	.	.
Chr1	12176850	.	CAGAGAGA	C	583.77	PASS	.	.
Chr1	12176859	.	TTGAAAA	T	525.73	PASS	.	.
Chr1	12176888	.	AC	A	843.73	PASS	.	.
Chr1	12176890	.	AGTGAGATGAAAAAC	A	495.73	PASS	.	.
Chr1	12176900	.	A	AG	4593.73	PASS	.	.
Chr1	12176901	.	A	AACAGTGAGATGAAG	4614.77	PASS	.	.
Chr1	12176937	.	GAAAA	G	738.73	PASS	.	.
Chr1	12176948	.	CG	C	630.73	PASS	.	.
Chr1	12176954	.	TA	T	642.73	PASS	.	.
Chr1	12177123	.	A	ATT	5546.73	PASS	.	.
Chr1	12177316	.	ATG	A	5441.73	PASS	.	.
Chr1	12182278	.	A	AT	4126.73	PASS	.	.
Chr1	12182322	.	TA	T	1195.73	PASS	.	.
Chr1	12182360	.	AG	A	2431.73	PASS	.	.
Chr1	12182897	.	A	AGTCTT	5977.73	PASS	.	.
Chr1	12183022	.	A	AGAAG	8575.73	PASS	.	.
Chr1	12183023	.	T	TTAGAGAGACTGCATAATATTGAAATGAAGTAAACATGTGCAAAGAAAGAAAGCCAAAGACATTTGAACTAAGTATAATCTAATCATGAAAGAGCCTTAACATAAGCCTTTTCTTGATGAACCACTGACCCACTAGTGACTAGACTAAATATAATCTAACATTCCACTAGACTAATCAAACACATAGTAAACCAATCTAGAAAAATTAA	8600.73	PASS	.	.
Chr1	12183132	.	T	TC	4200.73	PASS	.	.
Chr1	12183222	.	A	AC	4996.73	PASS	.	.
Chr1	12183328	.	TAA	T	3022.73	PASS	.	.
Chr1	12183642	.	CA	C	1545.73	PASS	.	.
Chr1	12183994	.	TAG	T	196.73	PASS	.	.
Chr1	12184092	.	GA	G	4147.73	PASS	.	.
Chr1	12184533	.	T	TC	3424.73	PASS	.	.
Chr1	12184587	.	C	CT	2202.73	PASS	.	.
Chr1	12184853	.	C	CAA	3837.73	PASS	.	.
Chr1	12185038	.	AC	A	4268.73	PASS	.	.
Chr1	12185218	.	G	GT	2717.73	PASS	.	.
Chr1	12185505	.	AAT	A	4941.73	PASS	.	.
Chr1	12185781	.	T	TAAAAA	5289.73	PASS	.	.
Chr1	12185895	.	TC	T	6280.73	PASS	.	.
Chr1	12186088	.	CTTTTGAATTCTCACAATATAAGTACATTTGGTATCTATTTTTAGATATATT	C	6902.73	PASS	.	.
Chr1	12186245	.	T	TTTA	8444.73	PASS	.	.
Chr1	12186817	.	A	AAG	6793.73	PASS	.	.
Chr1	12186892	.	T	TA	4748.73	PASS	.	.
Chr1	12187516	.	A	AATGGATTCCACAATTTAGTTATATCCATGATTCCATGTCGGCGAAAG	7538.73	PASS	.	.
Chr1	12187813	.	G	GA	3123.73	PASS	.	.
Chr1	12187880	.	GA	G	5844.73	PASS	.	.
Chr1	12188300	.	ATT	A	3226.07	PASS	.	.
Chr1	12188618	.	T	TA	2239.73	PASS	.	.
Chr1	12188638	.	A	ATTTTGAGACACATTAGAAGATCAT	4625.73	PASS	.	.
Chr1	12194102	.	T	TA	2762.73	PASS	.	.
Chr1	12195152	.	TTTTGAGTGCG	T	5656.73	PASS	.	.
Chr1	12195226	.	T	TGAGA	4354.73	PASS	.	.
Chr1	12198807	.	CCAATTCGTCACGAAAGCTTACCTTATTCAAGTCTCTTTAT	C	5936.73	PASS	.	.
Chr1	12199024	.	G	GATTATAACTGAAACTCGTGAATACTTTTAAAATATAT	5486.73	PASS	.	.
Chr1	12199316	.	T	TA	2469.73	PASS	.	.
Chr1	12199490	.	TG	T	5185.73	PASS	.	.
Chr1	12200321	.	G	GAAACCAGAGATA	6570.73	PASS	.	.
Chr1	12201302	.	GATC	G	4802.73	PASS	.	.
Chr1	12201419	.	TAGAC	T	5758.73	PASS	.	.
Chr1	12201542	.	CA	C	3030.73	PASS	.	.
Chr1	12201931	.	C	CT	4632.73	PASS	.	.
Chr1	12208601	.	GTTTTTGT	G	250.73	PASS	.	.
Chr1	12214087	.	CA	C	2554.73	PASS	.	.
Chr1	12214749	.	C	CT	2226.73	PASS	.	.
Chr1	12215909	.	T	TA	1963.73	PASS	.	.
Chr1	12217182	.	G	GA	2805.73	PASS	.	.
Chr1	12217712	.	A	AT	1553.73	PASS	.	.
Chr1	12222175	.	G	GA	3079.73	PASS	.	.
Chr1	12225455	.	TC	T	1066.73	PASS	.	.
Chr1	12226288	.	A	AT	5645.73	PASS	.	.
Chr1	12227279	.	A	AG	4229.73	PASS	.	.
Chr1	12229338	.	AT	A	5422.73	PASS	.	.
Chr1	12229504	.	AC	A	6337.73	PASS	.	.
Chr1	12229945	.	A	ACATTC	5162.73	PASS	.	.
Chr1	12230320	.	C	CTCGGTTAGCACATGAAACAACAGATTTCAATCTGTGAAAAGA	6091.73	PASS	.	.
Chr1	12231309	.	TC	T	3452.73	PASS	.	.
Chr1	12234472	.	CATATAT	C	4950.73	PASS	.	.
Chr1	12235088	.	A	ATTTTTTTTTT	58.73	PASS	.	.
Chr1	12235098	.	T	TTTTTTTTTTA	1806.79	PASS	.	.
Chr1	12236409	.	G	GT	3433.73	PASS	.	.
Chr1	12236575	.	G	GTTTT	5503.73	PASS	.	.
Chr1	12236656	.	AAAT	A	5937.73	PASS	.	.
Chr1	12238529	.	AT	A	2249.73	PASS	.	.
Chr1	12240376	.	T	TA	2190.73	PASS	.	.
Chr1	12240981	.	CT	C	4382.73	PASS	.	.
Chr1	12241625	.	GAGAAAGAGAAAT	G	4998.73	PASS	.	.
Chr1	12246634	.	AT	A	2332.73	PASS	.	.
Chr1	12246943	.	C	CTATATA	2970.73	PASS	.	.
Chr1	12247483	.	G	GTATATATA	1408.73	PASS	.	.
Chr1	12248266	.	A	AT	3989.73	PASS	.	.
Chr1	12248268	.	T	TA	4098.73	PASS	.	.
Chr1	12248543	.	CA	C	1558.73	PASS	.	.
Chr1	12250481	.	T	TGA	7408.73	PASS	.	.
Chr1	12250482	.	ATT	A	7381.73	PASS	.	.
Chr1	12251617	.	AAATATTC	A	3217.75	PASS	.	.
Chr1	12251749	.	A	AT	4507.73	PASS	.	.
Chr1	12252087	.	A	ATGAC	4943.73	PASS	.	.
Chr1	12252377	.	A	ATTTCTCTTCTTCTCTCGTC	4777.73	PASS	.	.
Chr1	12252593	.	G	GCGTT	4832.73	PASS	.	.
Chr1	12253352	.	TA	T	1786.73	PASS	.	.
Chr1	12253668	.	TC	T	3404.77	PASS	.	.
Chr1	12253933	.	A	AGTTTTGAAGGTTGCAACTTTAGTTAAGTTTGTGAACTTAG	6833.73	PASS	.	.
Chr1	12253935	.	AT	A	6786.73	PASS	.	.
Chr1	12254189	.	A	AT	5137.73	PASS	.	.
Chr1	12254223	.	C	CA	5247.73	PASS	.	.
Chr1	12254241	.	CCATCTTTCTTTGACTACCTTTCTATGAGTCTGTTTTGTTAATACACTAAACACATATTACACCA	C	1520.73	PASS	.	.
Chr1	12254717	.	A	AT	1714.73	PASS	.	.
Chr1	12254922	.	T	TTG	2986.73	PASS	.	.
Chr1	12254938	.	CTAGTAA	C	3022.73	PASS	.	.
Chr1	12256116	.	G	GTTT	4307.73	PASS	.	.
Chr1	12257303	.	TC	T	640.73	PASS	.	.
Chr1	12257905	.	T	TA	2695.73	PASS	.	.
Chr1	12260071	.	T	TATACAAAAA	4893.73	PASS	.	.
Chr1	12262836	.	AT	A	5616.73	PASS	.	.
Chr1	12263885	.	C	CA	2882.73	PASS	.	.
Chr1	12264030	.	A	AT	2159.73	PASS	.	.
Chr1	12264647	.	A	AC	4304.73	PASS	.	.
Chr1	12268286	.	G	GAA	5186.73	PASS	.	.
Chr1	12268410	.	T	TA	3285.73	PASS	.	.
Chr1	12268698	.	A	AT	1622.73	PASS	.	.
Chr1	12269104	.	CT	C	1967.73	PASS	.	.
Chr1	12269429	.	AT	A	303.73	PASS	.	.
Chr1	12269718	.	AATGC	A	3527.73	PASS	.	.
Chr1	12269832	.	CG	C	956.73	PASS	.	.
Chr1	12269851	.	AG	A	1370.73	PASS	.	.
Chr1	12269899	.	C	CA	2617.73	PASS	.	.
Chr1	12269969	.	TATTTG	T	3476.73	PASS	.	.
Chr1	12269996	.	CT	C	3431.73	PASS	.	.
Chr1	12270020	.	T	TA	3527.73	PASS	.	.
Chr1	12270883	.	CT	C	3443.73	PASS	.	.
Chr1	12272059	.	GGT	G	2752.73	PASS	.	.
Chr1	12272166	.	T	TTTTATATA	3078.73	PASS	.	.
Chr1	12272329	.	GA	G	138.73	PASS	.	.
Chr1	12272409	.	AT	A	1469.73	PASS	.	.
Chr1	12272805	.	G	GATTTTTAGC	6101.73	PASS	.	.
Chr1	12277053	.	G	GT	2257.73	PASS	.	.
Chr1	12277284	.	T	TGAACATGAAG	5077.73	PASS	.	.
Chr1	12277538	.	GAGGAAAAAACACA	G	5546.73	PASS	.	.
Chr1	12277617	.	GACCGA	G	5639.73	PASS	.	.
Chr1	12278361	.	AAAGTATGGATACTGG	A	6358.73	PASS	.	.
Chr1	12278779	.	A	AAG	6034.73	PASS	.	.
Chr1	12279141	.	G	GATC	6601.73	PASS	.	.
Chr1	12279699	.	T	TTATATA	4653.73	PASS	.	.
Chr1	12279870	.	C	CTG	3971.73	PASS	.	.
Chr1	12280291	.	GT	G	3287.73	PASS	.	.
Chr1	12280341	.	C	CA	4535.73	PASS	.	.
Chr1	12280358	.	G	GAAATTTACCTAGTAAAA	5762.73	PASS	.	.
Chr1	12280360	.	G	GGGAACTA	6021.73	PASS	.	.
Chr1	12280451	.	ATT	A	5092.73	PASS	.	.
Chr1	12280696	.	AAT	A	1867.73	PASS	.	.
Chr1	12280845	.	CA	C	491.73	PASS	.	.
Chr1	12280903	.	CG	C	24.75	PASS	.	.
Chr1	12280907	.	ATAG	A	47.73	PASS	.	.
Chr1	12280985	.	TCTCC	T	851.73	PASS	.	.
Chr1	12281172	.	C	CTAAGATTTGGTGTATATATATAATGTTAGAAT	5508.77	PASS	.	.
Chr1	12281565	.	C	CT	5278.73	PASS	.	.
Chr1	12281757	.	GAC	G	5568.73	PASS	.	.
Chr1	12281912	.	C	CA	5324.73	PASS	.	.
Chr1	12282887	.	T	TA	2726.73	PASS	.	.
Chr1	12283115	.	G	GAAGAACA	5812.73	PASS	.	.
Chr1	12283116	.	T	TTTTTACATTTTACTCTAAAATAGAGTAGGGTTGG	5677.73	PASS	.	.
Chr1	12283471	.	A	ATGGT	6318.73	PASS	.	.
Chr1	12283697	.	C	CT	5932.73	PASS	.	.
Chr1	12283868	.	GATGAAATCTGTT	G	5302.73	PASS	.	.
Chr1	12284293	.	GTA	G	4424.73	PASS	.	.
Chr1	12284327	.	GA	G	2544.73	PASS	.	.
Chr1	12285361	.	CT	C	1828.73	PASS	.	.
Chr1	12285555	.	A	AG	4237.73	PASS	.	.
Chr1	12286461	.	AG	A	3195.79	PASS	.	.
Chr1	12289453	.	TTA	T	774.86	PASS	.	.
Chr1	12290020	.	C	CA	6176.73	PASS	.	.
Chr1	12291973	.	AG	A	4728.73	PASS	.	.
Chr1	12292756	.	GAAACTCTT	G	3381.73	PASS	.	.
Chr1	12293931	.	A	AC	1554.73	PASS	.	.
Chr1	12296381	.	GT	G	2077.73	PASS	.	.
Chr1	12296943	.	C	CAT	6892.73	PASS	.	.
Chr1	12297477	.	C	CT	2720.73	PASS	.	.
Chr1	12298665	.	GA	G	2183.73	PASS	.	.
Chr1	12299569	.	T	TACGAAA	1542.73	PASS	.	.
Chr1	12303175	.	T	TG	6223.73	PASS	.	.
Chr1	12303595	.	T	TGA	8212.73	PASS	.	.
Chr1	12307471	.	AATATATATATATATATAT	A	7000.73	PASS	.	.
Chr1	12307809	.	ATTTTACTCAG	A	4060.73	PASS	.	.
Chr1	12308028	.	ATT	A	4021.73	PASS	.	.
Chr1	12308059	.	AC	A	2947.73	PASS	.	.
Chr1	12308061	.	GA	G	2968.73	PASS	.	.
Chr1	12308089	.	TG	T	2602.73	PASS	.	.
Chr1	12308159	.	CT	C	2698.73	PASS	.	.
Chr1	12308161	.	AGCT	A	2659.73	PASS	.	.
Chr1	12308176	.	TAAAA	T	2888.73	PASS	.	.
Chr1	12308223	.	C	CTT	668.73	PASS	.	.
Chr1	12308308	.	T	TACC	1893.77	PASS	.	.
Chr1	12308323	.	CATTCCTA	C	1396.73	PASS	.	.
Chr1	12308753	.	AT	A	3063.73	PASS	.	.
Chr1	12308786	.	G	GTA	3065.73	PASS	.	.
Chr1	12309017	.	AC	A	3529.73	PASS	.	.
Chr1	12309687	.	AT	A	2380.73	PASS	.	.
Chr1	12310003	.	G	GT	3329.73	PASS	.	.
Chr1	12310312	.	TTATATATA	TTATA	2883.73	PASS	.	.
Chr1	12310690	.	A	ACACAGTGTCTTT	2545.73	PASS	.	.
Chr1	12310692	.	A	ATTTTTTTTTTTAAATGAAAATAAAATAAAATGTTATTTAGTGCTTTTAGGAGGAAGATCCAGTGTCTTTCATGTCTCTGCAAAGACATTTTCTTACTTATAAAGACATC	5155.73	PASS	.	.
Chr1	12311195	.	T	TC	5790.73	PASS	.	.
Chr1	12311243	.	CTTT	C	5135.73	PASS	.	.
Chr1	12311595	.	TCA	T	3835.73	PASS	.	.
Chr1	12311764	.	GTCTCCTTGGATTAAATTAAAC	G	2852.73	PASS	.	.
Chr1	12311988	.	T	TAATC	2683.73	PASS	.	.
Chr1	12312006	.	T	TA	1886.73	PASS	.	.
Chr1	12312009	.	C	CA	1763.73	PASS	.	.
Chr1	12312244	.	TA	T	1712.73	PASS	.	.
Chr1	12313714	.	G	GGA	3802.73	PASS	.	.
Chr1	12313992	.	G	GTC	1410.73	PASS	.	.
Chr1	12314037	.	A	AT	2922.73	PASS	.	.
Chr1	12314168	.	A	ATTTAG	4420.73	PASS	.	.
Chr1	12314266	.	C	CAAATT	4041.73	PASS	.	.
Chr1	12314357	.	TTACTTTTTCTTTTTAATTTTTTTTTTGGG	T	3967.73	PASS	.	.
Chr1	12314545	.	A	AAAT	4454.73	PASS	.	.
Chr1	12314796	.	T	TTC	5394.73	PASS	.	.
Chr1	12315264	.	G	GT	3183.75	PASS	.	.
Chr1	12315582	.	ATT	A	4437.73	PASS	.	.
Chr1	12316837	.	A	AAAAT	4762.73	PASS	.	.
Chr1	12317869	.	G	GA	3344.73	PASS	.	.
Chr1	12318205	.	TAA	T	5288.73	PASS	.	.
Chr1	12318356	.	T	TA	5218.73	PASS	.	.
Chr1	12318552	.	A	AGGC	5425.73	PASS	.	.
Chr1	12318560	.	T	TC	3551.73	PASS	.	.
Chr1	12318913	.	A	AGGTTCACAATATATCATTGAATTG	5719.73	PASS	.	.
Chr1	12319045	.	CAT	C	4808.73	PASS	.	.
Chr1	12319370	.	T	TCTA	5587.73	PASS	.	.
Chr1	12319546	.	ACT	A	5168.73	PASS	.	.
Chr1	12319783	.	CT	C	3453.73	PASS	.	.
Chr1	12320196	.	CGA	C	4047.73	PASS	.	.
Chr1	12320420	.	T	TTATTTC	5129.73	PASS	.	.
Chr1	12320486	.	A	AT	5553.73	PASS	.	.
Chr1	12320876	.	CATTTATG	C	5261.73	PASS	.	.
Chr1	12321086	.	TTTAGATGAACAA	T	4968.73	PASS	.	.
Chr1	12321167	.	T	TC	5812.73	PASS	.	.
Chr1	12321168	.	A	ACGT	5812.73	PASS	.	.
Chr1	12321171	.	T	TGCTTCC	5902.73	PASS	.	.
Chr1	12321178	.	C	CCGAGG	5835.73	PASS	.	.
Chr1	12321180	.	A	AAT	5766.73	PASS	.	.
Chr1	12322064	.	G	GCTACATTTCTGAAGAATTACCATTCA	6532.73	PASS	.	.
Chr1	12322134	.	AATAT	A	4776.73	PASS	.	.
Chr1	12322171	.	A	ATAGC	4935.73	PASS	.	.
Chr1	12322173	.	A	AT	4963.73	PASS	.	.
Chr1	12322174	.	C	CAT	4845.73	PASS	.	.
Chr1	12322458	.	CTA	C	5485.73	PASS	.	.
Chr1	12322666	.	G	GCTGAAAGC	4855.73	PASS	.	.
Chr1	12322668	.	T	TCCGGG	4810.73	PASS	.	.
Chr1	12322696	.	G	GA	4215.73	PASS	.	.
Chr1	12322706	.	TATGGGAACTTACACCGTCCAATTC	T	4379.73	PASS	.	.
Chr1	12322812	.	G	GGTTCTT	4585.73	PASS	.	.
Chr1	12322815	.	A	AGG	4462.73	PASS	.	.
Chr1	12322817	.	TCACCCAAAACAA	T	4507.73	PASS	.	.
Chr1	12323053	.	T	TTAA	6124.73	PASS	.	.
Chr1	12323074	.	G	GTTTTTTTTTC	6453.73	PASS	.	.
Chr1	12323330	.	CTTATA	C	5883.73	PASS	.	.
Chr1	12323720	.	A	AATTGTGTTTGTT	5321.73	PASS	.	.
Chr1	12323871	.	TG	T	4472.73	PASS	.	.
Chr1	12324974	.	CAT	C	2286.73	PASS	.	.
Chr1	12325699	.	AT	A	1479.73	PASS	.	.
Chr1	12327359	.	GCATGTGA	G	4957.73	PASS	.	.
Chr1	12327454	.	AGTT	A	3808.73	PASS	.	.
Chr1	12327572	.	A	AT	3293.77	PASS	.	.
Chr1	12327577	.	CA	C	3335.73	PASS	.	.
Chr1	12327675	.	T	TCA	2777.73	PASS	.	.
Chr1	12328130	.	A	AT	143	PASS	.	.
Chr1	12329942	.	GAGATAAACTAATTT	G	37.73	PASS	.	.
Chr1	12329992	.	GTAA	G	82.73	PASS	.	.
Chr1	12330019	.	AT	A	43.73	PASS	.	.
Chr1	12330761	.	T	TA	2277.73	PASS	.	.
Chr1	12332891	.	TG	T	4213.73	PASS	.	.
Chr1	12333041	.	AT	A	3303.73	PASS	.	.
Chr1	12333255	.	TC	T	3006.73	PASS	.	.
Chr1	12333424	.	AAG	A	73.73	PASS	.	.
Chr1	12333462	.	T	TGAAA	10753.73	PASS	.	.
Chr1	12334198	.	T	TC	518.73	PASS	.	.
Chr1	12334228	.	GAAGTCATGAA	G	1429.73	PASS	.	.
Chr1	12334319	.	T	TA	2386.73	PASS	.	.
Chr1	12334484	.	GTT	G	2363.73	PASS	.	.
Chr1	12334550	.	TA	T	3432.73	PASS	.	.
Chr1	12334758	.	T	TA	132.73	PASS	.	.
Chr1	12334795	.	TA	T	213.73	PASS	.	.
Chr1	12334800	.	GT	G	413.73	PASS	.	.
Chr1	12335114	.	AAATGAGAG	A	1375.73	PASS	.	.
Chr1	12335187	.	TG	T	153.73	PASS	.	.
Chr1	12335418	.	T	TAAA	234.77	PASS	.	.
Chr1	12335473	.	TATATATA	T	25.74	PASS	.	.
Chr1	12335573	.	AAC	A	294.73	PASS	.	.
Chr1	12335859	.	T	TAA	204.73	PASS	.	.
Chr1	12335863	.	T	TA	204.73	PASS	.	.
Chr1	12335891	.	CTGTTGAAAG	C	123.73	PASS	.	.
Chr1	12336180	.	CACT	C	952.73	PASS	.	.
Chr1	12336371	.	C	CA	60.73	PASS	.	.
Chr1	12336391	.	TAAA	T	237.94	PASS	.	.
Chr1	12336425	.	A	ACC	472.73	PASS	.	.
Chr1	12336679	.	AAATTAT	A	187.87	PASS	.	.
Chr1	12336999	.	CG	C	370.73	PASS	.	.
Chr1	12337004	.	AT	A	370.73	PASS	.	.
Chr1	12337007	.	T	TC	100.73	PASS	.	.
Chr1	12338390	.	GAGTGCATAACTTTTAA	G	247.73	PASS	.	.
Chr1	12338408	.	CAACTAAAATG	C	247.73	PASS	.	.
Chr1	12338420	.	CTTTGTAAAAAG	C	247.73	PASS	.	.
Chr1	12338432	.	CATCTTGTAAACATCAAAATTGCTATAATTAATTATTTTGA	C	250.73	PASS	.	.
Chr1	12338905	.	TTGGAA	T	4943.73	PASS	.	.
Chr1	12338941	.	G	GATTA	4588.73	PASS	.	.
Chr1	12339339	.	TAAATCAAAATGAAATCGTAAAACAGAAAAGAA	T	7572.73	PASS	.	.
Chr1	12339570	.	TG	T	1282.73	PASS	.	.
Chr1	12339574	.	TC	T	1548.73	PASS	.	.
Chr1	12339705	.	AC	A	732.73	PASS	.	.
Chr1	12339762	.	TACATCTAATAAAA	T	2613.73	PASS	.	.
Chr1	12339872	.	CTAG	C	3683.73	PASS	.	.
Chr1	12340043	.	A	ACATGGTTTAGTATT	4472.73	PASS	.	.
Chr1	12340053	.	AAGGG	A	3902.73	PASS	.	.
Chr1	12340184	.	T	TCTTTCG	4609.73	PASS	.	.
Chr1	12340185	.	A	AAAAC	4674.73	PASS	.	.
Chr1	12340219	.	C	CA	2552.73	PASS	.	.
Chr1	12340254	.	T	TTG	3893.73	PASS	.	.
Chr1	12340345	.	C	CT	28.74	PASS	.	.
Chr1	12340396	.	CA	C	4452.73	PASS	.	.
Chr1	12340419	.	GTATA	G	4728.73	PASS	.	.
Chr1	12340510	.	C	CA	4523.73	PASS	.	.
Chr1	12340559	.	C	CGGGA	5857.73	PASS	.	.
Chr1	12340560	.	ATTC	A	6037.73	PASS	.	.
Chr1	12340653	.	T	TA	4972.73	PASS	.	.
Chr1	12340829	.	A	ACGATGT	4353.73	PASS	.	.
Chr1	12340832	.	ATGGCAAAACTAAG	A	4132.73	PASS	.	.
Chr1	12340882	.	AT	A	2003.73	PASS	.	.
Chr1	12341030	.	C	CG	4666.73	PASS	.	.
Chr1	12341132	.	TA	T	3956.73	PASS	.	.
Chr1	12341155	.	G	GT	3374.73	PASS	.	.
Chr1	12341182	.	CT	C	4106.73	PASS	.	.
Chr1	12341286	.	AGCT	A	3239.73	PASS	.	.
Chr1	12341311	.	TTATA	T	3377.73	PASS	.	.
Chr1	12341405	.	ATTGATCGAGAACG	A	3771.73	PASS	.	.
Chr1	12341526	.	TCCA	T	4473.73	PASS	.	.
Chr1	12341534	.	TA	T	4553.73	PASS	.	.
Chr1	12341734	.	TCTAATTTATTAAGTTCTCTC	T	4952.73	PASS	.	.
Chr1	12341889	.	G	GAA	3755.73	PASS	.	.
Chr1	12342330	.	GAA	G	3589.73	PASS	.	.
Chr1	12342557	.	T	TA	1950.77	PASS	.	.
Chr1	12342745	.	ACCGACCCCTTCAGATTTT	A	3565.73	PASS	.	.
Chr1	12342869	.	C	CG	3522.73	PASS	.	.
Chr1	12342907	.	T	TTC	3244.73	PASS	.	.
Chr1	12342939	.	GA	G	2747.73	PASS	.	.
Chr1	12343077	.	T	TC	1508.73	PASS	.	.
Chr1	12343100	.	AGG	A	2225.73	PASS	.	.
Chr1	12343223	.	T	TAATTA	3030.73	PASS	.	.
Chr1	12343783	.	GAAAGT	G	6650.73	PASS	.	.
Chr1	12344695	.	TA	T	3469.73	PASS	.	.
Chr1	12346290	.	C	CT	708.73	PASS	.	.
Chr1	12347479	.	GT	G	4422.73	PASS	.	.
Chr1	12347690	.	TAAA	T	5475.73	PASS	.	.
Chr1	12347935	.	CAT	C	5068.73	PASS	.	.
Chr1	12348324	.	TA	T	5707.73	PASS	.	.
Chr1	12348576	.	T	TTCATTAAGAAAGC	4393.73	PASS	.	.
Chr1	12349050	.	TC	T	5079.73	PASS	.	.
Chr1	12349216	.	AAACATAT	A	5266.73	PASS	.	.
Chr1	12349256	.	A	ACTCTACCCAAAGAG	6019.73	PASS	.	.
Chr1	12349319	.	T	TTAGGTTACTAAACAC	6028.73	PASS	.	.
Chr1	12349417	.	CA	C	5024.73	PASS	.	.
Chr1	12349835	.	A	AGCTGGTTATATTTTGATTTGATCAATGTATAAGAAAAAGTTTGTGATCCGCTTTAACG	5236.73	PASS	.	.
Chr1	12349841	.	A	AC	3967.73	PASS	.	.
Chr1	12349845	.	TG	T	3832.73	PASS	.	.
Chr1	12350064	.	C	CTG	5432.73	PASS	.	.
Chr1	12350065	.	C	CT	5432.73	PASS	.	.
Chr1	12350077	.	A	AT	5530.73	PASS	.	.
Chr1	12350205	.	T	TC	2114.73	PASS	.	.
Chr1	12350209	.	CT	C	2096.73	PASS	.	.
Chr1	12350332	.	AG	A	6809.73	PASS	.	.
Chr1	12350397	.	G	GTC	2879.73	PASS	.	.
Chr1	12350434	.	AAACAACGATCATATAGTCAGCGATCTTACTGCCG	A	3336.73	PASS	.	.
Chr1	12350703	.	GGGGAGCTTACC	G	1125.73	PASS	.	.
Chr1	12351106	.	CA	C	1141.73	PASS	.	.
Chr1	12351162	.	TG	T	1076.73	PASS	.	.
Chr1	12351165	.	AT	A	1112.73	PASS	.	.
Chr1	12351570	.	A	ATTTTTAGCTGAGTTTTT	4738.73	PASS	.	.
Chr1	12351868	.	T	TCATTTTGTC	5371.73	PASS	.	.
Chr1	12352055	.	G	GT	1976.73	PASS	.	.
Chr1	12352069	.	ATG	A	5340.73	PASS	.	.
Chr1	12354345	.	A	AT	4953.73	PASS	.	.
Chr1	12354702	.	A	AG	3902.73	PASS	.	.
Chr1	12354731	.	C	CT	3594.73	PASS	.	.
Chr1	12354987	.	G	GT	2377.73	PASS	.	.
Chr1	12354995	.	ATTT	A	2299.73	PASS	.	.
Chr1	12355389	.	TGTAACGAA	T	2223.73	PASS	.	.
Chr1	12355490	.	T	TA	6134.73	PASS	.	.
Chr1	12355499	.	TA	T	6352.73	PASS	.	.
Chr1	12355760	.	ACTCTCT	A	4338.73	PASS	.	.
Chr1	12355884	.	CT	C	5542.73	PASS	.	.
Chr1	12355953	.	TGGA	T	4263.73	PASS	.	.
Chr1	12358455	.	C	CAAATCCGAAAAACAATTAGG	6158.73	PASS	.	.
Chr1	12359774	.	T	TA	4443.73	PASS	.	.
Chr1	12362280	.	A	AG	3166.73	PASS	.	.
Chr1	12362710	.	G	GTTTTTCAAC	3862.73	PASS	.	.
Chr1	12362815	.	A	ATGGACCTCATCTTAGGTATTTTTTCACACTTAGAAAACTATTAGCTAACTCAT	3269.73	PASS	.	.
Chr1	12362894	.	AAAC	A	2581.73	PASS	.	.
Chr1	12363230	.	G	GAAACTTCAAAGATAGCGAGATACTCCAACAAAAGCAGCGA	4569.73	PASS	.	.
Chr1	12363752	.	AG	A	4183.73	PASS	.	.
Chr1	12364558	.	AT	A	298.73	PASS	.	.
Chr1	12364627	.	G	GA	58.73	PASS	.	.
Chr1	12365415	.	CG	C	26.74	PASS	.	.
Chr1	12365437	.	TA	T	13.91	PASS	.	.
Chr1	12365690	.	AG	A	62.37	PASS	.	.
Chr1	12365865	.	GTCTTA	G	40.77	PASS	.	.
Chr1	12365923	.	TGC	T	31.73	PASS	.	.
Chr1	12365928	.	AT	A	154.73	PASS	.	.
Chr1	12366043	.	A	AT	25.74	PASS	.	.
Chr1	12366835	.	C	CAA	4902.73	PASS	.	.
Chr1	12369346	.	AG	A	3322.73	PASS	.	.
Chr1	12370141	.	A	AAC	4659.73	PASS	.	.
Chr1	12371897	.	AT	A	5667.73	PASS	.	.
Chr1	12372309	.	T	TA	2393.73	PASS	.	.
Chr1	12372557	.	GA	G	3857.73	PASS	.	.
Chr1	12373007	.	T	TA	1042.73	PASS	.	.
Chr1	12373210	.	AT	A	2911.73	PASS	.	.
Chr1	12373970	.	AT	A	21.76	PASS	.	.
Chr1	12374036	.	A	AGCAGAGT	2936.73	PASS	.	.
Chr1	12374093	.	TAA	T	3440	PASS	.	.
Chr1	12374206	.	TA	T	1832.73	PASS	.	.
Chr1	12375580	.	GTTGTTGTTC	G	4376.73	PASS	.	.
Chr1	12376241	.	CTCT	C	1010.73	PASS	.	.
Chr1	12380437	.	A	AC	63.25	PASS	.	.
Chr1	12381380	.	A	AC	2077.73	PASS	.	.
Chr1	12381697	.	TACATGTGTTTAAATTAATG	T	597.73	PASS	.	.
Chr1	12381979	.	AGAT	A	4533.73	PASS	.	.
Chr1	12382117	.	TG	T	1777.73	PASS	.	.
Chr1	12382234	.	T	TA	4767.73	PASS	.	.
Chr1	12382387	.	TCTAAG	T	3562.73	PASS	.	.
Chr1	12382450	.	TAGATACATCAGCAAGTCTATTTACCAACTCCTTAAC	T	2129.73	PASS	.	.
Chr1	12383074	.	G	GTGTGCATTTGAGCGTGTGTTTTCGTGAGTTTAAGTTGTTTTTGTGTGTTGAATTTCGTTGTGTTTTT	2290.73	PASS	.	.
Chr1	12383160	.	TGAGA	T	3592.73	PASS	.	.
Chr1	12383315	.	TAACAGGAAGAAACATGTTACCGTCAAATCA	T	952.73	PASS	.	.
Chr1	12383466	.	C	CT	3697.73	PASS	.	.
Chr1	12383570	.	TA	T	1537.73	PASS	.	.
Chr1	12383662	.	ACAC	A	2736.73	PASS	.	.
Chr1	12383947	.	AT	A	3877.73	PASS	.	.
Chr1	12384168	.	ACAT	A	4010.73	PASS	.	.
Chr1	12384403	.	C	CAAATTTAAA	3767.73	PASS	.	.
Chr1	12384580	.	T	TTTA	5047.73	PASS	.	.
Chr1	12384725	.	GGATAAAA	G	2743.73	PASS	.	.
Chr1	12384901	.	CGG	C	462.73	PASS	.	.
Chr1	12385782	.	G	GTAAA	929.73	PASS	.	.
Chr1	12386195	.	G	GC	6327.73	PASS	.	.
Chr1	12386284	.	GTTGTAT	G	5755.73	PASS	.	.
Chr1	12386481	.	GT	G	3122.73	PASS	.	.
Chr1	12386551	.	TGTGAGAGTC	T	1627.73	PASS	.	.
Chr1	12386629	.	GGCTTGTAAGAATGCAATTTCTTCGAATTCGATTCCT	G	4417.73	PASS	.	.
Chr1	12386863	.	T	TGAAGGTAGAATGTAAATTAATTTGGGGCACCATATATATAAATAGTAC	2167.73	PASS	.	.
Chr1	12386867	.	G	GTATAATTTAGTTACCTAAATTGTATTGTGATTATAAATTTTTTTTACAAAAATGATAATTTGTGGA	772.73	PASS	.	.
Chr1	12387079	.	AGTT	A	4192.73	PASS	.	.
Chr1	12387142	.	T	TCTC	3979.73	PASS	.	.
Chr1	12387143	.	A	ATTGT	3979.73	PASS	.	.
Chr1	12387198	.	C	CT	2746.77	PASS	.	.
Chr1	12388156	.	AT	A	2535.73	PASS	.	.
Chr1	12388192	.	TA	T	3637.73	PASS	.	.
Chr1	12388256	.	TTTATAAAGTTTGATTGGAAG	T	3744.73	PASS	.	.
Chr1	12388700	.	CCATG	C	508.73	PASS	.	.
Chr1	12388703	.	TGC	T	1009.73	PASS	.	.
Chr1	12390013	.	TCC	T	3787.73	PASS	.	.
Chr1	12390145	.	T	TTA	5179.73	PASS	.	.
Chr1	12390431	.	T	TA	5520.73	PASS	.	.
Chr1	12390482	.	TTGTTGA	T	3441.73	PASS	.	.
Chr1	12390682	.	ACATG	A	2110.73	PASS	.	.
Chr1	12390726	.	AC	A	1550.73	PASS	.	.
Chr1	12390736	.	CTCG	C	1109.73	PASS	.	.
Chr1	12391126	.	A	AT	2712.73	PASS	.	.
Chr1	12391806	.	AACTAAACAGATTTATTATACCT	A	4356.73	PASS	.	.
Chr1	12392377	.	G	GT	1740.73	PASS	.	.
Chr1	12392645	.	G	GA	1417.73	PASS	.	.
Chr1	12392714	.	ATATT	A	2617.73	PASS	.	.
Chr1	12394757	.	A	AG	3427.73	PASS	.	.
Chr1	12394941	.	G	GT	1508.73	PASS	.	.
Chr1	12397205	.	GTT	G	5777.73	PASS	.	.
Chr1	12397938	.	AGC	A	4068.73	PASS	.	.
Chr1	12398273	.	T	TGTA	6402.73	PASS	.	.
Chr1	12398316	.	CAA	C	6392.73	PASS	.	.
Chr1	12398474	.	TA	T	7401.73	PASS	.	.
Chr1	12399438	.	T	TGAGGA	5826.73	PASS	.	.
Chr1	12399523	.	TA	T	5401.73	PASS	.	.
Chr1	12399873	.	AACAAAATGGTAGCAAG	A	4954.73	PASS	.	.
Chr1	12399962	.	A	AGATTCAG	4700.73	PASS	.	.
Chr1	12400150	.	TA	T	5702.73	PASS	.	.
Chr1	12400325	.	CATT	C	4552.73	PASS	.	.
Chr1	12400742	.	T	TA	5917.73	PASS	.	.
Chr1	12400762	.	TA	T	6397.73	PASS	.	.
Chr1	12400894	.	T	TA	6619.73	PASS	.	.
Chr1	12400952	.	TA	T	5680.73	PASS	.	.
Chr1	12401283	.	A	ATCAAAATATTAAATCTTAAAAACAAATATAAACT	3382.73	PASS	.	.
Chr1	12401292	.	C	CATGAT	1537.73	PASS	.	.
Chr1	12401295	.	T	TAATCCATAAAAAAATC	1492.73	PASS	.	.
Chr1	12401296	.	G	GAAATATTAAATTCTA	1492.73	PASS	.	.
Chr1	12401319	.	AC	A	727.73	PASS	.	.
Chr1	12401864	.	T	TG	4366.73	PASS	.	.
Chr1	12401901	.	G	GAAACCC	3562.73	PASS	.	.
Chr1	12401966	.	TTTTTTATAAAAGAAAAGGATAA	T	1492.73	PASS	.	.
Chr1	12409471	.	A	AAGAAGCT	756.73	PASS	.	.
Chr1	12409480	.	ACT	A	53.70	PASS	.	.
Chr1	12410638	.	A	ATT	319.75	PASS	.	.
Chr1	12410688	.	A	AC	87	PASS	.	.
Chr1	12415818	.	GT	G	2720.73	PASS	.	.
Chr1	12415936	.	T	TTG	4057.73	PASS	.	.
Chr1	12415945	.	C	CTTT	4102.73	PASS	.	.
Chr1	12415950	.	T	TCA	4417.73	PASS	.	.
Chr1	12415981	.	A	ATT	4282.73	PASS	.	.
Chr1	12416048	.	GTA	G	5044.73	PASS	.	.
Chr1	12416294	.	TCAA	T	5528.73	PASS	.	.
Chr1	12416593	.	TA	T	3060.73	PASS	.	.
Chr1	12416674	.	T	TACCATTCTGACACTCCCCATATCTTGGACTATACTCTGTACCCAGGTACTCACATCC	7712.73	PASS	.	.
Chr1	12416707	.	TGAGTGGTTC	T	6136.73	PASS	.	.
Chr1	12417290	.	T	TA	1255.73	PASS	.	.
Chr1	12417871	.	TA	T	4385.73	PASS	.	.
Chr1	12418182	.	TA	T	1851.73	PASS	.	.
Chr1	12422723	.	T	TTATATA	3001.73	PASS	.	.
Chr1	12422870	.	GTTT	G	3174.72	PASS	.	.
Chr1	12423306	.	CAAAAATAT	C	5211.73	PASS	.	.
Chr1	12423448	.	ATATATATG	A	750.73	PASS	.	.
Chr1	12423547	.	AT	A	2696.73	PASS	.	.
Chr1	12424848	.	T	TA	3416.73	PASS	.	.
Chr1	12424932	.	TTCATCTTGTTG	T	4468.73	PASS	.	.
Chr1	12425790	.	TCACTTTTTCATACAAAAGTATATAATTTTGAATAACACTTGTATTTTAAAAAACATAAAA	T	5270.73	PASS	.	.
Chr1	12425980	.	CT	C	5607.73	PASS	.	.
Chr1	12426039	.	T	TA	2299.73	PASS	.	.
Chr1	12426370	.	TG	T	3293.73	PASS	.	.
Chr1	12426373	.	GTT	G	128.73	PASS	.	.
Chr1	12426541	.	GAT	G	3297.73	PASS	.	.
Chr1	12426601	.	TTG	T	3727.73	PASS	.	.
Chr1	12427160	.	T	TTC	4592.73	PASS	.	.
Chr1	12434862	.	C	CA	2476.73	PASS	.	.
Chr1	12434980	.	AACATATAGAATATT	A	4423.73	PASS	.	.
Chr1	12435228	.	A	AT	1913.73	PASS	.	.
Chr1	12435269	.	TA	T	4353.73	PASS	.	.
Chr1	12435490	.	G	GT	5190.73	PASS	.	.
Chr1	12435588	.	T	TA	3813.73	PASS	.	.
Chr1	12436770	.	AT	A	2673.73	PASS	.	.
Chr1	12439419	.	AT	A	1744.73	PASS	.	.
Chr1	12439562	.	GCATCT	G	4912.73	PASS	.	.
Chr1	12439940	.	ACTTT	A	3727.73	PASS	.	.
Chr1	12440143	.	T	TG	3499.73	PASS	.	.
Chr1	12441308	.	TA	T	1960.73	PASS	.	.
Chr1	12443500	.	GT	G	2090.73	PASS	.	.
Chr1	12444164	.	T	TA	2171.73	PASS	.	.
Chr1	12444196	.	AT	A	4990.73	PASS	.	.
Chr1	12444300	.	GGC	G	5151.73	PASS	.	.
Chr1	12446697	.	TATAAAAAA	T	2805.73	PASS	.	.
Chr1	12446824	.	CTT	C	4743.73	PASS	.	.
Chr1	12446915	.	G	GAA	4907.73	PASS	.	.
Chr1	12446969	.	G	GA	4894.73	PASS	.	.
Chr1	12447286	.	ATGGAAAG	A	4723.73	PASS	.	.
Chr1	12447342	.	C	CTA	3493.73	PASS	.	.
Chr1	12448457	.	T	TGGTAAAATATCCTAAAAAATCAAATAAATAAAAGTGTA	5763.73	PASS	.	.
Chr1	12448463	.	CT	C	4612.73	PASS	.	.
Chr1	12449014	.	GA	G	6173.73	PASS	.	.
Chr1	12449063	.	C	CT	4300.73	PASS	.	.
Chr1	12454721	.	CATAT	C	2796.73	PASS	.	.
Chr1	12454806	.	TTTG	T	737.75	PASS	.	.
Chr1	12455146	.	AT	A	1645.73	PASS	.	.
Chr1	12455197	.	AT	A	3457.73	PASS	.	.
Chr1	12456268	.	TTTAAGTA	T	5606.73	PASS	.	.
Chr1	12456328	.	G	GTCTTAC	5473.73	PASS	.	.
Chr1	12458420	.	AATAAAGTTTCTATTCCTTTTTTGTAAACAAAAGTTG	A	2167.73	PASS	.	.
Chr1	12458704	.	TAG	T	2648.73	PASS	.	.
Chr1	12458853	.	TCTGTTTGTAG	T	5350.73	PASS	.	.
Chr1	12458942	.	TTC	T	3578.73	PASS	.	.
Chr1	12460009	.	AT	A	4299.73	PASS	.	.
Chr1	12460952	.	T	TTTG	5436.73	PASS	.	.
Chr1	12462395	.	A	AG	3575.73	PASS	.	.
Chr1	12462398	.	T	TA	3590.73	PASS	.	.
Chr1	12462806	.	G	GA	3100.73	PASS	.	.
Chr1	12462852	.	A	AGT	5360.73	PASS	.	.
Chr1	12462925	.	TAAACATA	T	5635.73	PASS	.	.
Chr1	12463044	.	CA	C	5646.73	PASS	.	.
Chr1	12464381	.	G	GA	4254.73	PASS	.	.
Chr1	12464488	.	T	TA	4137.73	PASS	.	.
Chr1	12466310	.	G	GTTTTCTT	6166.73	PASS	.	.
Chr1	12466311	.	G	GT	6166.73	PASS	.	.
Chr1	12466912	.	A	ATT	2937.73	PASS	.	.
Chr1	12468342	.	T	TCAAAGACTAGGTAGTCGTCGGAAGCGAACTTCTGGGCCGGG	4788.73	PASS	.	.
Chr1	12471093	.	A	AT	2902.73	PASS	.	.
Chr1	12471455	.	T	TTTG	5950.73	PASS	.	.
Chr1	12471666	.	AATGGAT	A	5518.73	PASS	.	.
Chr1	12472379	.	AATAT	A	4680.73	PASS	.	.
Chr1	12472960	.	T	TTCTTCTTTTA	4747.73	PASS	.	.
Chr1	12472971	.	A	AG	3550.73	PASS	.	.
Chr1	12474069	.	G	GA	5362.73	PASS	.	.
Chr1	12474076	.	T	TA	5677.73	PASS	.	.
Chr1	12474092	.	A	AG	5730.73	PASS	.	.
Chr1	12474193	.	G	GT	2659.73	PASS	.	.
Chr1	12474403	.	A	AT	3070.73	PASS	.	.
Chr1	12474561	.	T	TTAAATTTTA	4960.73	PASS	.	.
Chr1	12474567	.	G	GACGCATATTAGTTTGTTTGATTTTATTTTACATAAATA	6172.73	PASS	.	.
Chr1	12475825	.	AT	A	4642.73	PASS	.	.
Chr1	12476290	.	CA	C	4168.73	PASS	.	.
Chr1	12476370	.	TATATCACATAA	T	4126.73	PASS	.	.
Chr1	12476419	.	AT	A	4856.73	PASS	.	.
Chr1	12476620	.	TAAAA	T	1897.73	PASS	.	.
Chr1	12476910	.	T	TA	143	PASS	.	.
Chr1	12476923	.	G	GT	253.77	PASS	.	.
Chr1	12477308	.	TC	T	98.25	PASS	.	.
Chr1	12477834	.	T	TA	98.25	PASS	.	.
Chr1	12477865	.	T	TG	98.25	PASS	.	.
Chr1	12477880	.	AT	A	98.25	PASS	.	.
Chr1	12478308	.	A	ACGTGTTTTTCT	5056.73	PASS	.	.
Chr1	12478652	.	G	GAT	5992.73	PASS	.	.
Chr1	12478931	.	AC	A	1312.77	PASS	.	.
Chr1	12480106	.	T	TACATTAATAATATATATATTTAAA	4071.73	PASS	.	.
Chr1	12480181	.	CACATATATATAT	C	3734.73	PASS	.	.
Chr1	12481705	.	G	GT	3269.73	PASS	.	.
Chr1	12482642	.	TA	T	3144.73	PASS	.	.
Chr1	12482935	.	CATATATATATATATATATAT	C	5995.73	PASS	.	.
Chr1	12482969	.	T	TCC	6073.73	PASS	.	.
Chr1	12483611	.	C	CT	1069.73	PASS	.	.
Chr1	12483947	.	AGG	A	6291.73	PASS	.	.
Chr1	12484157	.	C	CCATAATAATA	6259.73	PASS	.	.
Chr1	12484711	.	GA	G	1640.73	PASS	.	.
Chr1	12485040	.	G	GTCTATAGTCTTCTTGTCAAGAT	4518.73	PASS	.	.
Chr1	12485275	.	T	TA	2235.73	PASS	.	.
Chr1	12485514	.	ATCTTCTTCT	A	3852.73	PASS	.	.
Chr1	12486149	.	CT	C	4507.73	PASS	.	.
Chr1	12486896	.	TAAAAAAAA	T	4687.73	PASS	.	.
Chr1	12487615	.	A	AT	3711.73	PASS	.	.
Chr1	12487692	.	A	AT	2900.73	PASS	.	.
Chr1	12488511	.	TGCTCATTTGCCAAG	T	4423.73	PASS	.	.
Chr1	12488924	.	TTTTTTTA	T	4912.73	PASS	.	.
Chr1	12489048	.	G	GTC	4597.73	PASS	.	.
Chr1	12489050	.	G	GGGACTAAGGTTTA	5510.73	PASS	.	.
Chr1	12489061	.	GTTT	G	5182.73	PASS	.	.
Chr1	12489368	.	A	AAAC	6827.73	PASS	.	.
Chr1	12489372	.	GTCGCC	G	6847.73	PASS	.	.
Chr1	12491879	.	TA	T	1670.73	PASS	.	.
Chr1	12492151	.	AT	A	4309.73	PASS	.	.
Chr1	12493280	.	ATGCCCAAATCTTTCCAAAATT	A	5542.73	PASS	.	.
Chr1	12493790	.	C	CA	4721.73	PASS	.	.
Chr1	12493791	.	C	CA	4721.73	PASS	.	.
Chr1	12493879	.	CTT	C	5213.73	PASS	.	.
Chr1	12494405	.	G	GAGA	4662.73	PASS	.	.
Chr1	12494523	.	TTGCTTCGC	T	5885.73	PASS	.	.
Chr1	12494924	.	TCCAGAACA	T	4732.73	PASS	.	.
Chr1	12495123	.	G	GTTTAT	3472.73	PASS	.	.
Chr1	12495188	.	A	AC	1897.73	PASS	.	.
Chr1	12495503	.	TA	T	5210.73	PASS	.	.
Chr1	12495812	.	TA	T	5102.73	PASS	.	.
Chr1	12495982	.	T	TATTA	5227.73	PASS	.	.
Chr1	12496019	.	A	AT	5569.73	PASS	.	.
Chr1	12496111	.	T	TA	4461.73	PASS	.	.
Chr1	12496208	.	A	AAT	5227.73	PASS	.	.
Chr1	12496357	.	CTTCCACTTCTACTTCAGGGACTACAAGTTCTAGAAAAATTAAT	C	5047.73	PASS	.	.
Chr1	12496715	.	AT	A	680.73	PASS	.	.
Chr1	12496816	.	TC	T	2308.73	PASS	.	.
Chr1	12498080	.	A	AGTGGAT	4633.73	PASS	.	.
Chr1	12498136	.	A	AGTT	4806.73	PASS	.	.
Chr1	12498975	.	TTA	T	3769.73	PASS	.	.
Chr1	12499046	.	T	TTTTTTGAGACTTCTCTTTTCTCACCC	2514.73	PASS	.	.
Chr1	12499547	.	TA	T	6105.73	PASS	.	.
Chr1	12499673	.	T	TC	4927.73	PASS	.	.
Chr1	12499942	.	TA	T	4994.73	PASS	.	.
Chr1	12500090	.	G	GA	5857.73	PASS	.	.
Chr1	12500317	.	TAAA	T	1897.73	PASS	.	.
Chr1	12500623	.	A	AAT	70.73	PASS	.	.
Chr1	12501148	.	A	ATTC	4147.73	PASS	.	.
Chr1	12501218	.	A	ATTTTTTGTGTG	5047.73	PASS	.	.
Chr1	12501219	.	C	CACTACTCTTG	5002.73	PASS	.	.
Chr1	12501241	.	TCTTG	T	4353.73	PASS	.	.
Chr1	12501479	.	TTA	T	4875.73	PASS	.	.
Chr1	12501663	.	C	CA	1724.73	PASS	.	.
Chr1	12502030	.	T	TGA	4417.73	PASS	.	.
Chr1	12502038	.	TTC	T	4118.73	PASS	.	.
Chr1	12502231	.	TAA	T	4859.73	PASS	.	.
Chr1	12502304	.	TGA	T	4552.73	PASS	.	.
Chr1	12502442	.	AT	A	4448.73	PASS	.	.
Chr1	12502570	.	A	AT	4468.73	PASS	.	.
Chr1	12502573	.	T	TTATTTTTTGTCAAACCTAAAACCATATTATAG	5039.73	PASS	.	.
Chr1	12502653	.	T	TA	3968.73	PASS	.	.
Chr1	12502720	.	A	AACAAAATT	3607.73	PASS	.	.
Chr1	12502723	.	C	CAATTTTACTGAATG	3548.73	PASS	.	.
Chr1	12502809	.	TA	T	547.73	PASS	.	.
Chr1	12502893	.	T	TA	514.73	PASS	.	.
Chr1	12503238	.	TTTTTTTTA	T	3742.73	PASS	.	.
Chr1	12503484	.	C	CTCTTCT	4045.73	PASS	.	.
Chr1	12504687	.	GCGA	G	5270.73	PASS	.	.
Chr1	12506368	.	TTTTTTCA	T	5382.73	PASS	.	.
Chr1	12507424	.	C	CATTTATTTAAATA	4155.73	PASS	.	.
Chr1	12507471	.	A	ATCAGCAAAT	4938.73	PASS	.	.
Chr1	12507709	.	TA	T	3926.73	PASS	.	.
Chr1	12507826	.	TATTA	T	4552.73	PASS	.	.
Chr1	12509463	.	GA	G	6107.73	PASS	.	.
Chr1	12511199	.	C	CAGAG	3810.73	PASS	.	.
Chr1	12511242	.	AG	A	1941.73	PASS	.	.
Chr1	12511863	.	TA	T	4756.73	PASS	.	.
Chr1	12513670	.	ATTC	A	6157.73	PASS	.	.
Chr1	12515011	.	AG	A	308.73	PASS	.	.
Chr1	12515149	.	TA	T	257.73	PASS	.	.
Chr1	12515801	.	CAG	C	363.73	PASS	.	.
Chr1	12515824	.	CATCTT	C	519.73	PASS	.	.
Chr1	12517035	.	AT	A	5422.73	PASS	.	.
Chr1	12517369	.	A	AG	3295.73	PASS	.	.
Chr1	12517410	.	C	CAA	1025.73	PASS	.	.
Chr1	12517515	.	C	CA	441.73	PASS	.	.
Chr1	12517879	.	TTAGCG	T	1667.73	PASS	.	.
Chr1	12517949	.	G	GT	1506.73	PASS	.	.
Chr1	12518703	.	G	GC	4273.73	PASS	.	.
Chr1	12519017	.	GAA	G	4980.73	PASS	.	.
Chr1	12523238	.	AT	A	2457.73	PASS	.	.
Chr1	12524943	.	G	GC	4887.73	PASS	.	.
Chr1	12524946	.	T	TGGACCGCTA	5368.73	PASS	.	.
Chr1	12525091	.	ATTTTT	A	1749.73	PASS	.	.
Chr1	12525953	.	T	TA	2290.73	PASS	.	.
Chr1	12527266	.	T	TA	2170.73	PASS	.	.
Chr1	12527638	.	CTAGT	C	4880.73	PASS	.	.
Chr1	12528821	.	A	ATC	367.74	PASS	.	.
Chr1	12528822	.	CAG	C	367.74	PASS	.	.
Chr1	12529017	.	AAAT	A	182.87	PASS	.	.
Chr1	12531403	.	C	CAAATTTGTAT	4775.73	PASS	.	.
Chr1	12531734	.	A	ATTT	4871.73	PASS	.	.
Chr1	12540940	.	AT	A	3108.73	PASS	.	.
Chr1	12540977	.	T	TA	5892.73	PASS	.	.
Chr1	12540981	.	A	AATCACTTT	6091.73	PASS	.	.
Chr1	12542057	.	T	TGAATTCGTATAC	6001.73	PASS	.	.
Chr1	12542205	.	T	TG	5492.73	PASS	.	.
Chr1	12542213	.	A	AT	5449.73	PASS	.	.
Chr1	12542642	.	AATATATATTAGGTAGTTTTTTTTTTTTGGGAC	A	4765.73	PASS	.	.
Chr1	12542713	.	C	CT	5083.73	PASS	.	.
Chr1	12542736	.	A	AAT	5522.73	PASS	.	.
Chr1	12543901	.	G	GA	3661.73	PASS	.	.
Chr1	12546037	.	T	TA	3590.73	PASS	.	.
Chr1	12546056	.	CA	C	3239.73	PASS	.	.
Chr1	12546134	.	T	TAC	3253.73	PASS	.	.
Chr1	12546278	.	C	CAGTTTTGTTTTA	2662.73	PASS	.	.
Chr1	12546592	.	TA	T	5092.73	PASS	.	.
Chr1	12546734	.	GCTTA	G	6056.73	PASS	.	.
Chr1	12547116	.	T	TA	2515.73	PASS	.	.
Chr1	12547658	.	CTATA	C	5085.73	PASS	.	.
Chr1	12547753	.	TA	T	4443.73	PASS	.	.
Chr1	12547826	.	T	TGG	2316.73	PASS	.	.
Chr1	12547834	.	G	GTA	3978.73	PASS	.	.
Chr1	12547882	.	T	TA	4192.73	PASS	.	.
Chr1	12547884	.	T	TA	4192.73	PASS	.	.
Chr1	12547906	.	G	GT	4432.73	PASS	.	.
Chr1	12548604	.	CCATT	C	6171.73	PASS	.	.
Chr1	12549751	.	TA	T	5565.73	PASS	.	.
Chr1	12554732	.	AT	A	2286.73	PASS	.	.
Chr1	12555867	.	A	AGTATTTTAAT	4098.73	PASS	.	.
Chr1	12556261	.	TC	T	117.75	PASS	.	.
Chr1	12556381	.	TTC	T	1672.73	PASS	.	.
Chr1	12559534	.	A	AATATATATATATAT	3170.73	PASS	.	.
Chr1	12562528	.	TG	T	876.73	PASS	.	.
Chr1	12562741	.	A	AC	766.73	PASS	.	.
Chr1	12563194	.	ATTAAGATTTAAT	A	143	PASS	.	.
Chr1	12563566	.	T	TA	2032.73	PASS	.	.
Chr1	12563567	.	T	TG	2032.73	PASS	.	.
Chr1	12563572	.	TCCG	T	2032.73	PASS	.	.
Chr1	12563916	.	G	GT	1125.73	PASS	.	.
Chr1	12565093	.	C	CA	2150.73	PASS	.	.
Chr1	12565226	.	T	TTCAGTTTTGAGAATATTATATGATTTCAAATATTTCTTCAATTGTTAGTGGTGGTATTGAATCAATTTTAGATTCTTTTTAAAAATTACGGATTTCAAGTTTCGTAAGCCATAGAACATA	4464.73	PASS	.	.
Chr1	12565672	.	A	AT	3787.73	PASS	.	.
Chr1	12566989	.	CGGA	C	87.77	PASS	.	.
Chr1	12566993	.	TCGGATCAGCCAGACCGATCGTGG	T	33.73	PASS	.	.
Chr1	12570844	.	TC	T	1808.73	PASS	.	.
Chr1	12572959	.	CAA	C	1935.73	PASS	.	.
Chr1	12573708	.	AT	A	4106.73	PASS	.	.
Chr1	12573988	.	A	ATT	3776.73	PASS	.	.
Chr1	12575003	.	A	AT	1201.73	PASS	.	.
Chr1	12577085	.	C	CA	1811.73	PASS	.	.
Chr1	12577975	.	CT	C	694	PASS	.	.
Chr1	12577977	.	CTCTTTTTGT	C	768.80	PASS	.	.
Chr1	12578052	.	T	TTC	1395.73	PASS	.	.
Chr1	12578084	.	C	CTCTCTCTCTCTCT	2863.73	PASS	.	.
Chr1	12581523	.	T	TAAC	6753.73	PASS	.	.
Chr1	12581606	.	A	AT	3097.73	PASS	.	.
Chr1	12582760	.	G	GA	1211.73	PASS	.	.
Chr1	12583896	.	TGC	T	27.74	PASS	.	.
Chr1	12584366	.	A	AG	3743.77	PASS	.	.
Chr1	12590766	.	TG	T	334.73	PASS	.	.
Chr1	12590836	.	CTCT	C	1137.73	PASS	.	.
Chr1	12590990	.	AAACG	A	3671.73	PASS	.	.
Chr1	12591082	.	TCGAAATCAA	T	3048.73	PASS	.	.
Chr1	12591306	.	TG	T	2124.73	PASS	.	.
Chr1	12591578	.	T	TTGTTTTCTCTAAGGTGATGAATCAAGGGTAATAGCATCATTTCAAATAAGTAAAAGTACCTGATTTCGTAAGCCATCTTAAAAGTACCGGATTCTATAAATTTTTA	1980.73	PASS	.	.
Chr1	12591963	.	ATTT	A	3241.73	PASS	.	.
Chr1	12592681	.	A	AT	2766.73	PASS	.	.
Chr1	12592777	.	C	CT	2278.73	PASS	.	.
Chr1	12593030	.	GCT	G	3593.73	PASS	.	.
Chr1	12593376	.	GAGAGAGAGAAA	G	2295.73	PASS	.	.
Chr1	12593964	.	T	TTA	4592.73	PASS	.	.
Chr1	12594210	.	GT	G	4375.73	PASS	.	.
Chr1	12596406	.	GTTTCAACTA	G	32.73	PASS	.	.
Chr1	12596508	.	G	GA	923.73	PASS	.	.
Chr1	12596577	.	T	TGTTCTTAATCCTTTGTTTATCGTTGATATCGTC	2054.73	PASS	.	.
Chr1	12596611	.	TA	T	1615.73	PASS	.	.
Chr1	12597154	.	TG	T	665.73	PASS	.	.
Chr1	12597347	.	GTATAGTCAACAAACCAAAGATTCTTGA	G	875.73	PASS	.	.
Chr1	12597474	.	GATGTAC	G	4346.73	PASS	.	.
Chr1	12597594	.	CAT	C	1916.73	PASS	.	.
Chr1	12597674	.	GAAGAAATCTGGCCACCT	G	2358.73	PASS	.	.
Chr1	12597836	.	TGAAGAAGGCAATTCTTGGAAACCTC	T	3644.73	PASS	.	.
Chr1	12598070	.	GTCCAA	G	1295.73	PASS	.	.
Chr1	12598102	.	A	AT	1811.73	PASS	.	.
Chr1	12598181	.	TATGATGACAAAAAAAAAAAAAAAATTAAACTA	T	2994.73	PASS	.	.
Chr1	12598460	.	TATTTTTTTCC	T	360.73	PASS	.	.
Chr1	12598473	.	GTT	G	366.73	PASS	.	.
Chr1	12598476	.	GTTTTATC	G	345.73	PASS	.	.
Chr1	12600131	.	GCTCT	G	3564.73	PASS	.	.
Chr1	12600133	.	TCTCTCTC	T	746.73	PASS	.	.
Chr1	12600213	.	T	TTCACGAAAACACACGCTCAAATGCACAAAAAACACAACGAAATTCAACACACAAAAACAACTTAAAC	1261.73	PASS	.	.
Chr1	12600594	.	T	TC	3914.73	PASS	.	.
Chr1	12601317	.	GA	G	919.73	PASS	.	.
Chr1	12601357	.	C	CAA	3035.73	PASS	.	.
Chr1	12601574	.	C	CA	2281.73	PASS	.	.
Chr1	12602140	.	A	AG	5163.73	PASS	.	.
Chr1	12602277	.	T	TG	8214.73	PASS	.	.
Chr1	12602278	.	T	TATTGAACCGTAATCGTTTTAACCATATATATAGTGGTTAAGGTTTCGGTTAAACAAAATTTATAAACGGTTACCATAACCGTTGGTTAATAAACCATCACCATAGTCATGCCTAAGTA	8244.73	PASS	.	.
Chr1	12602502	.	G	GAAATTGT	3663.73	PASS	.	.
Chr1	12602624	.	C	CT	4343.73	PASS	.	.
Chr1	12602829	.	AAGCT	A	195.73	PASS	.	.
Chr1	12602909	.	ATT	A	414.73	PASS	.	.
Chr1	12602912	.	AGCCAC	A	477.73	PASS	.	.
Chr1	12603008	.	CCACTACCTCCA	C	1977.73	PASS	.	.
Chr1	12603130	.	A	ACT	5723.73	PASS	.	.
Chr1	12603187	.	CA	C	949.73	PASS	.	.
Chr1	12603239	.	CG	C	1448.73	PASS	.	.
Chr1	12603351	.	C	CTTTGGTTATTTTCATATTCAGATAAATTTCCAGTGT	297.73	PASS	.	.
Chr1	12608113	.	CATAAAGAT	C	5502.73	PASS	.	.
Chr1	12610802	.	CT	C	3773.73	PASS	.	.
Chr1	12611205	.	GTATA	G	5796.73	PASS	.	.
Chr1	12611298	.	C	CCATG	5398.73	PASS	.	.
Chr1	12611311	.	TG	T	5430.73	PASS	.	.
Chr1	12611506	.	GA	G	4044.73	PASS	.	.
Chr1	12611608	.	ACC	A	5750.73	PASS	.	.
Chr1	12613266	.	C	CA	2447.73	PASS	.	.
Chr1	12614871	.	AC	A	69.73	PASS	.	.
Chr1	12614913	.	AT	A	123.73	PASS	.	.
Chr1	12615795	.	CA	C	325.73	PASS	.	.
Chr1	12615919	.	TAG	T	1472.73	PASS	.	.
Chr1	12616479	.	TCG	T	762.73	PASS	.	.
Chr1	12616739	.	CTAGG	C	2603.73	PASS	.	.
Chr1	12616809	.	A	AAG	1421.73	PASS	.	.
Chr1	12616811	.	GGT	G	1346.73	PASS	.	.
Chr1	12618486	.	G	GT	4777.77	PASS	.	.
Chr1	12619067	.	T	TA	530.73	PASS	.	.
Chr1	12619082	.	TTA	T	390.73	PASS	.	.
Chr1	12619455	.	CA	C	2105.73	PASS	.	.
Chr1	12619658	.	T	TA	5043.73	PASS	.	.
Chr1	12619710	.	ATTTTCTTAGCTGCTTAACCG	A	4852.73	PASS	.	.
Chr1	12619875	.	CTA	C	2101.73	PASS	.	.
Chr1	12619953	.	CATTT	C	7486.73	PASS	.	.
Chr1	12619954	.	AT	A	3666.73	PASS	.	.
Chr1	12620426	.	CAA	C	12004.73	PASS	.	.
Chr1	12620510	.	A	AG	2842.77	PASS	.	.
Chr1	12620640	.	TC	T	3055.73	PASS	.	.
Chr1	12620721	.	T	TAA	426.73	PASS	.	.
Chr1	12620873	.	G	GA	986.73	PASS	.	.
Chr1	12621086	.	T	TATTATTA	2234.73	PASS	.	.
Chr1	12621234	.	T	TTTATAAATTAATAACTA	2616.73	PASS	.	.
Chr1	12621622	.	T	TTATA	3746.73	PASS	.	.
Chr1	12622612	.	ATTTT	A	6298.73	PASS	.	.
Chr1	12624636	.	C	CTATATATA	1521.73	PASS	.	.
Chr1	12624735	.	AATATATATATATATATATATATATAT	A	2843.73	PASS	.	.
Chr1	12625048	.	G	GAAA	4724.73	PASS	.	.
Chr1	12625480	.	AT	A	1925.73	PASS	.	.
Chr1	12625856	.	T	TG	3323.77	PASS	.	.
Chr1	12628313	.	TG	T	816.73	PASS	.	.
Chr1	12628460	.	CTTTTT	C	1982.73	PASS	.	.
Chr1	12629439	.	TG	T	1781.73	PASS	.	.
Chr1	12629508	.	TTG	T	1850.73	PASS	.	.
Chr1	12629672	.	TTC	T	1583.73	PASS	.	.
Chr1	12629756	.	TG	T	2543.73	PASS	.	.
Chr1	12631374	.	T	TC	2635.73	PASS	.	.
Chr1	12634487	.	AT	A	1991.73	PASS	.	.
Chr1	12634819	.	C	CTATATATATATATATATATATATATA	672.77	PASS	.	.
Chr1	12638878	.	A	AT	6024.73	PASS	.	.
Chr1	12639191	.	AT	A	5000.73	PASS	.	.
Chr1	12640075	.	CA	C	2974.73	PASS	.	.
Chr1	12640302	.	C	CA	797.14	PASS	.	.
Chr1	12642922	.	T	TA	4901.73	PASS	.	.
Chr1	12643033	.	TA	T	4556.73	PASS	.	.
Chr1	12644634	.	TA	T	2275.73	PASS	.	.
Chr1	12645390	.	CA	C	1431.73	PASS	.	.
Chr1	12647018	.	A	AAGTGACAC	5604.73	PASS	.	.
Chr1	12647429	.	ATAG	A	5517.73	PASS	.	.
Chr1	12647600	.	C	CT	3066.73	PASS	.	.
Chr1	12647643	.	G	GCA	4759.73	PASS	.	.
Chr1	12647646	.	T	TTATAATTATGTAGATA	5047.73	PASS	.	.
Chr1	12647650	.	CA	C	4462.73	PASS	.	.
Chr1	12647859	.	TAAAAACA	T	5362.73	PASS	.	.
Chr1	12648158	.	GT	G	4777.73	PASS	.	.
Chr1	12648479	.	CAAATG	C	5889.73	PASS	.	.
Chr1	12649003	.	A	AAAGAAAAGAACTAAGGTTAGCATAGGTAACAAAAATAGCATAGCCAAGAATCAAAAGGAAAATACGAACAAAATG	6870.73	PASS	.	.
Chr1	12649285	.	GC	G	4755.73	PASS	.	.
Chr1	12649835	.	AAG	A	5479.73	PASS	.	.
Chr1	12650065	.	A	ACAACCTCAC	5669.73	PASS	.	.
Chr1	12650484	.	C	CA	4650.73	PASS	.	.
Chr1	12650485	.	C	CCAAA	4640.73	PASS	.	.
Chr1	12650494	.	ACT	A	4493.73	PASS	.	.
Chr1	12650543	.	C	CAAAA	782.73	PASS	.	.
Chr1	12650869	.	AAT	A	2092.73	PASS	.	.
Chr1	12650939	.	GT	G	2642.73	PASS	.	.
Chr1	12651100	.	G	GTC	1923.73	PASS	.	.
Chr1	12651104	.	G	GTT	1970.73	PASS	.	.
Chr1	12651107	.	T	TGC	1187.73	PASS	.	.
Chr1	12651211	.	GGA	G	3062.73	PASS	.	.
Chr1	12652172	.	TC	T	4192.73	PASS	.	.
Chr1	12652482	.	A	ACC	3820.73	PASS	.	.
Chr1	12652483	.	A	AGAG	4451.73	PASS	.	.
Chr1	12652484	.	T	TCAGACGACACTTCTGCTCCACTCTTTTCTTC	4451.73	PASS	.	.
Chr1	12652638	.	A	AC	260.77	PASS	.	.
Chr1	12652640	.	T	TCAAAAAGAGTC	260.77	PASS	.	.
Chr1	12652859	.	G	GTTTCACCATAAAGCTCCTTGGGGATTAACCTTCCCATCTGTAAATCATTCATCAAAAACAAAGTTTTCAAGTCGTTTCAATTGGGTGGGGAATTTCATCGAACATCTTGTAGGCGATTGATGAACCTTATTAAATCACAAATAGTATCATATAAAGAACCTTTCAGGTGGCTCCATAGAATCAATAGAGACGACAATTCAACGAGAAAACAGTTTGACAATTGCGACTTGCGAGCAGAGGATGAACCACAAGGAAGATAACGATCGTCGATGACAATATTTCCGATTT	2653.73	PASS	.	.
Chr1	12653021	.	A	AT	4160.73	PASS	.	.
Chr1	12653441	.	C	CAA	1070.73	PASS	.	.
Chr1	12653492	.	A	AC	2108.73	PASS	.	.
Chr1	12653653	.	A	AT	1128.73	PASS	.	.
Chr1	12654217	.	G	GA	5116.73	PASS	.	.
Chr1	12654671	.	GT	G	5456.73	PASS	.	.
Chr1	12654793	.	G	GTTT	4304.73	PASS	.	.
Chr1	12654839	.	GA	G	5137.73	PASS	.	.
Chr1	12655644	.	TAC	T	732.73	PASS	.	.
Chr1	12655692	.	AT	A	1627.73	PASS	.	.
Chr1	12656911	.	A	AT	4940.73	PASS	.	.
Chr1	12657930	.	G	GTT	4237.73	PASS	.	.
Chr1	12657931	.	GGA	G	4237.73	PASS	.	.
Chr1	12658846	.	AT	A	6522.73	PASS	.	.
Chr1	12658960	.	AT	A	3546.73	PASS	.	.
Chr1	12659072	.	T	TA	4852.73	PASS	.	.
Chr1	12659109	.	CAT	C	4600.73	PASS	.	.
Chr1	12659190	.	GAGTATAGTT	G	6877.73	PASS	.	.
Chr1	12659314	.	A	AAAT	6274.73	PASS	.	.
Chr1	12660463	.	T	TGC	3297.73	PASS	.	.
Chr1	12660464	.	A	ATATATACGTATG	3306.73	PASS	.	.
Chr1	12660467	.	C	CTTCGATACAAAACAAA	5761.73	PASS	.	.
Chr1	12660600	.	A	AT	4871.77	PASS	.	.
Chr1	12660800	.	AT	A	2655.73	PASS	.	.
Chr1	12661173	.	CTATA	C	3545.73	PASS	.	.
Chr1	12661338	.	AT	A	3621.73	PASS	.	.
Chr1	12661592	.	CTA	C	3431.73	PASS	.	.
Chr1	12664511	.	T	TGAACAAATTTTGCATTCATTAAAAAAA	3106.73	PASS	.	.
Chr1	12664515	.	C	CAAATAATTTAGATATAATGTTAAAATAA	2572.73	PASS	.	.
Chr1	12664516	.	C	CTTGAATTGAAGAAAAAATCACATATCTTTAGTTTATTTTTAACTAAAATTATATTGCTATTTGAGCTTGAATTTG	2572.73	PASS	.	.
Chr1	12664904	.	C	CT	1113.25	PASS	.	.
Chr1	12665111	.	G	GAT	1911.73	PASS	.	.
Chr1	12667587	.	GA	G	2163.73	PASS	.	.
Chr1	12667663	.	AAAGATGATCTCAAG	A	1761.73	PASS	.	.
Chr1	12667679	.	CTCCAGCTCTTGAGT	C	1782.73	PASS	.	.
Chr1	12667845	.	CTA	C	66.73	PASS	.	.
Chr1	12667933	.	AT	A	8062.73	PASS	.	.
Chr1	12668011	.	G	GTT	1470.77	PASS	.	.
Chr1	12668023	.	AG	A	1315.73	PASS	.	.
Chr1	12668223	.	CTGAATAAAAGGTTGCGAAGAATTTTTATTCATATTTCGGTTCGAAAATCTACAAGATAATAAAAATAGGAGT	C	2944.73	PASS	.	.
Chr1	12668298	.	GAATATACGGACCCACTCCCTCCTTTTTTAAT	G	613.73	PASS	.	.
Chr1	12668331	.	G	GA	523.73	PASS	.	.
Chr1	12668476	.	GCCGCTT	G	64.73	PASS	.	.
Chr1	12668702	.	C	CT	457.73	PASS	.	.
Chr1	12668845	.	GTT	G	418.73	PASS	.	.
Chr1	12669401	.	C	CG	1421.73	PASS	.	.
Chr1	12669450	.	CA	C	690.73	PASS	.	.
Chr1	12669454	.	A	AT	640.73	PASS	.	.
Chr1	12669518	.	CA	C	22.75	PASS	.	.
Chr1	12669521	.	G	GT	22.75	PASS	.	.
Chr1	12669835	.	T	TG	185.73	PASS	.	.
Chr1	12669841	.	TC	T	185.73	PASS	.	.
Chr1	12670115	.	A	ATTTTG	158.87	PASS	.	.
Chr1	12670822	.	GTTCCTAAGCTTGTGTGCTGCCATGAAGCAGAAGCGAGCATT	G	163.73	PASS	.	.
Chr1	12671730	.	GACC	G	193.77	PASS	.	.
Chr1	12672661	.	CTCAA	C	1097.73	PASS	.	.
Chr1	12672957	.	GAAGTT	G	143	PASS	.	.
Chr1	12673141	.	CGA	C	1012.73	PASS	.	.
Chr1	12673144	.	TCC	T	1087.73	PASS	.	.
Chr1	12673394	.	G	GT	2981.73	PASS	.	.
Chr1	12673577	.	C	CG	7016.73	PASS	.	.
Chr1	12675045	.	C	CGAGT	621.73	PASS	.	.
Chr1	12675046	.	CAAAT	C	618.73	PASS	.	.
Chr1	12675094	.	TA	T	1177.73	PASS	.	.
Chr1	12675373	.	TC	T	640.73	PASS	.	.
Chr1	12677483	.	GTTCC	G	1247.73	PASS	.	.
Chr1	12678518	.	GC	G	232.73	PASS	.	.
Chr1	12678705	.	C	CA	541.73	PASS	.	.
Chr1	12678722	.	C	CAGCT	863.73	PASS	.	.
Chr1	12685096	.	GAA	G	1450.73	PASS	.	.
Chr1	12685273	.	C	CTTACCT	4709.73	PASS	.	.
Chr1	12685277	.	A	ATCAC	4822.73	PASS	.	.
Chr1	12686258	.	TG	T	3770.73	PASS	.	.
Chr1	12687395	.	T	TTCC	5627.73	PASS	.	.
Chr1	12687985	.	ATGTATGGTTTGAGATTCGCTCTTTTGAATCCAAATTAATATCGGTTGACAAAAAAAAAAT	A	6347.73	PASS	.	.
Chr1	12688127	.	AAT	A	6300.73	PASS	.	.
Chr1	12688456	.	AT	A	2998.73	PASS	.	.
Chr1	12688521	.	TATGTAGG	T	3690.73	PASS	.	.
Chr1	12689593	.	A	ATGGCAAACAATTTATGGTCAT	1987.73	PASS	.	.
Chr1	12689655	.	TGACG	T	2122.73	PASS	.	.
Chr1	12690221	.	AC	A	6620.73	PASS	.	.
Chr1	12690302	.	G	GA	5700.73	PASS	.	.
Chr1	12690383	.	TTG	T	4065.73	PASS	.	.
Chr1	12690973	.	A	ATT	3600.73	PASS	.	.
Chr1	12691068	.	AATT	A	4666.73	PASS	.	.
Chr1	12691141	.	C	CTA	3070.73	PASS	.	.
Chr1	12691330	.	AG	A	2549.73	PASS	.	.
Chr1	12691415	.	T	TATTATAGAAAC	4223.73	PASS	.	.
Chr1	12691864	.	AT	A	2168.73	PASS	.	.
Chr1	12691952	.	T	TG	338.73	PASS	.	.
Chr1	12691996	.	G	GTTT	2486.73	PASS	.	.
Chr1	12692293	.	A	AT	3992.73	PASS	.	.
Chr1	12693139	.	AT	A	1942.73	PASS	.	.
Chr1	12693187	.	T	TTA	5344.73	PASS	.	.
Chr1	12693192	.	TAA	T	5381.73	PASS	.	.
Chr1	12694439	.	A	AT	5542.73	PASS	.	.
Chr1	12694448	.	TA	T	5452.73	PASS	.	.
Chr1	12695119	.	AAGCT	A	5614.73	PASS	.	.
Chr1	12695272	.	T	TAAG	5767.73	PASS	.	.
Chr1	12695334	.	A	AT	4764.73	PASS	.	.
Chr1	12695337	.	G	GACGC	5190.73	PASS	.	.
Chr1	12695352	.	T	TCTA	5259.73	PASS	.	.
Chr1	12695397	.	T	TA	5803.73	PASS	.	.
Chr1	12695399	.	G	GAA	5894.73	PASS	.	.
Chr1	12695558	.	T	TTA	2662.73	PASS	.	.
Chr1	12695680	.	TACG	T	3652.73	PASS	.	.
Chr1	12695879	.	TGAA	T	4534.73	PASS	.	.
Chr1	12696255	.	GA	G	5402.73	PASS	.	.
Chr1	12697004	.	GTATA	G	5250.73	PASS	.	.
Chr1	12697155	.	TAA	T	6120.73	PASS	.	.
Chr1	12697833	.	GTTTTTT	G	2317.73	PASS	.	.
Chr1	12698178	.	T	TCACTCTAAACCTCTAG	5999.73	PASS	.	.
Chr1	12698182	.	TA	T	5345.73	PASS	.	.
Chr1	12699951	.	CT	C	412.74	PASS	.	.
Chr1	12700018	.	G	GAAA	365.74	PASS	.	.
Chr1	12700022	.	TTTC	T	365.74	PASS	.	.
Chr1	12701936	.	CA	C	997.73	PASS	.	.
Chr1	12702090	.	TATTTATA	T	1157.73	PASS	.	.
Chr1	12702415	.	AAT	A	592.73	PASS	.	.
Chr1	12702727	.	C	CA	98.25	PASS	.	.
Chr1	12702730	.	AT	A	98.25	PASS	.	.
Chr1	12702937	.	TTGTGATTTAAAA	T	4324.73	PASS	.	.
Chr1	12703154	.	T	TA	4279.73	PASS	.	.
Chr1	12703438	.	GTATA	G	5772.73	PASS	.	.
Chr1	12703602	.	A	ACTGG	6274.73	PASS	.	.
Chr1	12703760	.	A	ATT	5230.73	PASS	.	.
Chr1	12703771	.	G	GA	5168.73	PASS	.	.
Chr1	12704384	.	ACCTC	A	4275.73	PASS	.	.
Chr1	12704592	.	G	GTGCAT	5936.73	PASS	.	.
Chr1	12704642	.	AT	A	5799.73	PASS	.	.
Chr1	12704873	.	T	TTATA	3787.73	PASS	.	.
Chr1	12704955	.	A	ATTAT	2707.73	PASS	.	.
Chr1	12705068	.	ATATATATATATATATATAT	A	1357.73	PASS	.	.
Chr1	12705107	.	AT	A	2437.73	PASS	.	.
Chr1	12705438	.	GT	G	2817.73	PASS	.	.
Chr1	12705989	.	TC	T	5358.73	PASS	.	.
Chr1	12706689	.	G	GA	1964.73	PASS	.	.
Chr1	12706795	.	G	GTATATATATATA	4813.73	PASS	.	.
Chr1	12707086	.	TA	T	6155.73	PASS	.	.
Chr1	12707244	.	GTA	G	5397.73	PASS	.	.
Chr1	12707312	.	A	AAAC	5470.73	PASS	.	.
Chr1	12707330	.	GCGA	G	4966.73	PASS	.	.
Chr1	12707606	.	A	AT	2375.73	PASS	.	.
Chr1	12707773	.	A	AC	3143.73	PASS	.	.
Chr1	12707801	.	TC	T	2380.73	PASS	.	.
Chr1	12707906	.	T	TG	5422.73	PASS	.	.
Chr1	12707927	.	T	TA	5362.73	PASS	.	.
Chr1	12707941	.	G	GA	5272.73	PASS	.	.
Chr1	12707972	.	ATACTG	A	5317.73	PASS	.	.
Chr1	12708118	.	G	GAAAGAAT	2598.73	PASS	.	.
Chr1	12708172	.	G	GAT	4234.73	PASS	.	.
Chr1	12708293	.	T	TAC	6124.73	PASS	.	.
Chr1	12708295	.	T	TC	6199.73	PASS	.	.
Chr1	12708298	.	A	ATCGGCAG	6577.73	PASS	.	.
Chr1	12708304	.	T	TTTGCAAATGATTTTAGGTACATTA	6735.73	PASS	.	.
Chr1	12708379	.	C	CCTAACTTACA	3500.73	PASS	.	.
Chr1	12708385	.	A	ATAAATTT	4327.73	PASS	.	.
Chr1	12708386	.	G	GTAAAGACTGA	4372.73	PASS	.	.
Chr1	12708422	.	A	AAT	4507.73	PASS	.	.
Chr1	12708510	.	AAG	A	6760.73	PASS	.	.
Chr1	12708559	.	TA	T	6617.73	PASS	.	.
Chr1	12708931	.	A	AC	638.76	PASS	.	.
Chr1	12709100	.	GATA	G	4903.73	PASS	.	.
Chr1	12709331	.	G	GAT	4059.73	PASS	.	.
Chr1	12709530	.	A	ATT	5232.73	PASS	.	.
Chr1	12709566	.	CT	C	4955.73	PASS	.	.
Chr1	12710768	.	GT	G	5998.73	PASS	.	.
Chr1	12715287	.	AT	A	98.25	PASS	.	.
Chr1	12715749	.	T	TA	11.08	PASS	.	.
Chr1	12716020	.	C	CCCAATAG	157.73	PASS	.	.
Chr1	12716153	.	GGCCTAAGTGTTGTTTACCCGAGAGCGCATCATGGAGCATGTGCTGTTCACCTTGAGCGAAACCTCTCCACCTATTATGGTAA	G	152.73	PASS	.	.
Chr1	12718763	.	TG	T	479.73	PASS	.	.
Chr1	12718766	.	TTC	T	476.73	PASS	.	.
Chr1	12729327	.	C	CTTGAAGTGTATGCTTTTTCGGG	3067.73	PASS	.	.
Chr1	12729331	.	A	AGATGGTTGCTCTACCTTTTTATATCTC	3067.73	PASS	.	.
Chr1	12729334	.	A	AC	2212.73	PASS	.	.
Chr1	12729339	.	T	TAAAAGTATTTAGAAATA	2257.73	PASS	.	.
Chr1	12729343	.	A	ATTACAATTTTAATCGTCTC	2122.73	PASS	.	.
Chr1	12729346	.	A	ATATGAATTTAATATATGTTTTTTTTTTCCAATACCACTTTTT	3112.73	PASS	.	.
Chr1	12729351	.	A	AGGGAGATTTTGAAAC	3269.73	PASS	.	.
Chr1	12729925	.	C	CA	2187.73	PASS	.	.
Chr1	12730056	.	G	GTA	3968.73	PASS	.	.
Chr1	12731019	.	AT	A	3321.73	PASS	.	.
Chr1	12735118	.	TA	T	5248.73	PASS	.	.
Chr1	12735905	.	GT	G	5182.73	PASS	.	.
Chr1	12735984	.	ATTTTT	A	4372.73	PASS	.	.
Chr1	12736060	.	A	AT	5968.77	PASS	.	.
Chr1	12736108	.	C	CAA	6307.73	PASS	.	.
Chr1	12736156	.	G	GTT	5954.73	PASS	.	.
Chr1	12736204	.	CAA	C	1289.73	PASS	.	.
Chr1	12736268	.	GGTAAAAAAACACAA	G	3265.73	PASS	.	.
Chr1	12736317	.	A	AT	3584.73	PASS	.	.
Chr1	12736352	.	C	CTT	4147.73	PASS	.	.
Chr1	12736368	.	GTTTCAAAAGATC	G	4266.73	PASS	.	.
Chr1	12736761	.	GCA	G	2901.73	PASS	.	.
Chr1	12736833	.	CTGTAGGACCGCGAA	C	2943.73	PASS	.	.
Chr1	12737211	.	A	AATACACAC	3677.73	PASS	.	.
Chr1	12737620	.	A	AAC	6041.73	PASS	.	.
Chr1	12737797	.	A	AC	4946.73	PASS	.	.
Chr1	12737809	.	A	AT	4988.73	PASS	.	.
Chr1	12737916	.	A	AT	2972.73	PASS	.	.
Chr1	12738011	.	T	TA	2442.73	PASS	.	.
Chr1	12738124	.	G	GT	3144.73	PASS	.	.
Chr1	12740097	.	GA	G	2786.73	PASS	.	.
Chr1	12741888	.	G	GAGGATCCATGAATATGGCAACCGCAGAGCATACTTTCCATAATAGCATATAGT	4650.73	PASS	.	.
Chr1	12742608	.	A	AT	4060.73	PASS	.	.
Chr1	12743350	.	GT	G	1599.73	PASS	.	.
Chr1	12743844	.	T	TA	1784.73	PASS	.	.
Chr1	12744124	.	AG	A	2067.73	PASS	.	.
Chr1	12745962	.	ATTTTT	A	4426.73	PASS	.	.
Chr1	12746178	.	CA	C	4957.73	PASS	.	.
Chr1	12750438	.	GA	G	1274.73	PASS	.	.
Chr1	12751151	.	AT	A	1800.73	PASS	.	.
Chr1	12753349	.	GAA	G	4141.73	PASS	.	.
Chr1	12754919	.	T	TC	447.73	PASS	.	.
Chr1	12755028	.	ACT	A	200.73	PASS	.	.
Chr1	12755235	.	C	CCAGTCACTCTCAT	554.73	PASS	.	.
Chr1	12755332	.	TA	T	2126.73	PASS	.	.
Chr1	12755510	.	TA	T	28.74	PASS	.	.
Chr1	12755515	.	TCA	T	61.73	PASS	.	.
Chr1	12755548	.	ATC	A	108.73	PASS	.	.
Chr1	12755769	.	A	AGGAGAT	737.73	PASS	.	.
Chr1	12755774	.	A	AAGG	818.73	PASS	.	.
Chr1	12755780	.	AGACT	A	863.73	PASS	.	.
Chr1	12756494	.	C	CAAT	3246.73	PASS	.	.
Chr1	12756734	.	TGA	T	1440.73	PASS	.	.
Chr1	12760675	.	GT	G	2209.73	PASS	.	.
Chr1	12760707	.	GTT	G	2258.73	PASS	.	.
Chr1	12760870	.	ATTTTG	A	3807.77	PASS	.	.
Chr1	12761597	.	G	GTTATAACTTATTATA	4664.73	PASS	.	.
Chr1	12761905	.	T	TG	4567.73	PASS	.	.
Chr1	12761939	.	TA	T	4860.73	PASS	.	.
Chr1	12762616	.	GT	G	1472.73	PASS	.	.
Chr1	12762687	.	T	TAA	997.73	PASS	.	.
Chr1	12764557	.	CATATATATATATATAT	C	3852.73	PASS	.	.
Chr1	12765545	.	T	TAC	4975.73	PASS	.	.
Chr1	12769345	.	ATT	A	743.73	PASS	.	.
Chr1	12806713	.	C	CTT	4118.73	PASS	.	.
Chr1	12807681	.	T	TG	4217.73	PASS	.	.
Chr1	12808013	.	T	TG	880.73	PASS	.	.
Chr1	12810627	.	C	CT	24.75	PASS	.	.
Chr1	12811604	.	AT	A	3628.73	PASS	.	.
Chr1	12812039	.	A	AT	1877.73	PASS	.	.
Chr1	12813821	.	A	AAAAACACAGAG	6197.73	PASS	.	.
Chr1	12814094	.	TA	T	4672.73	PASS	.	.
Chr1	12814096	.	GAATGGTGCACAC	G	4672.73	PASS	.	.
Chr1	12814948	.	GAT	G	3777.73	PASS	.	.
Chr1	12815163	.	T	TTA	173.73	PASS	.	.
Chr1	12815164	.	CGG	C	161.73	PASS	.	.
Chr1	12818150	.	TA	T	2381.73	PASS	.	.
Chr1	12818461	.	CAGTTGATATTTAT	C	2212.73	PASS	.	.
Chr1	12818708	.	AGAAATCGCAGATAAATCTT	A	1087.73	PASS	.	.
Chr1	12818762	.	GACATGCGGTGAAGA	G	998.73	PASS	.	.
Chr1	12819722	.	A	ACGAGTGTTGT	1222.73	PASS	.	.
Chr1	12819728	.	G	GTCCACAA	1357.73	PASS	.	.
Chr1	12821277	.	GT	G	368.73	PASS	.	.
Chr1	12823338	.	TC	T	1446.73	PASS	.	.
Chr1	12823992	.	A	AT	592.73	PASS	.	.
Chr1	12824011	.	TAATAAATGTATGATCTATAACTAGTTGCCATGTTTTTGTAA	T	1166.73	PASS	.	.
Chr1	12824088	.	G	GT	461.73	PASS	.	.
Chr1	12824206	.	G	GT	2128.73	PASS	.	.
Chr1	12825210	.	TA	T	216.73	PASS	.	.
Chr1	12825975	.	G	GA	772.73	PASS	.	.
Chr1	12826758	.	GA	G	374.73	PASS	.	.
Chr1	12827109	.	CT	C	174.73	PASS	.	.
Chr1	12827179	.	ATTT	A	132.73	PASS	.	.
Chr1	12827295	.	GATGTCTTTTAACATGC	G	2311.73	PASS	.	.
Chr1	12828053	.	GGA	G	376.73	PASS	.	.
Chr1	12828764	.	AT	A	1171.73	PASS	.	.
Chr1	12829379	.	G	GCT	18.79	PASS	.	.
Chr1	12829380	.	AAT	A	15.85	PASS	.	.
Chr1	12829690	.	CT	C	68.73	PASS	.	.
Chr1	12829697	.	ACG	A	64.73	PASS	.	.
Chr1	12833116	.	A	AC	320.73	PASS	.	.
Chr1	12833198	.	GA	G	313.73	PASS	.	.
Chr1	12834574	.	GA	G	1573.73	PASS	.	.
Chr1	12836865	.	G	GATTGACATCCATGGGGTC	408.74	PASS	.	.
Chr1	12840240	.	C	CT	946.77	PASS	.	.
Chr1	12840431	.	TAGACC	T	1239.73	PASS	.	.
Chr1	12840464	.	GACA	G	1515.73	PASS	.	.
Chr1	12841050	.	G	GA	843.73	PASS	.	.
Chr1	12843694	.	TAAGAAAACTTTTGTCATGTCCATCAACGACATAC	T	2583.73	PASS	.	.
Chr1	12845116	.	G	GATCGGCCATGTTTTGTTGCCAGTCTTGTAAGCAGCAAA	3350.73	PASS	.	.
Chr1	12845482	.	CACATTCGTATAAGTTAGTTATTAAGTTAAGAGTCATGAGTTAT	C	4233.73	PASS	.	.
Chr1	12845854	.	G	GTATATA	3737.73	PASS	.	.
Chr1	12846126	.	CA	C	1593.73	PASS	.	.
Chr1	12846320	.	C	CA	2815.73	PASS	.	.
Chr1	12846640	.	A	AG	3494.73	PASS	.	.
Chr1	12846770	.	AT	A	1646.73	PASS	.	.
Chr1	12846918	.	G	GA	1944.73	PASS	.	.
Chr1	12847133	.	T	TGGAGATCAATTGATGGTTTCCAATGAACAA	5611.73	PASS	.	.
Chr1	12850720	.	G	GT	2059.73	PASS	.	.
Chr1	12851430	.	T	TA	3793.73	PASS	.	.
Chr1	12853293	.	GT	G	4131.73	PASS	.	.
Chr1	12853701	.	CT	C	1183.73	PASS	.	.
Chr1	12854465	.	AC	A	449.73	PASS	.	.
Chr1	12854502	.	A	AT	42.73	PASS	.	.
Chr1	12854543	.	TAA	T	373.73	PASS	.	.
Chr1	12854684	.	G	GT	143.73	PASS	.	.
Chr1	12856601	.	AC	A	2437.73	PASS	.	.
Chr1	12857197	.	AG	A	2835.73	PASS	.	.
Chr1	12860397	.	TGA	T	758.73	PASS	.	.
Chr1	12860409	.	CT	C	1270.73	PASS	.	.
Chr1	12860435	.	CTT	C	432.73	PASS	.	.
Chr1	12860467	.	CCG	C	615.73	PASS	.	.
Chr1	12860521	.	AGGAGCTTG	A	843.73	PASS	.	.
Chr1	12862953	.	TAAGGAAAAA	T	2911.73	PASS	.	.
Chr1	12863619	.	A	AT	2165.73	PASS	.	.
Chr1	12864063	.	A	AC	3278.73	PASS	.	.
Chr1	12864507	.	T	TTTA	5886.73	PASS	.	.
Chr1	12865841	.	TA	T	5054.73	PASS	.	.
Chr1	12866633	.	C	CT	4046.73	PASS	.	.
Chr1	12866936	.	CATATGAGAAACG	C	3489.73	PASS	.	.
Chr1	12867025	.	GGA	G	2662.73	PASS	.	.
Chr1	12869173	.	C	CCTAGCGCATAG	5131.73	PASS	.	.
Chr1	12869949	.	TC	T	3326.73	PASS	.	.
Chr1	12870026	.	C	CTA	2000.73	PASS	.	.
Chr1	12870084	.	CA	C	3501.73	PASS	.	.
Chr1	12870688	.	T	TATA	4558.73	PASS	.	.
Chr1	12870810	.	C	CCAGAAT	4212.73	PASS	.	.
Chr1	12871250	.	A	AT	3680.73	PASS	.	.
Chr1	12871662	.	CAA	C	1931.73	PASS	.	.
Chr1	12871763	.	AT	A	8224.73	PASS	.	.
Chr1	12872217	.	TC	T	52.73	PASS	.	.
Chr1	12872298	.	G	GTGAGTTTGCCA	3853.73	PASS	.	.
Chr1	12872313	.	GAA	G	3525.73	PASS	.	.
Chr1	12872864	.	TA	T	2944.73	PASS	.	.
Chr1	12872950	.	TAAA	T	5343.73	PASS	.	.
Chr1	12873021	.	AAG	A	1111.73	PASS	.	.
Chr1	12873342	.	A	ATT	3845.73	PASS	.	.
Chr1	12874080	.	A	AATG	98.25	PASS	.	.
Chr1	12874191	.	G	GATAT	53.70	PASS	.	.
Chr1	12874476	.	TTTTA	T	3254.73	PASS	.	.
Chr1	12874563	.	T	TTATTTACATATATATA	2838.73	PASS	.	.
Chr1	12874610	.	AT	A	1400.73	PASS	.	.
Chr1	12875207	.	G	GA	2316.73	PASS	.	.
Chr1	12875249	.	AATT	A	3324.73	PASS	.	.
Chr1	12875415	.	AAC	A	3703.73	PASS	.	.
Chr1	12875457	.	GT	G	1991.73	PASS	.	.
Chr1	12876595	.	T	TTG	187.87	PASS	.	.
Chr1	12877006	.	A	AGATGAGTTTCTTTGACTTTGACCTT	4066.73	PASS	.	.
Chr1	12877019	.	T	TC	4323.73	PASS	.	.
Chr1	12877359	.	CA	C	5068.73	PASS	.	.
Chr1	12877681	.	AGTTTT	A	5007.73	PASS	.	.
Chr1	12877917	.	G	GAACTCATCTCTAACAAATTTATAAATAACATCTCTTGACTTAGATTATCTC	7156.73	PASS	.	.
Chr1	12878167	.	CAA	C	2824.73	PASS	.	.
Chr1	12878268	.	AT	A	3633.73	PASS	.	.
Chr1	12878722	.	TC	T	5359.73	PASS	.	.
Chr1	12878730	.	TA	T	2471.73	PASS	.	.
Chr1	12878970	.	TTAGAAG	T	4102.73	PASS	.	.
Chr1	12879204	.	C	CT	4524.73	PASS	.	.
Chr1	12879331	.	C	CAACTTTT	3472.73	PASS	.	.
Chr1	12879395	.	CTAT	C	1492.73	PASS	.	.
Chr1	12879974	.	T	TC	3938.73	PASS	.	.
Chr1	12880065	.	AG	A	4238.73	PASS	.	.
Chr1	12880425	.	CAAAA	C	2302.73	PASS	.	.
Chr1	12880485	.	CATAT	C	4193.73	PASS	.	.
Chr1	12880663	.	TGG	T	5481.73	PASS	.	.
Chr1	12880763	.	C	CG	6487.73	PASS	.	.
Chr1	12880766	.	TA	T	6487.73	PASS	.	.
Chr1	12882270	.	TTATATATATACATA	T	2413.73	PASS	.	.
Chr1	12882354	.	AT	A	882.73	PASS	.	.
Chr1	12883290	.	AT	A	2208.73	PASS	.	.
Chr1	12883360	.	TTTG	T	5051.73	PASS	.	.
Chr1	12884200	.	A	AT	2602.73	PASS	.	.
Chr1	12895673	.	A	AAT	2601.73	PASS	.	.
Chr1	12896141	.	GTA	G	3534.73	PASS	.	.
Chr1	12897752	.	G	GT	3003.73	PASS	.	.
Chr1	12898809	.	G	GA	1891.73	PASS	.	.
Chr1	12899070	.	T	TC	2852.73	PASS	.	.
Chr1	12900793	.	GT	G	4134.73	PASS	.	.
Chr1	12904195	.	G	GT	1978.73	PASS	.	.
Chr1	12904662	.	G	GATATATATAT	1776.73	PASS	.	.
Chr1	12906613	.	T	TA	497.73	PASS	.	.
Chr1	12918604	.	AT	A	970.73	PASS	.	.
Chr1	12918607	.	TATATATATAATTA	T	970.73	PASS	.	.
Chr1	12922473	.	GC	G	4029.73	PASS	.	.
Chr1	12930241	.	G	GGAGA	1079.77	PASS	.	.
Chr1	12930453	.	TA	T	167.73	PASS	.	.
Chr1	12931742	.	C	CA	1319.73	PASS	.	.
Chr1	12935854	.	T	TTC	2473.73	PASS	.	.
Chr1	12937366	.	ATT	A	3227.04	PASS	.	.
Chr1	12937701	.	C	CT	2541.73	PASS	.	.
Chr1	12937781	.	CT	C	3068.73	PASS	.	.
Chr1	12939203	.	GT	G	2751.73	PASS	.	.
Chr1	12940503	.	CT	C	3514.73	PASS	.	.
Chr1	12940536	.	TCC	T	5147.73	PASS	.	.
Chr1	12940763	.	TG	T	2842.73	PASS	.	.
Chr1	12940917	.	TA	T	3787.73	PASS	.	.
Chr1	12941122	.	AACCAACCTTCCAACGCTTAGCGTCACAAAGGAACTGGCTCTGATCCTTGAGAAGAGTGAGCTTGTGATGATGTGTCTCGAAATT	A	3747.73	PASS	.	.
Chr1	12941901	.	C	CATATAT	6166.73	PASS	.	.
Chr1	12943325	.	T	TGCAGCCACCAGTGAGCTCTAACCTTGTC	1289.73	PASS	.	.
Chr1	12943573	.	GT	G	775.73	PASS	.	.
Chr1	12944224	.	G	GT	2287.73	PASS	.	.
Chr1	12944257	.	TGATC	T	4281.73	PASS	.	.
Chr1	12944397	.	T	TTG	2532.73	PASS	.	.
Chr1	12950157	.	TGAGTCGCAGA	T	5069.73	PASS	.	.
Chr1	12950325	.	GA	G	2030.73	PASS	.	.
Chr1	12952431	.	G	GTTTGTTGACT	1446.73	PASS	.	.
Chr1	12952958	.	GC	G	3088.73	PASS	.	.
Chr1	12954362	.	C	CA	3758.73	PASS	.	.
Chr1	12955112	.	GT	G	5026.73	PASS	.	.
Chr1	12955244	.	GA	G	1373.73	PASS	.	.
Chr1	12956076	.	C	CA	1276.73	PASS	.	.
Chr1	12956588	.	G	GT	2474.73	PASS	.	.
Chr1	12956741	.	G	GT	2351.73	PASS	.	.
Chr1	12957569	.	ATCGAAGTAGTAC	A	4334.73	PASS	.	.
Chr1	12957785	.	CT	C	1322.73	PASS	.	.
Chr1	12958017	.	G	GCTT	3678.73	PASS	.	.
Chr1	12959137	.	GA	G	596.84	PASS	.	.
Chr1	12959434	.	TA	T	3394.73	PASS	.	.
Chr1	12959561	.	CTTATTTATATCTTTT	C	4805.73	PASS	.	.
Chr1	12960098	.	T	TC	1810.73	PASS	.	.
Chr1	12960103	.	G	GTTCCACTTTTCATTA	1796.73	PASS	.	.
Chr1	12960185	.	ACGCATCAT	A	984.73	PASS	.	.
Chr1	12960311	.	A	AC	4601.73	PASS	.	.
Chr1	12960324	.	TAA	T	4181.73	PASS	.	.
Chr1	12960354	.	A	ATATCT	4743.73	PASS	.	.
Chr1	12960620	.	TG	T	2440.73	PASS	.	.
Chr1	12961044	.	CA	C	2661.73	PASS	.	.
Chr1	12963974	.	G	GTA	5548.73	PASS	.	.
Chr1	12967580	.	ATATT	A	5415.73	PASS	.	.
Chr1	12967697	.	G	GT	3799.73	PASS	.	.
Chr1	12968484	.	C	CAT	4162.73	PASS	.	.
Chr1	12968736	.	T	TA	2397.73	PASS	.	.
Chr1	12968870	.	G	GTTTTTAAAAGA	5336.77	PASS	.	.
Chr1	12969640	.	CA	C	1944.73	PASS	.	.
Chr1	12969892	.	T	TCAAATAAGTAAG	6529.73	PASS	.	.
Chr1	12971531	.	T	TA	5779.73	PASS	.	.
Chr1	12971533	.	C	CAGTGTTAGGGTT	6635.73	PASS	.	.
Chr1	12971535	.	A	AT	6747.73	PASS	.	.
Chr1	12971551	.	T	TA	6000.73	PASS	.	.
Chr1	12971622	.	A	ATATGAG	5693.73	PASS	.	.
Chr1	12973829	.	G	GAT	6619.73	PASS	.	.
Chr1	12973926	.	TA	T	1104.73	PASS	.	.
Chr1	12974037	.	CA	C	4291.73	PASS	.	.
Chr1	12974146	.	AT	A	5641.73	PASS	.	.
Chr1	12974686	.	TATA	T	6127.73	PASS	.	.
Chr1	12974927	.	A	AAGCATGTAAGAAAGG	6357.73	PASS	.	.
Chr1	12975131	.	C	CA	5711.73	PASS	.	.
Chr1	12975492	.	A	AC	5859.73	PASS	.	.
Chr1	12975753	.	CA	C	2798.73	PASS	.	.
Chr1	12976005	.	G	GAGAACAATAATTACTCAAATACTCAAAACA	5074.73	PASS	.	.
Chr1	12976013	.	G	GAGA	4237.73	PASS	.	.
Chr1	12976016	.	G	GAACCAATCAAGC	4372.73	PASS	.	.
Chr1	12976021	.	T	TG	4012.73	PASS	.	.
Chr1	12976025	.	CT	C	3874.73	PASS	.	.
Chr1	12976539	.	T	TA	5101.73	PASS	.	.
Chr1	12976540	.	T	TCGA	5101.73	PASS	.	.
Chr1	12980312	.	TTTA	T	1850.73	PASS	.	.
Chr1	12980424	.	G	GT	4445.73	PASS	.	.
Chr1	12981140	.	TC	T	1802.73	PASS	.	.
Chr1	12984958	.	CAA	C	2947.73	PASS	.	.
Chr1	12985401	.	C	CA	1937.73	PASS	.	.
Chr1	12985986	.	TAA	T	2937.73	PASS	.	.
Chr1	12988312	.	C	CT	3622.73	PASS	.	.
Chr1	12988342	.	G	GA	2755.73	PASS	.	.
Chr1	12988936	.	ACATG	A	4578.73	PASS	.	.
Chr1	12989006	.	G	GA	3484.73	PASS	.	.
Chr1	12989454	.	CATATAT	C	5522.73	PASS	.	.
Chr1	12991810	.	GT	G	3698.73	PASS	.	.
Chr1	12993158	.	GT	G	237.73	PASS	.	.
Chr1	12993382	.	AT	A	3480.73	PASS	.	.
Chr1	12993493	.	C	CA	1066.73	PASS	.	.
Chr1	12995229	.	AT	A	2167.73	PASS	.	.
Chr1	12995281	.	TA	T	2064.73	PASS	.	.
Chr1	12995727	.	GT	G	3741.73	PASS	.	.
Chr1	12995803	.	G	GAAAGGA	5231.73	PASS	.	.
Chr1	12998093	.	AGTAAATCACAAAC	A	846.73	PASS	.	.
Chr1	12998109	.	TAA	T	921.73	PASS	.	.
Chr1	12998113	.	TTC	T	1098.73	PASS	.	.
Chr1	12998317	.	G	GGGAGAGGA	1505.73	PASS	.	.
Chr1	12998368	.	TTGG	T	1263.73	PASS	.	.
Chr1	12998373	.	AAG	A	1236.73	PASS	.	.
Chr1	12998600	.	TC	T	1786.73	PASS	.	.
Chr1	12998959	.	G	GAA	2469.73	PASS	.	.
Chr1	12999291	.	C	CATACA	5984.73	PASS	.	.
Chr1	12999447	.	C	CAGA	4473.77	PASS	.	.
Chr1	12999498	.	GGAAGCAAGCAAGGACACAAGGAAC	G	3444.73	PASS	.	.
Chr1	12999547	.	A	AAGATAAACCAAGGACACTGGAAATTAAGCAAGCAATTCATGAAGGAAATAAAACAAGTAAGCAACGAATCGGACAAAGAAGCAAGCAAGGACACAAGGAAGGAAGCAAACATACAATGAAGTAAAT	1668.77	PASS	.	.
Chr1	12999859	.	A	AG	503.73	PASS	.	.
Chr1	12999862	.	ATGAGGAAGCAAGCAAAT	A	473.73	PASS	.	.
Chr1	12999927	.	TTC	T	347.73	PASS	.	.
Chr1	12999930	.	GT	G	350.73	PASS	.	.
Chr1	12999933	.	AAG	A	350.73	PASS	.	.
Chr1	12999937	.	GATTTGTGA	G	356.73	PASS	.	.
Chr1	12999950	.	CTCATATA	C	371.73	PASS	.	.
Chr1	12999970	.	AT	A	1079.73	PASS	.	.
Chr1	12999982	.	CA	C	1271.73	PASS	.	.
Chr1	13000039	.	A	AG	5571.73	PASS	.	.
Chr1	13000374	.	G	GA	173.73	PASS	.	.
Chr1	13000385	.	TA	T	50.73	PASS	.	.
Chr1	13000486	.	T	TG	29.74	PASS	.	.
Chr1	13001490	.	A	AT	2735.73	PASS	.	.
Chr1	13002606	.	AT	A	4568.73	PASS	.	.
Chr1	13002968	.	A	AGTGCGCCTTTGCGGTGTCTAAAGT	3679.73	PASS	.	.
Chr1	13003641	.	ATCG	A	162.77	PASS	.	.
Chr1	13005635	.	G	GA	4315.73	PASS	.	.
Chr1	13007007	.	TTGA	T	4856.73	PASS	.	.
Chr1	13007467	.	G	GT	2840.73	PASS	.	.
Chr1	13008380	.	GAA	G	303.73	PASS	.	.
Chr1	13008613	.	TAGAGAGAAA	T	3978.73	PASS	.	.
Chr1	13009242	.	ATCG	A	4068.73	PASS	.	.
Chr1	13010588	.	G	GA	93.87	PASS	.	.
Chr1	13011484	.	CT	C	1411.73	PASS	.	.
Chr1	13012875	.	G	GA	829.80	PASS	.	.
Chr1	13012972	.	C	CTTCTAATTTAACATAATTTTGATTTAAT	3335.73	PASS	.	.
Chr1	13014397	.	TG	T	2818.73	PASS	.	.
Chr1	13014627	.	A	AC	5257.73	PASS	.	.
Chr1	13014810	.	GGTTCA	G	1526.73	PASS	.	.
Chr1	13014932	.	TCCATAAGCAATTTACAG	T	3075.73	PASS	.	.
Chr1	13015720	.	C	CA	1397.73	PASS	.	.
Chr1	13015900	.	AAT	A	1581.73	PASS	.	.
Chr1	13015972	.	C	CAACGCTATACCACGA	1338.73	PASS	.	.
Chr1	13016394	.	AC	A	552.73	PASS	.	.
Chr1	13016791	.	C	CT	809.73	PASS	.	.
Chr1	13016811	.	TA	T	898.73	PASS	.	.
Chr1	13017203	.	ATT	A	30.73	PASS	.	.
Chr1	13017206	.	A	AAT	30.73	PASS	.	.
Chr1	13017429	.	G	GT	2242.73	PASS	.	.
Chr1	13020879	.	AGATTT	A	3569.73	PASS	.	.
Chr1	13021313	.	C	CG	4443.73	PASS	.	.
Chr1	13023308	.	A	AATTCT	2959.73	PASS	.	.
Chr1	13023653	.	G	GA	1870.73	PASS	.	.
Chr1	13023711	.	AAG	A	2235.73	PASS	.	.
Chr1	13024134	.	T	TC	3994.73	PASS	.	.
Chr1	13024629	.	A	AT	4912.73	PASS	.	.
Chr1	13025080	.	AT	A	2101.73	PASS	.	.
Chr1	13025465	.	G	GC	4313.73	PASS	.	.
Chr1	13025983	.	AG	A	1047.73	PASS	.	.
Chr1	13026195	.	CTT	C	3999.73	PASS	.	.
Chr1	13028167	.	C	CT	2215.73	PASS	.	.
Chr1	13028280	.	A	AT	3337.73	PASS	.	.
Chr1	13028397	.	T	TGATTTGCGGATCGCATATCTCACCTCTCCCTC	2488.73	PASS	.	.
Chr1	13028637	.	T	TA	3405.73	PASS	.	.
Chr1	13029030	.	TA	T	4012.73	PASS	.	.
Chr1	13030027	.	AT	A	5542.73	PASS	.	.
Chr1	13031400	.	C	CA	5486.73	PASS	.	.
Chr1	13031704	.	GA	G	4230.73	PASS	.	.
Chr1	13031807	.	A	AT	3266.73	PASS	.	.
Chr1	13032374	.	CAATTTTG	C	4831.73	PASS	.	.
Chr1	13033062	.	CG	C	4520.73	PASS	.	.
Chr1	13034208	.	A	ATGTATTACTTTGTCG	4727.73	PASS	.	.
Chr1	13034329	.	T	TA	717.14	PASS	.	.
Chr1	13034582	.	C	CT	3508.73	PASS	.	.
Chr1	13034637	.	C	CAAAA	3071.73	PASS	.	.
Chr1	13034865	.	A	AAAAATAAATGTTAGCAAAAC	5928.73	PASS	.	.
Chr1	13034886	.	T	TAA	5659.73	PASS	.	.
Chr1	13034888	.	T	TAGTCATCAGAACATAA	6217.73	PASS	.	.
Chr1	13034935	.	T	TTAA	6117.73	PASS	.	.
Chr1	13035216	.	CA	C	3156.73	PASS	.	.
Chr1	13036165	.	T	TTTTTTTTTTAG	4767.73	PASS	.	.
Chr1	13036372	.	C	CA	5249.73	PASS	.	.
Chr1	13036377	.	T	TTG	5317.73	PASS	.	.
Chr1	13036793	.	G	GT	1318.73	PASS	.	.
Chr1	13036941	.	T	TA	3652.73	PASS	.	.
Chr1	13036983	.	CTA	C	3652.73	PASS	.	.
Chr1	13037435	.	TC	T	5211.73	PASS	.	.
Chr1	13037742	.	CAT	C	4849.73	PASS	.	.
Chr1	13037817	.	A	AAC	447.73	PASS	.	.
Chr1	13037820	.	ATG	A	405.73	PASS	.	.
Chr1	13038028	.	CCTCGCTTTT	C	4771.73	PASS	.	.
Chr1	13038149	.	G	GC	3843.73	PASS	.	.
Chr1	13038274	.	A	AT	3089.73	PASS	.	.
Chr1	13038293	.	G	GAACACACGTAGCCA	3116.73	PASS	.	.
Chr1	13038356	.	T	TG	2863.73	PASS	.	.
Chr1	13038574	.	TTATTGCATC	T	2330.73	PASS	.	.
Chr1	13038699	.	TG	T	848.73	PASS	.	.
Chr1	13039226	.	A	AC	4344.73	PASS	.	.
Chr1	13039582	.	CCA	C	4069.73	PASS	.	.
Chr1	13039650	.	TA	T	879.77	PASS	.	.
Chr1	13042691	.	TAA	T	5262.73	PASS	.	.
Chr1	13044767	.	TA	T	3968.73	PASS	.	.
Chr1	13044804	.	C	CAT	6036.73	PASS	.	.
Chr1	13044941	.	CAACTTTTTTGAACCGTAATATATTCGTCATTGATGATTATCTATAGTTGGGAATAA	C	6628.73	PASS	.	.
Chr1	13045113	.	CA	C	3663.73	PASS	.	.
Chr1	13045472	.	GC	G	71.73	PASS	.	.
Chr1	13045636	.	ATT	A	6599.73	PASS	.	.
Chr1	13045676	.	TC	T	6993.73	PASS	.	.
Chr1	13045768	.	TCA	T	1472.73	PASS	.	.
Chr1	13045809	.	AAC	A	3160.73	PASS	.	.
Chr1	13045903	.	A	AACT	2777.73	PASS	.	.
Chr1	13045931	.	T	TA	2747.73	PASS	.	.
Chr1	13046048	.	C	CAAA	4253.73	PASS	.	.
Chr1	13046153	.	AG	A	3329.73	PASS	.	.
Chr1	13046197	.	AT	A	2531.73	PASS	.	.
Chr1	13046233	.	GA	G	2459.73	PASS	.	.
Chr1	13047033	.	ATTTCATCTCTTG	A	6260.73	PASS	.	.
Chr1	13047991	.	C	CAATATAGGCGAGAATGTTCGTCTTTGAATAGATGTTGTCGTGATCATTGTGGATCTTTGAAGAAATGTTTGGGTAAAATATTGGGAATACCAGTGTAAACAAGTTATTAAGTATTTGATTTTGTTCACTTTAATCTCTGTAACAAATATTTGTTACAAGAAAAAAAAACAGTGTTTTAGTGAAAATTATGATTTACACTACCTTGTTAAAAGTAAAAAAAGAA	5964.73	PASS	.	.
Chr1	13048195	.	GT	G	1722.73	PASS	.	.
Chr1	13048693	.	A	ACTCT	5718.73	PASS	.	.
Chr1	13049065	.	GTATA	G	3882.73	PASS	.	.
Chr1	13049728	.	C	CT	3858.73	PASS	.	.
Chr1	13055205	.	C	CT	4120.73	PASS	.	.
Chr1	13056269	.	T	TCACAAATCTTTTCACCGCGGTTCCACTCATCCTCGGAAGG	7000.73	PASS	.	.
Chr1	13056929	.	G	GA	2400.73	PASS	.	.
Chr1	13057074	.	TCAAGATATGAA	T	3602.73	PASS	.	.
Chr1	13057599	.	A	AGAATG	1402.73	PASS	.	.
Chr1	13057733	.	C	CTATTGTAAATCTTTTAAAA	3782.73	PASS	.	.
Chr1	13057806	.	ACTTTTAAAATCTTTTTAATCC	A	3158.73	PASS	.	.
Chr1	13057862	.	G	GAAATTTTTTTTTCTAAAATTTTTGGCGGA	2975.73	PASS	.	.
Chr1	13057954	.	ATTTTGGCGGGAAAT	A	3311.73	PASS	.	.
Chr1	13058299	.	AT	A	1726.73	PASS	.	.
Chr1	13059252	.	TTG	T	1814.73	PASS	.	.
Chr1	13060209	.	A	ATT	1462.73	PASS	.	.
Chr1	13060333	.	T	TAA	291.73	PASS	.	.
Chr1	13060343	.	A	ATAT	433.73	PASS	.	.
Chr1	13060457	.	CA	C	727.73	PASS	.	.
Chr1	13060551	.	T	TTA	1024.73	PASS	.	.
Chr1	13060598	.	A	AT	1174.73	PASS	.	.
Chr1	13060606	.	GGACGGGTAAAGAAA	G	150.73	PASS	.	.
Chr1	13060674	.	TAA	T	296.73	PASS	.	.
Chr1	13061103	.	A	AT	1484.73	PASS	.	.
Chr1	13061123	.	AATATATATAT	A	2575.73	PASS	.	.
Chr1	13061390	.	AT	A	3398.73	PASS	.	.
Chr1	13061622	.	GTT	G	4185.73	PASS	.	.
Chr1	13063510	.	AATAT	A	1287.73	PASS	.	.
Chr1	13063650	.	T	TA	638.76	PASS	.	.
Chr1	13063813	.	A	ATATATATTTATT	2223.73	PASS	.	.
Chr1	13064399	.	T	TA	3695.73	PASS	.	.
Chr1	13064657	.	CT	C	1333.73	PASS	.	.
Chr1	13064664	.	T	TTTTTTTTTTTGTCGGC	388.73	PASS	.	.
Chr1	13064665	.	A	AACTTTTTTT	388.73	PASS	.	.
Chr1	13065079	.	T	TTGAAGTAA	3689.73	PASS	.	.
Chr1	13065879	.	TG	T	3337.73	PASS	.	.
Chr1	13067151	.	TAAACATACTAAGTGTTG	T	5210.73	PASS	.	.
Chr1	13067263	.	CTT	C	4147.73	PASS	.	.
Chr1	13067390	.	CT	C	2277.73	PASS	.	.
Chr1	13067757	.	A	AATATTTTTTTAGAAAATTAGATAGAAAAT	4946.73	PASS	.	.
Chr1	13067855	.	AT	A	2958.73	PASS	.	.
Chr1	13068977	.	A	AAAAAAGATCAAATACTATAATTTTAGGGAAAAATCACATTTTTAACTTTT	5601.73	PASS	.	.
Chr1	13069454	.	G	GTT	3029.73	PASS	.	.
Chr1	13069776	.	TA	T	3405.73	PASS	.	.
Chr1	13069817	.	AT	A	4856.73	PASS	.	.
Chr1	13069957	.	TG	T	3660.73	PASS	.	.
Chr1	13070890	.	A	ACGTCG	3544.73	PASS	.	.
Chr1	13070906	.	T	TCTAGTCGAGATCTAGA	3664.73	PASS	.	.
Chr1	13071052	.	G	GCGCGAGGC	3094.73	PASS	.	.
Chr1	13075952	.	ATTT	A	4330.73	PASS	.	.
Chr1	13076001	.	ATATAACAAGCTCTATTATG	A	4182.73	PASS	.	.
Chr1	13076078	.	G	GT	2083.73	PASS	.	.
Chr1	13076130	.	AT	A	2274.73	PASS	.	.
Chr1	13076527	.	ATCTCACCAG	A	4102.73	PASS	.	.
Chr1	13077533	.	CT	C	2710.73	PASS	.	.
Chr1	13078127	.	C	CT	4247.73	PASS	.	.
Chr1	13079562	.	C	CA	3630.73	PASS	.	.
Chr1	13079772	.	AAT	A	4547.73	PASS	.	.
Chr1	13080580	.	A	ATTTATTATTTAGT	3279.73	PASS	.	.
Chr1	13080585	.	C	CAAAATTTT	3415.73	PASS	.	.
Chr1	13080590	.	A	AGATATTAACTAAAC	3607.73	PASS	.	.
Chr1	13080594	.	T	TTCTTGTCTAATTTGTTTTTAAAAATCTCTAC	4496.73	PASS	.	.
Chr1	13080605	.	C	CAT	4095.73	PASS	.	.
Chr1	13081666	.	AC	A	5151.73	PASS	.	.
Chr1	13085466	.	C	CGA	2153.73	PASS	.	.
Chr1	13085560	.	A	AGAGAGAGAGAGGAGAGAGAG	1423.73	PASS	.	.
Chr1	13085759	.	TA	T	2520.73	PASS	.	.
Chr1	13086401	.	CT	C	5047.73	PASS	.	.
Chr1	13087592	.	AAACCAACCAAAATCTCTAAACCAATGCTAATTTAAGTTT	A	3117.73	PASS	.	.
Chr1	13088223	.	AACTCAACCCATCAAATTAAATGAGTTATGGGTTG	A	1270.73	PASS	.	.
Chr1	13088765	.	GT	G	1653.73	PASS	.	.
Chr1	13089384	.	A	AT	4003.73	PASS	.	.
Chr1	13089391	.	G	GGTTTTTTT	1146.73	PASS	.	.
Chr1	13089393	.	T	TGCTGGATTC	1200.73	PASS	.	.
Chr1	13089445	.	GCGGGAAAAAA	G	844.73	PASS	.	.
Chr1	13089642	.	G	GA	2330.73	PASS	.	.
Chr1	13098037	.	CAT	C	2682.73	PASS	.	.
Chr1	13103891	.	AAT	A	1944.73	PASS	.	.
Chr1	13104323	.	GT	G	2875.73	PASS	.	.
Chr1	13104438	.	A	AT	3737.73	PASS	.	.
Chr1	13106644	.	C	CA	3162.73	PASS	.	.
Chr1	13107349	.	GATC	G	2525.73	PASS	.	.
Chr1	13107890	.	GAAAAGAAAAACTTATAGTGAAAGCA	G	4492.73	PASS	.	.
Chr1	13108032	.	AT	A	3176.71	PASS	.	.
Chr1	13108135	.	T	TG	2337.73	PASS	.	.
Chr1	13111605	.	TC	T	1691.73	PASS	.	.
Chr1	13112404	.	GT	G	1994.73	PASS	.	.
Chr1	13113466	.	TA	T	2193.73	PASS	.	.
Chr1	13114130	.	AG	A	3724.73	PASS	.	.
Chr1	13114600	.	AT	A	4125.73	PASS	.	.
Chr1	13115300	.	TA	T	2473.73	PASS	.	.
Chr1	13115704	.	A	AT	5911.73	PASS	.	.
Chr1	13115840	.	T	TTATTCTTACTAG	5190.73	PASS	.	.
Chr1	13116076	.	A	AAAATT	4309.73	PASS	.	.
Chr1	13116079	.	C	CAAA	4237.73	PASS	.	.
Chr1	13116083	.	G	GAAGTAAAC	4292.73	PASS	.	.
Chr1	13116204	.	G	GCC	3472.73	PASS	.	.
Chr1	13116205	.	T	TCCGTAACCACCATCTCCTC	3472.73	PASS	.	.
Chr1	13116440	.	G	GCGC	1798.73	PASS	.	.
Chr1	13116605	.	G	GAGA	3243.73	PASS	.	.
Chr1	13117088	.	TGTTGTTGTTGCTCTG	T	2213.73	PASS	.	.
Chr1	13117568	.	C	CATATTTA	4108.73	PASS	.	.
Chr1	13117607	.	G	GA	2336.73	PASS	.	.
Chr1	13117630	.	AT	A	2896.73	PASS	.	.
Chr1	13117833	.	T	TA	4017.77	PASS	.	.
Chr1	13118234	.	A	AT	4505.73	PASS	.	.
Chr1	13118493	.	T	TGAATTACTC	5482.73	PASS	.	.
Chr1	13118495	.	AG	A	5420.73	PASS	.	.
Chr1	13119051	.	GC	G	4507.73	PASS	.	.
Chr1	13119315	.	A	AACCTTTCACTTCTCTTTGATACC	2615.73	PASS	.	.
Chr1	13120512	.	CTGACTTTGTAAATAACTTTT	C	3472.73	PASS	.	.
Chr1	13120564	.	TAAAGAA	T	3431.73	PASS	.	.
Chr1	13121048	.	A	ATTTTTTGTAAT	6180.73	PASS	.	.
Chr1	13121092	.	CT	C	3444.73	PASS	.	.
Chr1	13121304	.	TC	T	5679.73	PASS	.	.
Chr1	13121517	.	A	ATT	6273.73	PASS	.	.
Chr1	13121559	.	C	CATCAT	5949.77	PASS	.	.
Chr1	13121704	.	C	CA	6375.73	PASS	.	.
Chr1	13121771	.	GATACA	G	6339.73	PASS	.	.
Chr1	13121816	.	GA	G	5727.73	PASS	.	.
Chr1	13121924	.	A	AGG	6112.73	PASS	.	.
Chr1	13122073	.	TTA	T	4506.73	PASS	.	.
Chr1	13122142	.	C	CTTCAAAA	7333.73	PASS	.	.
Chr1	13122161	.	TA	T	6352.73	PASS	.	.
Chr1	13122908	.	T	TA	4100.73	PASS	.	.
Chr1	13122909	.	T	TA	4100.73	PASS	.	.
Chr1	13122969	.	G	GTTCATATGAATCGT	4273.73	PASS	.	.
Chr1	13123086	.	CA	C	4365.73	PASS	.	.
Chr1	13124811	.	TA	T	1869.73	PASS	.	.
Chr1	13125264	.	GA	G	823.73	PASS	.	.
Chr1	13125437	.	A	AT	1452.73	PASS	.	.
Chr1	13125780	.	AT	A	3589.73	PASS	.	.
Chr1	13125957	.	TTTGA	T	4657.77	PASS	.	.
Chr1	13126510	.	T	TA	5497.73	PASS	.	.
Chr1	13126525	.	CT	C	5146.73	PASS	.	.
Chr1	13128931	.	CTA	C	4374.73	PASS	.	.
Chr1	13129032	.	ATATATATATAT	A	3750.73	PASS	.	.
Chr1	13129192	.	AGCT	A	4935.73	PASS	.	.
Chr1	13129590	.	G	GA	1942.73	PASS	.	.
Chr1	13129595	.	T	TTTACTAG	2167.73	PASS	.	.
Chr1	13129597	.	A	AGTATAAAACAGGACTCTG	2797.73	PASS	.	.
Chr1	13129647	.	TGGA	T	3842.73	PASS	.	.
Chr1	13129707	.	TATTTAACAAAAAAAAATCTTGTAGA	T	4041.73	PASS	.	.
Chr1	13129869	.	C	CT	6110.73	PASS	.	.
Chr1	13129949	.	T	TA	4507.73	PASS	.	.
Chr1	13130137	.	G	GTA	3877.73	PASS	.	.
Chr1	13130147	.	GAACT	G	3967.73	PASS	.	.
Chr1	13130322	.	TTA	T	4299.73	PASS	.	.
Chr1	13130448	.	A	AAT	2390.73	PASS	.	.
Chr1	13130451	.	A	AATATAATATATCTTAGATGCTCC	2302.73	PASS	.	.
Chr1	13130456	.	C	CAATCCGA	1177.73	PASS	.	.
Chr1	13130459	.	A	AGTTGATAACCTC	817.73	PASS	.	.
Chr1	13130462	.	A	ATCTCACTAT	457.73	PASS	.	.
Chr1	13130468	.	T	TGTA	322.75	PASS	.	.
Chr1	13130711	.	T	TATATAC	5345.73	PASS	.	.
Chr1	13130834	.	GACA	G	5227.73	PASS	.	.
Chr1	13130994	.	T	TCTAGAGAGCCGGCCCTGA	4201.73	PASS	.	.
Chr1	13130997	.	A	ATTAACTCAAGTTAGTTTTTATAAATCAGCACAAGGTCTACATAAAGTTTGAGCCGGCCCT	5441.73	PASS	.	.
Chr1	13132692	.	ATGT	A	72.73	PASS	.	.
Chr1	13132794	.	GA	G	266.73	PASS	.	.
Chr1	13132971	.	TAC	T	156.73	PASS	.	.
Chr1	13132975	.	TC	T	96.73	PASS	.	.
Chr1	13136335	.	T	TTCTTCC	273.73	PASS	.	.
Chr1	13136339	.	ATCTTCTTCTTCTTCT	A	16.82	PASS	.	.
Chr1	13136342	.	T	TTCTTCGA	267.73	PASS	.	.
Chr1	13136383	.	CTCTTCTTCTTCTTCT	C	254.73	PASS	.	.
Chr1	13140227	.	T	TGTAC	5251.73	PASS	.	.
Chr1	13140304	.	GT	G	1437.73	PASS	.	.
Chr1	13140501	.	C	CT	1417.73	PASS	.	.
Chr1	13141240	.	TA	T	3503.73	PASS	.	.
Chr1	13142958	.	AAATAT	A	5164.73	PASS	.	.
Chr1	13145813	.	CT	C	4826.73	PASS	.	.
Chr1	13145998	.	T	TC	3267.73	PASS	.	.
Chr1	13146000	.	A	AG	4113.73	PASS	.	.
Chr1	13146097	.	TC	T	3809.73	PASS	.	.
Chr1	13146917	.	T	TTATCATTTATTTTGC	6085.73	PASS	.	.
Chr1	13147331	.	TATA	T	6355.73	PASS	.	.
Chr1	13147461	.	TC	T	4204.73	PASS	.	.
Chr1	13147869	.	T	TA	3488.73	PASS	.	.
Chr1	13147874	.	C	CA	3508.73	PASS	.	.
Chr1	13148289	.	AGTTTTT	A	3628.73	PASS	.	.
Chr1	13148557	.	TC	T	4518.73	PASS	.	.
Chr1	13148873	.	G	GA	4473.73	PASS	.	.
Chr1	13150421	.	C	CGA	4597.73	PASS	.	.
Chr1	13150856	.	AT	A	2057.73	PASS	.	.
Chr1	13150900	.	T	TA	2162.73	PASS	.	.
Chr1	13151447	.	T	TA	2918.73	PASS	.	.
Chr1	13151469	.	A	AT	2899.73	PASS	.	.
Chr1	13151516	.	CT	C	4267.73	PASS	.	.
Chr1	13151831	.	T	TTCATGTTTAACTTATGTGTATCA	3437.73	PASS	.	.
Chr1	13153130	.	C	CT	3132.73	PASS	.	.
Chr1	13153354	.	TACCTAGATATTTTCTAACTATCAAACTTAAAATTAACTAGACATGC	T	4400.73	PASS	.	.
Chr1	13154324	.	C	CA	4997.73	PASS	.	.
Chr1	13154338	.	AT	A	3597.73	PASS	.	.
Chr1	13154643	.	G	GT	2797.73	PASS	.	.
Chr1	13154650	.	T	TAA	2707.73	PASS	.	.
Chr1	13154654	.	ATTT	A	2482.73	PASS	.	.
Chr1	13154939	.	A	AG	3228.29	PASS	.	.
Chr1	13155119	.	A	AC	3453.73	PASS	.	.
Chr1	13155350	.	G	GT	1721.37	PASS	.	.
Chr1	13155760	.	A	AT	3292.73	PASS	.	.
Chr1	13156438	.	T	TA	3314.73	PASS	.	.
Chr1	13156477	.	T	TA	2611.73	PASS	.	.
Chr1	13156720	.	TC	T	4700.73	PASS	.	.
Chr1	13157091	.	T	TC	4140.73	PASS	.	.
Chr1	13158673	.	TA	T	1612.73	PASS	.	.
Chr1	13159175	.	ATTTTGTTTTT	A	5389.73	PASS	.	.
Chr1	13159510	.	ACT	A	4867.73	PASS	.	.
Chr1	13159649	.	TA	T	3923.73	PASS	.	.
Chr1	13159848	.	AAAAACGTATTAGGATGTCCTACATCGCTTGAAATTAAGATCTTTGGACATTATAT	A	397.73	PASS	.	.
Chr1	13160180	.	GAAA	G	4552.73	PASS	.	.
Chr1	13160424	.	T	TC	4672.73	PASS	.	.
Chr1	13160434	.	TTTA	T	3967.73	PASS	.	.
Chr1	13160521	.	CAG	C	5286.73	PASS	.	.
Chr1	13160968	.	TAGCTAATATTG	T	727.73	PASS	.	.
Chr1	13161234	.	AT	A	1265.73	PASS	.	.
Chr1	13161322	.	AAGAGAAAAC	A	342.73	PASS	.	.
Chr1	13161376	.	C	CTTGTAAATTGTTTTCACTACAAGAAATATCTACATTATT	121.73	PASS	.	.
Chr1	13161545	.	A	AT	1325.73	PASS	.	.
Chr1	13161780	.	GTTTT	GTTT	6494.73	PASS	.	.
Chr1	13161839	.	TTTCAATACATTTATAGAAATG	T	2508.73	PASS	.	.
Chr1	13161840	.	T	TC	802.73	PASS	.	.
Chr1	13161842	.	CA	C	837.73	PASS	.	.
Chr1	13161878	.	A	AT	619.73	PASS	.	.
Chr1	13161997	.	TC	T	2611.73	PASS	.	.
Chr1	13162063	.	AGTTGGTAAATGACAAAATAT	A	2601.73	PASS	.	.
Chr1	13162394	.	AGTTGGTAAATGACAAAATAT	A	428.73	PASS	.	.
Chr1	13162711	.	T	TCAATTTTTTTTAATATTTGTTAATATTTTTTAATTTA	680.73	PASS	.	.
Chr1	13162914	.	TC	T	1627.73	PASS	.	.
Chr1	13163247	.	GT	G	1385.73	PASS	.	.
Chr1	13164302	.	G	GTA	4839.73	PASS	.	.
Chr1	13164318	.	A	ATATATC	4867.73	PASS	.	.
Chr1	13164320	.	A	AAAATAG	5362.73	PASS	.	.
Chr1	13164328	.	A	AAACT	5002.73	PASS	.	.
Chr1	13164331	.	T	TA	5047.73	PASS	.	.
Chr1	13164332	.	T	TATGAGTAA	5047.73	PASS	.	.
Chr1	13164336	.	A	AATAT	4822.73	PASS	.	.
Chr1	13164337	.	C	CA	4867.73	PASS	.	.
Chr1	13164340	.	G	GAAACAAATTAAA	5081.73	PASS	.	.
Chr1	13164485	.	GAT	G	4084.73	PASS	.	.
Chr1	13164638	.	G	GA	3447.73	PASS	.	.
Chr1	13165535	.	GATATAT	G	1087.73	PASS	.	.
Chr1	13165844	.	CT	C	4709.73	PASS	.	.
Chr1	13165916	.	TA	T	5992.73	PASS	.	.
Chr1	13167399	.	G	GAA	3607.73	PASS	.	.
Chr1	13167410	.	AAG	A	3652.73	PASS	.	.
Chr1	13168443	.	AAGTAG	A	2707.73	PASS	.	.
Chr1	13168691	.	T	TTA	3841.73	PASS	.	.
Chr1	13168815	.	G	GACGT	4339.73	PASS	.	.
Chr1	13168819	.	G	GCTTGGGAAGGAAGTGGTGAATC	4772.73	PASS	.	.
Chr1	13171503	.	CA	C	2130.73	PASS	.	.
Chr1	13172272	.	TAA	T	5278.73	PASS	.	.
Chr1	13172340	.	ATTT	A	5667.73	PASS	.	.
Chr1	13172874	.	A	ACTTCTTAAGCCC	2851.73	PASS	.	.
Chr1	13175765	.	T	TG	963.73	PASS	.	.
Chr1	13177107	.	CA	C	123.87	PASS	.	.
Chr1	13178148	.	GA	G	573.73	PASS	.	.
Chr1	13178863	.	TGA	T	2774.73	PASS	.	.
Chr1	13179074	.	T	TA	11046.73	PASS	.	.
Chr1	13179332	.	A	ACTCT	4352.73	PASS	.	.
Chr1	13179470	.	A	AGTT	51.92	PASS	.	.
Chr1	13179471	.	A	AGCCCCCCAGCTCGT	51.92	PASS	.	.
Chr1	13179473	.	A	AGTTAAG	52.92	PASS	.	.
Chr1	13180316	.	CT	C	1231.73	PASS	.	.
Chr1	13180909	.	GT	G	183.73	PASS	.	.
Chr1	13180925	.	GCTAT	G	184.73	PASS	.	.
Chr1	13180930	.	GATGCTGCGATAGAGTGATTTGGTGAAGTGATGA	G	138.73	PASS	.	.
Chr1	13180947	.	A	AT	985.73	PASS	.	.
Chr1	13181440	.	G	GA	43.73	PASS	.	.
Chr1	13181791	.	ACATCATCTCCATGATCCAAGCTTGTCATTATCT	A	2576.73	PASS	.	.
Chr1	13182468	.	CTCAGTTTGCCCA	C	3952.73	PASS	.	.
Chr1	13184625	.	A	ACT	405.73	PASS	.	.
Chr1	13188429	.	A	AT	931.73	PASS	.	.
Chr1	13188817	.	AT	A	1635.73	PASS	.	.
Chr1	13188971	.	AG	A	1437.73	PASS	.	.
Chr1	13189933	.	T	TC	80.25	PASS	.	.
Chr1	13190170	.	A	AC	48.25	PASS	.	.
Chr1	13190756	.	TA	T	1308.73	PASS	.	.
Chr1	13191988	.	T	TTCGAAA	277.77	PASS	.	.
Chr1	13192076	.	A	AG	183.87	PASS	.	.
Chr1	13192103	.	TC	T	322.75	PASS	.	.
Chr1	13192971	.	ACTTCTTCTT	A	3960.73	PASS	.	.
Chr1	13197346	.	AT	A	2302.73	PASS	.	.
Chr1	13198130	.	CA	C	6538.73	PASS	.	.
Chr1	13198619	.	T	TAA	2896.73	PASS	.	.
Chr1	13198790	.	T	TATTATTGCTGTAGA	3233.06	PASS	.	.
Chr1	13198828	.	AAAAAAC	A	3247.73	PASS	.	.
Chr1	13198959	.	TAAAAAAAAATC	T	4144.73	PASS	.	.
Chr1	13199517	.	CATATATAT	C	5424.73	PASS	.	.
Chr1	13199798	.	CAA	C	3697.73	PASS	.	.
Chr1	13199966	.	A	AAT	3382.73	PASS	.	.
Chr1	13200019	.	T	TATCAAGGCTTTAAG	3292.73	PASS	.	.
Chr1	13200416	.	A	AT	1591.73	PASS	.	.
Chr1	13200460	.	GA	G	1592.73	PASS	.	.
Chr1	13200699	.	GTA	G	984.73	PASS	.	.
Chr1	13200860	.	T	TATATATATATTA	1924.73	PASS	.	.
Chr1	13200861	.	TG	T	2184.73	PASS	.	.
Chr1	13200968	.	G	GA	2124.73	PASS	.	.
Chr1	13201845	.	AC	A	465.73	PASS	.	.
Chr1	13202294	.	CCAACTACCACTT	C	4194.73	PASS	.	.
Chr1	13202418	.	G	GT	3625.73	PASS	.	.
Chr1	13202457	.	TA	T	2949.73	PASS	.	.
Chr1	13202592	.	ATT	A	4973.73	PASS	.	.
Chr1	13202873	.	A	AT	4837.73	PASS	.	.
Chr1	13202875	.	A	AATCTATAG	5068.73	PASS	.	.
Chr1	13202929	.	TTTTTTA	T	4875.73	PASS	.	.
Chr1	13203273	.	GACT	G	4730.73	PASS	.	.
Chr1	13203565	.	CA	C	7105.73	PASS	.	.
Chr1	13203707	.	AT	A	3375.73	PASS	.	.
Chr1	13203750	.	TG	T	5227.73	PASS	.	.
Chr1	13203966	.	A	AT	2954.73	PASS	.	.
Chr1	13203980	.	TTAAAACAAATACTATGAGTTTTTATCGTGTA	T	2876.73	PASS	.	.
Chr1	13204097	.	TATTTTAGC	T	4282.73	PASS	.	.
Chr1	13204211	.	AT	A	223.80	PASS	.	.
Chr1	13204970	.	CT	C	4881.73	PASS	.	.
Chr1	13205373	.	G	GAAGAAGAAAGAATC	5388.73	PASS	.	.
Chr1	13205404	.	ATCTTCT	A	4381.73	PASS	.	.
Chr1	13206002	.	A	AT	4700.73	PASS	.	.
Chr1	13206023	.	GATTC	G	5010.73	PASS	.	.
Chr1	13206065	.	T	TCAAAG	4912.73	PASS	.	.
Chr1	13206068	.	TTC	T	4642.73	PASS	.	.
Chr1	13206634	.	C	CTGTGAT	2842.73	PASS	.	.
Chr1	13206638	.	TCA	T	2887.73	PASS	.	.
Chr1	13206840	.	TA	T	5042.73	PASS	.	.
Chr1	13207113	.	TG	T	4867.73	PASS	.	.
Chr1	13207162	.	TTA	T	4862.73	PASS	.	.
Chr1	13207308	.	T	TTG	4245.73	PASS	.	.
Chr1	13207310	.	CGCT	C	4191.73	PASS	.	.
Chr1	13207545	.	A	ACT	4477.73	PASS	.	.
Chr1	13207569	.	TTGTTTC	T	5087.73	PASS	.	.
Chr1	13207846	.	C	CTTT	4483.73	PASS	.	.
Chr1	13208089	.	TTC	T	3769.73	PASS	.	.
Chr1	13208154	.	GT	G	4830.73	PASS	.	.
Chr1	13208769	.	CG	C	895.73	PASS	.	.
Chr1	13209136	.	TG	T	6397.73	PASS	.	.
Chr1	13209305	.	CT	C	6757.73	PASS	.	.
Chr1	13209542	.	TGTA	T	6146.73	PASS	.	.
Chr1	13209663	.	TG	T	5182.73	PASS	.	.
Chr1	13209853	.	TGG	T	5816.73	PASS	.	.
Chr1	13209894	.	TG	T	3611.73	PASS	.	.
Chr1	13210034	.	C	CTA	4837.73	PASS	.	.
Chr1	13210352	.	C	CCTG	5150.73	PASS	.	.
Chr1	13210463	.	C	CCACATTTGTCGCTGTTTTTTT	5527.73	PASS	.	.
Chr1	13210474	.	GA	G	5047.73	PASS	.	.
Chr1	13210885	.	AG	A	3569.73	PASS	.	.
Chr1	13211037	.	T	TTTATGAC	726.73	PASS	.	.
Chr1	13211051	.	G	GTTCACTCATAGA	637.73	PASS	.	.
Chr1	13211772	.	TACA	T	187.87	PASS	.	.
Chr1	13212181	.	A	AAC	187.87	PASS	.	.
Chr1	13212283	.	A	AG	170.73	PASS	.	.
Chr1	13212347	.	TCTTTACATCCAAAAGAAACGTTA	T	277.77	PASS	.	.
Chr1	13213110	.	G	GAGGAGAGTCTTAAGGTTT	1284.73	PASS	.	.
Chr1	13213113	.	G	GTTGCATAGATACGA	1341.73	PASS	.	.
Chr1	13213116	.	C	CAAA	1257.73	PASS	.	.
Chr1	13213122	.	G	GAATGATACTT	1329.73	PASS	.	.
Chr1	13213216	.	C	CA	426.73	PASS	.	.
Chr1	13213473	.	T	TAAAAAAACA	2657.73	PASS	.	.
Chr1	13213474	.	TTGATTTTTCC	T	2651.73	PASS	.	.
Chr1	13213570	.	AGTTTTTTTAGATATGG	A	123.73	PASS	.	.
Chr1	13215557	.	G	GT	187.87	PASS	.	.
Chr1	13215596	.	CA	C	187.87	PASS	.	.
Chr1	13215955	.	G	GAT	34.71	PASS	.	.
Chr1	13215982	.	G	GA	10.15	PASS	.	.
Chr1	13217603	.	G	GT	1559.73	PASS	.	.
Chr1	13217640	.	A	AAGCGTGGTCTC	2741.73	PASS	.	.
Chr1	13217642	.	A	AAATGG	2741.73	PASS	.	.
Chr1	13218051	.	TAAAATCCTAAAATGCTGTTTACAAGAAAAAAAAAAAAA	T	4346.73	PASS	.	.
Chr1	13218146	.	GGCA	G	4256.73	PASS	.	.
Chr1	13218549	.	GA	G	2173.73	PASS	.	.
Chr1	13218594	.	C	CT	5877.73	PASS	.	.
Chr1	13218604	.	G	GT	6047.73	PASS	.	.
Chr1	13219289	.	C	CT	5017.73	PASS	.	.
Chr1	13219645	.	GGCA	G	4098.73	PASS	.	.
Chr1	13220029	.	CTATATGTTTAAAAAATTTAATTATTTTTTGTGCTAATT	C	3293.73	PASS	.	.
Chr1	13220409	.	A	AT	4411.73	PASS	.	.
Chr1	13220414	.	A	AT	4636.73	PASS	.	.
Chr1	13220471	.	CG	C	4092.73	PASS	.	.
Chr1	13220748	.	T	TGCATGGTTTC	4662.73	PASS	.	.
Chr1	13220762	.	AG	A	4462.73	PASS	.	.
Chr1	13220912	.	AAGAG	A	4887.73	PASS	.	.
Chr1	13222405	.	A	AGG	5679.73	PASS	.	.
Chr1	13222407	.	AATAT	A	5648.73	PASS	.	.
Chr1	13222756	.	C	CTG	4958.73	PASS	.	.
Chr1	13222757	.	GAA	G	5003.73	PASS	.	.
Chr1	13222869	.	T	TTC	5232.73	PASS	.	.
Chr1	13222870	.	CAG	C	5232.73	PASS	.	.
Chr1	13224646	.	TTGTAA	T	3337.73	PASS	.	.
Chr1	13224839	.	AGGAGAT	A	827.73	PASS	.	.
Chr1	13225080	.	G	GT	2312.73	PASS	.	.
Chr1	13225281	.	A	ATC	5308.73	PASS	.	.
Chr1	13225282	.	A	ACC	5443.73	PASS	.	.
Chr1	13225290	.	A	AG	5404.73	PASS	.	.
Chr1	13225469	.	ATG	A	5413.73	PASS	.	.
Chr1	13226189	.	GT	G	2161.73	PASS	.	.
Chr1	13230649	.	T	TGC	5547.73	PASS	.	.
Chr1	13230653	.	TTC	T	5444.73	PASS	.	.
Chr1	13230760	.	A	AG	1248.73	PASS	.	.
Chr1	13230761	.	A	AAGTAATGGATAAACATCATCCATATCTTAGGGAGGAAGTAATGGATAAACATCATCCATATCTTAGGGAGG	1287.73	PASS	.	.
Chr1	13231611	.	TA	T	59.73	PASS	.	.
Chr1	13231989	.	TTTG	T	2216.73	PASS	.	.
Chr1	13232148	.	TC	T	143.73	PASS	.	.
Chr1	13232150	.	AT	A	227.73	PASS	.	.
Chr1	13233241	.	T	TA	1066.73	PASS	.	.
Chr1	13233531	.	GA	G	5081.73	PASS	.	.
Chr1	13233916	.	A	ATT	1295.73	PASS	.	.
Chr1	13234130	.	G	GATTGTCACTCAAATT	335.77	PASS	.	.
Chr1	13234142	.	TTGATG	T	94.73	PASS	.	.
Chr1	13234544	.	A	AT	2655.73	PASS	.	.
Chr1	13234598	.	CATAATAT	C	2651.73	PASS	.	.
Chr1	13234993	.	CT	C	2085.73	PASS	.	.
Chr1	13236806	.	TATATATATATA	T	2574.73	PASS	.	.
Chr1	13241167	.	AT	A	4224.73	PASS	.	.
Chr1	13241577	.	G	GT	2587.73	PASS	.	.
Chr1	13241649	.	T	TATTCAA	2856.73	PASS	.	.
Chr1	13242617	.	C	CA	2895.73	PASS	.	.
Chr1	13242819	.	TTA	T	2877.73	PASS	.	.
Chr1	13243687	.	AT	A	2662.73	PASS	.	.
Chr1	13247672	.	G	GTTACGGTTA	4094.73	PASS	.	.
Chr1	13250326	.	G	GGTCC	4515.73	PASS	.	.
Chr1	13250327	.	A	AAAATACGGTTACAG	4516.73	PASS	.	.
Chr1	13252143	.	G	GA	1135.73	PASS	.	.
Chr1	13252363	.	TAACCAAGCTATGTA	T	4712.73	PASS	.	.
Chr1	13252599	.	CATATATATATATAT	C	5180.73	PASS	.	.
Chr1	13252791	.	AAT	A	3346.73	PASS	.	.
Chr1	13252848	.	AAAG	A	3566.73	PASS	.	.
Chr1	13252941	.	G	GACTCTTGATATTCAATTTCCGTCACTTTTATGGTTTGCATATATATAAATATATGGTTTGTATAGAAAACATAAAGTAATGATGAGTCTTGGAAAGAGAAATAAAATAAAGATAATACTTAGATCTGATAAAAAGTTGAAAAGGTGATGTAATTCATAGTTTTATCTATAATGATGACTTAAAAA	9445.73	PASS	.	.
Chr1	13255558	.	TA	T	2667.73	PASS	.	.
Chr1	13255907	.	T	TA	5236.73	PASS	.	.
Chr1	13256036	.	G	GAA	5046.73	PASS	.	.
Chr1	13256272	.	CT	C	2619.73	PASS	.	.
Chr1	13256793	.	T	TG	2278.73	PASS	.	.
Chr1	13256861	.	G	GTTCTTTTTTTTTTTTT	49.73	PASS	.	.
Chr1	13258002	.	T	TA	3807.73	PASS	.	.
Chr1	13258086	.	A	AT	2445.73	PASS	.	.
Chr1	13258797	.	A	AAG	4764.73	PASS	.	.
Chr1	13259014	.	G	GGTTT	5293.73	PASS	.	.
Chr1	13259016	.	CTT	C	5266.73	PASS	.	.
Chr1	13259051	.	G	GT	2372.73	PASS	.	.
Chr1	13259409	.	TC	T	5248.73	PASS	.	.
Chr1	13259444	.	A	AT	2592.73	PASS	.	.
Chr1	13260068	.	ACAGATATTACTATGGTGTG	A	4832.73	PASS	.	.
Chr1	13260423	.	C	CGTACAGTGGTGTACAGATGTGGTGTACGGATACATCT	5914.73	PASS	.	.
Chr1	13261180	.	A	AT	2724.73	PASS	.	.
Chr1	13261371	.	C	CA	3472.73	PASS	.	.
Chr1	13261373	.	T	TATATAGTACACTCTA	3909.73	PASS	.	.
Chr1	13262244	.	TGATTGTAATTACACCATATATTTACGTTACAAATTTGGTTATA	T	4494.73	PASS	.	.
Chr1	13263330	.	A	ACTTTTTTTAGTAAATAAAAAACAAT	4738.73	PASS	.	.
Chr1	13265020	.	TGGG	T	2898.73	PASS	.	.
Chr1	13265892	.	TAA	T	3192.78	PASS	.	.
Chr1	13266455	.	C	CA	2038.73	PASS	.	.
Chr1	13269739	.	G	GGC	3705.73	PASS	.	.
Chr1	13270745	.	AG	A	539.73	PASS	.	.
Chr1	13271790	.	CA	C	1860.73	PASS	.	.
Chr1	13272385	.	T	TAA	3459.73	PASS	.	.
Chr1	13272712	.	A	AATCGATAAATTGTTATCACCCTAACAACCC	3835.73	PASS	.	.
Chr1	13273422	.	TA	T	3418.73	PASS	.	.
Chr1	13273687	.	A	ACACAT	8587.73	PASS	.	.
Chr1	13273689	.	G	GCAAACAAAAGACTATCTATTTCAAGTTCTATTTCACAAT	10142.73	PASS	.	.
Chr1	13273877	.	CA	C	82.73	PASS	.	.
Chr1	13274164	.	AC	A	2837.73	PASS	.	.
Chr1	13274728	.	TA	T	1740.73	PASS	.	.
Chr1	13274783	.	T	TA	3443.73	PASS	.	.
Chr1	13274982	.	TAC	T	197.73	PASS	.	.
Chr1	13275508	.	G	GAAA	4475.73	PASS	.	.
Chr1	13275949	.	T	TAA	2792.73	PASS	.	.
Chr1	13278690	.	GA	G	4258.73	PASS	.	.
Chr1	13279294	.	T	TA	2056.73	PASS	.	.
Chr1	13279457	.	A	ATG	1856.73	PASS	.	.
Chr1	13279459	.	AC	A	1577.77	PASS	.	.
Chr1	13279632	.	A	AAATTAATACAGT	4650.50	PASS	.	.
Chr1	13279979	.	G	GTA	1559.73	PASS	.	.
Chr1	13280113	.	T	TCTTCTTCTC	3920.73	PASS	.	.
Chr1	13280116	.	CG	C	3787.73	PASS	.	.
Chr1	13281947	.	C	CGCCG	5423.73	PASS	.	.
Chr1	13282074	.	C	CT	2916.73	PASS	.	.
Chr1	13283228	.	ACAAAAC	A	3402.73	PASS	.	.
Chr1	13283334	.	G	GT	2367.73	PASS	.	.
Chr1	13283588	.	GA	G	87.73	PASS	.	.
Chr1	13283882	.	C	CCT	582.73	PASS	.	.
Chr1	13283883	.	A	ATTT	539.73	PASS	.	.
Chr1	13283983	.	CAT	CATAT	3612.73	PASS	.	.
Chr1	13284902	.	G	GATATATATATAT	231.82	PASS	.	.
Chr1	13284937	.	C	CTT	426.73	PASS	.	.
Chr1	13285544	.	TA	T	4214.73	PASS	.	.
Chr1	13285606	.	AT	A	462.73	PASS	.	.
Chr1	13285773	.	A	AGC	1667.73	PASS	.	.
Chr1	13285823	.	C	CA	1097.73	PASS	.	.
Chr1	13286508	.	GA	G	4407.73	PASS	.	.
Chr1	13286871	.	TTATATATA	T	4623.73	PASS	.	.
Chr1	13286945	.	ACT	A	4199.73	PASS	.	.
Chr1	13287068	.	A	AGT	172.73	PASS	.	.
Chr1	13287073	.	ACATAGCATGTTATC	A	123.73	PASS	.	.
Chr1	13287519	.	AAAACAAATGC	A	4484.73	PASS	.	.
Chr1	13288431	.	A	AC	519.73	PASS	.	.
Chr1	13288450	.	C	CA	249.73	PASS	.	.
Chr1	13288854	.	AAACTC	A	360.73	PASS	.	.
Chr1	13289001	.	T	TA	3353.73	PASS	.	.
Chr1	13289198	.	A	AT	1172.73	PASS	.	.
Chr1	13289563	.	A	AT	5023.73	PASS	.	.
Chr1	13291000	.	T	TA	2119.73	PASS	.	.
Chr1	13292067	.	CGATCTAAAAATTAGATCGGTATAAGAGAAATAGACTCGAA	C	167.73	PASS	.	.
Chr1	13295098	.	GA	G	2221.73	PASS	.	.
Chr1	13295320	.	CA	C	2409.77	PASS	.	.
Chr1	13296760	.	AGG	A	1738.73	PASS	.	.
Chr1	13301020	.	TG	T	60.73	PASS	.	.
Chr1	13301141	.	A	AT	623.73	PASS	.	.
Chr1	13302080	.	AT	A	36.73	PASS	.	.
Chr1	13302082	.	AT	A	1206.73	PASS	.	.
Chr1	13302084	.	ATATATATATATATAT	A	1292.73	PASS	.	.
Chr1	13303996	.	A	AATATATAT	1274.73	PASS	.	.
Chr1	13304678	.	C	CA	720.73	PASS	.	.
Chr1	13304723	.	G	GT	474.73	PASS	.	.
Chr1	13305111	.	TGGGTTTCATTTCCAGATGAATGAATTTGAAGAGTTATTATCTCGAGG	T	5534.73	PASS	.	.
Chr1	13305300	.	A	ACT	194.73	PASS	.	.
Chr1	13305315	.	TA	T	425.73	PASS	.	.
Chr1	13308373	.	A	ACTTACGCCAAATACTAGCTCTTTAAGTGCATTAATGCATGCCCAATGAAATC	1821.73	PASS	.	.
Chr1	13309406	.	A	AT	2690.73	PASS	.	.
Chr1	13309407	.	A	ATAT	2461.73	PASS	.	.
Chr1	13309962	.	A	AAAT	4188.73	PASS	.	.
Chr1	13313001	.	A	AT	3100.73	PASS	.	.
Chr1	13314380	.	T	TA	1652.77	PASS	.	.
Chr1	13315295	.	GA	G	502.73	PASS	.	.
Chr1	13316648	.	CAGAATCTTGTTA	C	5434.73	PASS	.	.
Chr1	13317470	.	C	CTT	2817.77	PASS	.	.
Chr1	13318469	.	A	ATAT	6111.73	PASS	.	.
Chr1	13318639	.	C	CAT	4397.73	PASS	.	.
Chr1	13319002	.	C	CA	1415.79	PASS	.	.
Chr1	13319124	.	CTTT	C	5606.73	PASS	.	.
Chr1	13319777	.	C	CT	2266.73	PASS	.	.
Chr1	13319876	.	G	GA	3150.73	PASS	.	.
Chr1	13320380	.	CA	C	608.73	PASS	.	.
Chr1	13320593	.	ATT	A	1570.73	PASS	.	.
Chr1	13320628	.	TATAC	T	39.73	PASS	.	.
Chr1	13320630	.	TAC	T	589.73	PASS	.	.
Chr1	13320993	.	A	ATAAT	4995.73	PASS	.	.
Chr1	13322238	.	AAG	A	1010.73	PASS	.	.
Chr1	13322872	.	T	TTATATATATATA	1811.73	PASS	.	.
Chr1	13323198	.	TTATATATA	T	1434.73	PASS	.	.
Chr1	13323507	.	G	GT	2166.73	PASS	.	.
Chr1	13324385	.	C	CT	1725.73	PASS	.	.
Chr1	13324776	.	CATATAT	C	4091.73	PASS	.	.
Chr1	13325148	.	TC	T	3015.73	PASS	.	.
Chr1	13325530	.	T	TCCTCA	4402.73	PASS	.	.
Chr1	13325533	.	GA	G	4372.73	PASS	.	.
Chr1	13325615	.	TTGCTACACAACCAACCAATTTTCCAGTCTCTGC	T	3213.72	PASS	.	.
Chr1	13329491	.	G	GTATATATATA	939.73	PASS	.	.
Chr1	13331927	.	T	TA	1982.73	PASS	.	.
Chr1	13334769	.	T	TC	51.73	PASS	.	.
Chr1	13341084	.	C	CA	928.73	PASS	.	.
Chr1	13342698	.	A	ATGTTTTGATTCATACGGTTTAGTCTTC	5150.73	PASS	.	.
Chr1	13342873	.	A	AT	1684.73	PASS	.	.
Chr1	13342931	.	A	AT	3465.73	PASS	.	.
Chr1	13343483	.	T	TAACAAGCGAAGGTAGTCAG	6454.73	PASS	.	.
Chr1	13344619	.	A	AT	2872.73	PASS	.	.
Chr1	13344787	.	AC	A	795.73	PASS	.	.
Chr1	13344964	.	G	GTTGTTAT	3516.73	PASS	.	.
Chr1	13344981	.	T	TTAA	4039.73	PASS	.	.
Chr1	13346023	.	T	TG	3698.73	PASS	.	.
Chr1	13346170	.	T	TA	3312.73	PASS	.	.
Chr1	13346730	.	AT	A	2235.73	PASS	.	.
Chr1	13348691	.	T	TG	1175.73	PASS	.	.
Chr1	13348806	.	AT	A	426.73	PASS	.	.
Chr1	13350987	.	TA	T	3867.73	PASS	.	.
Chr1	13351272	.	T	TC	6102.73	PASS	.	.
Chr1	13351274	.	T	TC	6131.73	PASS	.	.
Chr1	13351385	.	TC	T	5237.73	PASS	.	.
Chr1	13351513	.	TA	T	4898.73	PASS	.	.
Chr1	13351577	.	CTATA	C	4667.73	PASS	.	.
Chr1	13352067	.	A	AT	5020.73	PASS	.	.
Chr1	13352748	.	A	AAT	4507.73	PASS	.	.
Chr1	13352783	.	G	GAA	4237.73	PASS	.	.
Chr1	13352848	.	T	TC	4531.73	PASS	.	.
Chr1	13352867	.	A	AT	4462.73	PASS	.	.
Chr1	13352957	.	A	AC	3513.73	PASS	.	.
Chr1	13353020	.	A	AATGC	3513.73	PASS	.	.
Chr1	13353032	.	GA	G	3310.73	PASS	.	.
Chr1	13354280	.	T	TTC	4618.73	PASS	.	.
Chr1	13354359	.	CT	C	2207.73	PASS	.	.
Chr1	13354663	.	A	AC	3412.73	PASS	.	.
Chr1	13354966	.	A	AATAT	3045.73	PASS	.	.
Chr1	13356069	.	TA	T	2304.73	PASS	.	.
Chr1	13356260	.	T	TAA	4670.73	PASS	.	.
Chr1	13356380	.	AT	A	4770.73	PASS	.	.
Chr1	13356793	.	T	TA	2922.73	PASS	.	.
Chr1	13357737	.	T	TA	5474.77	PASS	.	.
Chr1	13359324	.	A	AACG	4750.73	PASS	.	.
Chr1	13359326	.	T	TGGGAGGTCAAACATCTAGATGATGAGTTTGGATGCCGAATCGAATCTAGATATAGCATCCAAATTACACGAAC	7420.73	PASS	.	.
Chr1	13360762	.	C	CAA	3093.73	PASS	.	.
Chr1	13360790	.	CA	C	1093.73	PASS	.	.
Chr1	13360983	.	TTCGGGTTTGGA	T	3588.73	PASS	.	.
Chr1	13361125	.	C	CTGAAAAG	4660.73	PASS	.	.
Chr1	13361440	.	TTC	T	3241.73	PASS	.	.
Chr1	13363045	.	C	CT	3411.73	PASS	.	.
Chr1	13363513	.	T	TTTAA	4577.73	PASS	.	.
Chr1	13365158	.	GT	G	1225.73	PASS	.	.
Chr1	13365879	.	A	ATAAATT	4925.73	PASS	.	.
Chr1	13366390	.	AT	A	4206.73	PASS	.	.
Chr1	13366718	.	AT	A	2370.73	PASS	.	.
Chr1	13367556	.	A	ATG	5024.73	PASS	.	.
Chr1	13368468	.	CTT	C	4388.73	PASS	.	.
Chr1	13368511	.	C	CTA	5519.73	PASS	.	.
Chr1	13368637	.	CA	C	5265.73	PASS	.	.
Chr1	13368691	.	A	ATT	3824.73	PASS	.	.
Chr1	13368693	.	G	GAGAGTTGAATA	4004.73	PASS	.	.
Chr1	13368733	.	AT	A	2212.73	PASS	.	.
Chr1	13369095	.	T	TAAAAA	2977.73	PASS	.	.
Chr1	13369098	.	T	TTTAAAAATCACGTTACTTTGCAACACTTATATTATAGAAATAAATCATA	3697.73	PASS	.	.
Chr1	13369104	.	A	ATTTCATATGAT	2842.73	PASS	.	.
Chr1	13369113	.	T	TATACACG	3542.73	PASS	.	.
Chr1	13369303	.	T	TTA	5459.73	PASS	.	.
Chr1	13369365	.	GTGCTAATTTA	G	4862.73	PASS	.	.
Chr1	13369941	.	T	TTA	5972.73	PASS	.	.
Chr1	13370012	.	C	CTTAT	5466.73	PASS	.	.
Chr1	13370131	.	G	GTTTTTCTGC	5125.73	PASS	.	.
Chr1	13370216	.	G	GGT	981.73	PASS	.	.
Chr1	13370318	.	TGAATATCCTGCAAGGTCATGACCACGGGATATTGTGGAGGCTGGTC	T	5421.73	PASS	.	.
Chr1	13370425	.	C	CTG	5268.73	PASS	.	.
Chr1	13370477	.	G	GAA	4956.73	PASS	.	.
Chr1	13370498	.	GT	G	5483.73	PASS	.	.
Chr1	13370763	.	CTG	C	5003.73	PASS	.	.
Chr1	13370903	.	T	TA	2881.73	PASS	.	.
Chr1	13370998	.	T	TA	5841.73	PASS	.	.
Chr1	13371002	.	A	AC	5929.73	PASS	.	.
Chr1	13371010	.	G	GTTT	6172.73	PASS	.	.
Chr1	13371015	.	G	GTT	5992.73	PASS	.	.
Chr1	13371118	.	AAAAAGGAGAG	A	4653.73	PASS	.	.
Chr1	13371160	.	G	GT	4509.73	PASS	.	.
Chr1	13371442	.	G	GT	974.75	PASS	.	.
Chr1	13371644	.	A	AAT	1257.73	PASS	.	.
Chr1	13371698	.	TAATTCAATATTACACGAAATAATATTTCCTAAA	T	881.73	PASS	.	.
Chr1	13371748	.	T	TA	997.73	PASS	.	.
Chr1	13372079	.	ACTT	A	3767.73	PASS	.	.
Chr1	13374134	.	G	GT	2918.73	PASS	.	.
Chr1	13375954	.	GTGATGTTACAACCATGATTTTGGTTGATGCAAAGGT	G	2989.73	PASS	.	.
Chr1	13376020	.	A	ATTTTTT	2533.73	PASS	.	.
Chr1	13376956	.	TA	T	4072.73	PASS	.	.
Chr1	13379343	.	AGGAAACCATCCACTCTCT	A	3600.73	PASS	.	.
Chr1	13379436	.	A	AAACAGGCTT	2776.73	PASS	.	.
Chr1	13379440	.	A	ACCAATGACCGGAGACCAGAAAGG	3396.73	PASS	.	.
Chr1	13383176	.	TG	T	5073.73	PASS	.	.
Chr1	13384045	.	A	AC	723.73	PASS	.	.
Chr1	13384334	.	C	CT	4218.73	PASS	.	.
Chr1	13384886	.	GAA	G	5576.73	PASS	.	.
Chr1	13386688	.	C	CTATTTTAAAATCTAAAATAAAAACGGAAAATAACAAATATTAAATTTAAACTTA	2958.73	PASS	.	.
Chr1	13387105	.	GA	G	4834.73	PASS	.	.
Chr1	13387941	.	AGG	A	2856.73	PASS	.	.
Chr1	13388050	.	A	AT	4102.73	PASS	.	.
Chr1	13388632	.	T	TAAA	5431.73	PASS	.	.
Chr1	13389138	.	A	AAC	4552.73	PASS	.	.
Chr1	13389146	.	TTTTAAAA	T	4454.73	PASS	.	.
Chr1	13389691	.	T	TGAA	5829.73	PASS	.	.
Chr1	13389913	.	A	AG	5853.73	PASS	.	.
Chr1	13390286	.	T	TAA	5841.73	PASS	.	.
Chr1	13391742	.	TTAG	T	794.73	PASS	.	.
Chr1	13391905	.	CTGTGA	C	480.73	PASS	.	.
Chr1	13391918	.	TCC	T	510.73	PASS	.	.
Chr1	13391943	.	TGTGTGG	T	669.73	PASS	.	.
Chr1	13392031	.	ATGTGTCG	A	482.73	PASS	.	.
Chr1	13392044	.	ACGG	A	288.73	PASS	.	.
Chr1	13392050	.	TAGGG	T	195.73	PASS	.	.
Chr1	13392065	.	TGCAC	T	24.75	PASS	.	.
Chr1	13392118	.	C	CAA	4252.73	PASS	.	.
Chr1	13392575	.	TACA	T	4771.73	PASS	.	.
Chr1	13392616	.	TCTTGA	T	4554.73	PASS	.	.
Chr1	13393793	.	AC	A	3174.72	PASS	.	.
Chr1	13394961	.	GC	G	2488.73	PASS	.	.
Chr1	13395940	.	A	AC	2724.73	PASS	.	.
Chr1	13396429	.	CAA	C	3025.73	PASS	.	.
Chr1	13396611	.	CA	C	4885.73	PASS	.	.
Chr1	13397245	.	CTT	C	5567.73	PASS	.	.
Chr1	13398820	.	TG	T	366.73	PASS	.	.
Chr1	13399061	.	T	TC	366.73	PASS	.	.
Chr1	13399218	.	A	AATAG	234.73	PASS	.	.
Chr1	13399222	.	GTTTT	G	60.73	PASS	.	.
Chr1	13399413	.	TTA	T	51.73	PASS	.	.
Chr1	13400278	.	G	GA	2049.73	PASS	.	.
Chr1	13400545	.	G	GGATTTTAATGGCAAGTTTGATGCTGTCTACACAGATCTTAATGGAAA	2889.73	PASS	.	.
Chr1	13401214	.	T	TG	6628.73	PASS	.	.
Chr1	13402874	.	A	AT	3505.73	PASS	.	.
Chr1	13402894	.	A	AAC	3349.73	PASS	.	.
Chr1	13402896	.	TTG	T	3349.73	PASS	.	.
Chr1	13404242	.	T	TA	2907.73	PASS	.	.
Chr1	13404377	.	TC	T	4706.73	PASS	.	.
Chr1	13404584	.	G	GT	2615.73	PASS	.	.
Chr1	13404868	.	AT	A	2116.73	PASS	.	.
Chr1	13406849	.	CTAAGG	C	5168.73	PASS	.	.
Chr1	13410355	.	CA	C	4719.73	PASS	.	.
Chr1	13410506	.	AAG	A	4740.73	PASS	.	.
Chr1	13410868	.	GTTTACGA	G	677.73	PASS	.	.
Chr1	13411008	.	GGT	G	989.73	PASS	.	.
Chr1	13411069	.	C	CT	2333.73	PASS	.	.
Chr1	13411074	.	TC	T	126.73	PASS	.	.
Chr1	13412369	.	GACA	G	4607.73	PASS	.	.
Chr1	13412855	.	T	TC	3106.73	PASS	.	.
Chr1	13413542	.	CATATTGTCCTGTGAA	C	5808.73	PASS	.	.
Chr1	13414057	.	A	ACCCGATGTT	4254.73	PASS	.	.
Chr1	13414954	.	C	CAAAATACTACATCCA	4866.73	PASS	.	.
Chr1	13414973	.	C	CT	4209.73	PASS	.	.
Chr1	13415283	.	G	GT	3843.73	PASS	.	.
Chr1	13415623	.	AATATATATATATATAT	A	1656.73	PASS	.	.
Chr1	13416130	.	T	TAAC	4532.73	PASS	.	.
Chr1	13416642	.	TG	T	2999.73	PASS	.	.
Chr1	13416842	.	A	AT	2579.73	PASS	.	.
Chr1	13417423	.	TA	T	2797.73	PASS	.	.
Chr1	13417624	.	TAA	T	615.73	PASS	.	.
Chr1	13422680	.	A	ATT	5525.73	PASS	.	.
Chr1	13423595	.	TA	T	2807.73	PASS	.	.
Chr1	13425074	.	CA	C	143	PASS	.	.
Chr1	13425218	.	AGCTTCT	A	22.75	PASS	.	.
Chr1	13425233	.	ATTTAACTCTAT	A	58.73	PASS	.	.
Chr1	13425245	.	C	CA	61.73	PASS	.	.
Chr1	13425286	.	A	AC	151.73	PASS	.	.
Chr1	13427035	.	G	GA	3903.73	PASS	.	.
Chr1	13427640	.	A	ATAG	4634.73	PASS	.	.
Chr1	13429658	.	GGCCTCGCGACGGCATTCTCCTCGCTCAGGGATGAGAA	G	2480.73	PASS	.	.
Chr1	13431387	.	TAAATGATAAGAGAGAGAGCA	T	4239.73	PASS	.	.
Chr1	13432107	.	C	CT	2610.73	PASS	.	.
Chr1	13434366	.	AT	A	2841.73	PASS	.	.
Chr1	13435161	.	G	GA	4807.73	PASS	.	.
Chr1	13435997	.	A	AC	3450.73	PASS	.	.
Chr1	13436179	.	G	GAA	2604.73	PASS	.	.
Chr1	13436463	.	A	AG	5485.73	PASS	.	.
Chr1	13436466	.	A	AAG	5564.73	PASS	.	.
Chr1	13436473	.	AAT	A	5362.73	PASS	.	.
Chr1	13436631	.	CA	C	6039.73	PASS	.	.
Chr1	13437329	.	T	TTAAA	6042.73	PASS	.	.
Chr1	13437626	.	T	TGG	6484.73	PASS	.	.
Chr1	13437627	.	AT	A	6484.73	PASS	.	.
Chr1	13438061	.	CA	C	3072.73	PASS	.	.
Chr1	13438157	.	CA	C	4074.73	PASS	.	.
Chr1	13438385	.	A	AG	5133.73	PASS	.	.
Chr1	13438470	.	AGC	A	4916.73	PASS	.	.
Chr1	13438579	.	A	AT	4561.73	PASS	.	.
Chr1	13438871	.	TA	T	4938.73	PASS	.	.
Chr1	13439024	.	A	AT	4305.73	PASS	.	.
Chr1	13439145	.	A	AT	3370.73	PASS	.	.
Chr1	13441013	.	G	GA	1813.73	PASS	.	.
Chr1	13441226	.	GA	G	2827.73	PASS	.	.
Chr1	13443235	.	GA	G	3095.73	PASS	.	.
Chr1	13445105	.	T	TGAAAAAATCTATTGGGCTGA	3283.73	PASS	.	.
Chr1	13445309	.	TA	T	1239.73	PASS	.	.
Chr1	13445387	.	G	GGTTGTGT	2609.73	PASS	.	.
Chr1	13447894	.	T	TG	2711.73	PASS	.	.
Chr1	13448305	.	T	TG	2562.73	PASS	.	.
Chr1	13449455	.	AC	A	4100.73	PASS	.	.
Chr1	13449722	.	T	TGGCGGGAAAAC	2555.73	PASS	.	.
Chr1	13449724	.	T	TGGTTTTACGGTTTTGG	3140.73	PASS	.	.
Chr1	13450251	.	TGAA	T	3147.73	PASS	.	.
Chr1	13454075	.	T	TA	2597.73	PASS	.	.
Chr1	13454236	.	C	CTTA	6046.73	PASS	.	.
Chr1	13454270	.	G	GT	6977.73	PASS	.	.
Chr1	13456158	.	G	GTT	4958.73	PASS	.	.
Chr1	13456245	.	AT	A	4424.73	PASS	.	.
Chr1	13456435	.	CT	C	4993.73	PASS	.	.
Chr1	13456539	.	T	TC	5446.73	PASS	.	.
Chr1	13457710	.	TA	T	4894.73	PASS	.	.
Chr1	13458809	.	GATTA	G	4087.73	PASS	.	.
Chr1	13459115	.	A	AT	2217.73	PASS	.	.
Chr1	13459147	.	ATT	A	5215.73	PASS	.	.
Chr1	13459612	.	T	TA	5428.73	PASS	.	.
Chr1	13459789	.	AT	A	4178.73	PASS	.	.
Chr1	13460000	.	C	CT	6325.73	PASS	.	.
Chr1	13460259	.	G	GAA	3653.73	PASS	.	.
Chr1	13460277	.	A	AT	3836.73	PASS	.	.
Chr1	13460510	.	G	GTATTATTA	4897.73	PASS	.	.
Chr1	13460626	.	A	AAG	3472.73	PASS	.	.
Chr1	13460629	.	A	ATCTTTACCTTTC	4282.73	PASS	.	.
Chr1	13460630	.	G	GATACA	4282.73	PASS	.	.
Chr1	13460633	.	T	TGGTTTG	3787.73	PASS	.	.
Chr1	13460637	.	T	TTTGACAACTAGAGAGGAAATCAATTTCGTTATATACTAGATGAATGATAGAATTCGAAGATAACTTTATTTAGAATTCGACTCTTG	6352.73	PASS	.	.
Chr1	13460702	.	GTATTTAAT	G	5654.73	PASS	.	.
Chr1	13461342	.	C	CA	5458.73	PASS	.	.
Chr1	13461659	.	TA	T	1647.73	PASS	.	.
Chr1	13461815	.	AT	A	4385.73	PASS	.	.
Chr1	13462010	.	G	GT	1839.77	PASS	.	.
Chr1	13462037	.	AACTG	A	4365.73	PASS	.	.
Chr1	13462874	.	AATATTATTATTATTTTTTGGTCAATCATCGAGGAAT	A	4887.73	PASS	.	.
Chr1	13463462	.	T	TAATATTTTTTAA	3212.73	PASS	.	.
Chr1	13463677	.	AC	A	3846.73	PASS	.	.
Chr1	13463758	.	T	TA	1695.73	PASS	.	.
Chr1	13464072	.	T	TA	6679.73	PASS	.	.
Chr1	13464091	.	G	GAA	6442.73	PASS	.	.
Chr1	13464112	.	TAA	T	6892.73	PASS	.	.
Chr1	13464305	.	GATCAT	G	6303.73	PASS	.	.
Chr1	13464456	.	T	TA	4764.73	PASS	.	.
Chr1	13464753	.	T	TTTTGG	2932.73	PASS	.	.
Chr1	13465550	.	TA	T	1807.73	PASS	.	.
Chr1	13465680	.	TA	T	1087.73	PASS	.	.
Chr1	13467047	.	G	GT	5467.73	PASS	.	.
Chr1	13467052	.	T	TAC	5512.73	PASS	.	.
Chr1	13467624	.	GAAA	G	4744.73	PASS	.	.
Chr1	13468485	.	G	GT	2641.73	PASS	.	.
Chr1	13470327	.	GA	G	6153.73	PASS	.	.
Chr1	13470500	.	GT	G	3076.73	PASS	.	.
Chr1	13470750	.	CA	C	1325.73	PASS	.	.
Chr1	13470899	.	GA	G	519.73	PASS	.	.
Chr1	13471635	.	CAAGA	C	2662.73	PASS	.	.
Chr1	13471917	.	GA	G	1624.73	PASS	.	.
Chr1	13472050	.	T	TTA	4951.73	PASS	.	.
Chr1	13473069	.	C	CCTCATCATCGTCGTA	5469.73	PASS	.	.
Chr1	13473155	.	ATTGGAGTTGAAGACGTGCTCTAAGATGTTCTTGGAG	A	4449.73	PASS	.	.
Chr1	13473290	.	CT	C	5093.73	PASS	.	.
Chr1	13473485	.	A	AATTATT	4776.73	PASS	.	.
Chr1	13473487	.	C	CA	4821.73	PASS	.	.
Chr1	13473492	.	C	CCTCCTTCTTGTG	5362.73	PASS	.	.
Chr1	13473494	.	A	ATCTGGTT	5524.73	PASS	.	.
Chr1	13474045	.	ACCATCTCTTATTAATATTTACCAAAAC	A	817.73	PASS	.	.
Chr1	13474129	.	T	TA	1596.73	PASS	.	.
Chr1	13474201	.	T	TC	1584.73	PASS	.	.
Chr1	13476223	.	GAACTTCGGTAAATACAAAATAACAACTCATAATATGAATTGCACTTAACTCATTAGCACCAATTTAGGAAACGATT	G	5683.73	PASS	.	.
Chr1	13476675	.	T	TCA	4458.73	PASS	.	.
Chr1	13477218	.	T	TA	3881.73	PASS	.	.
Chr1	13477279	.	A	ATG	3923.73	PASS	.	.
Chr1	13477280	.	C	CAGTAG	3968.73	PASS	.	.
Chr1	13477289	.	TC	T	3719.73	PASS	.	.
Chr1	13477326	.	TTTTA	T	3185.79	PASS	.	.
Chr1	13477508	.	T	TTG	3814.73	PASS	.	.
Chr1	13477509	.	CAA	C	3814.73	PASS	.	.
Chr1	13477642	.	TC	T	1938.73	PASS	.	.
Chr1	13477652	.	A	AT	4569.73	PASS	.	.
Chr1	13477680	.	TAG	T	4712.73	PASS	.	.
Chr1	13478390	.	T	TATTGGGAGTTACATGAACACAAGATTAACTCTATAGACTTCAACTCGCAAAATCCCCATGTCATGGCTGCCTACAAGTTCCACAGATGGA	3964.73	PASS	.	.
Chr1	13479068	.	CG	C	3150.73	PASS	.	.
Chr1	13480525	.	G	GA	1173.73	PASS	.	.
Chr1	13480692	.	A	AGCTTC	1634.73	PASS	.	.
Chr1	13480701	.	CTTCGT	C	1460.73	PASS	.	.
Chr1	13480794	.	ACGGGTAAAAAC	A	4650.73	PASS	.	.
Chr1	13480994	.	AT	A	4202.73	PASS	.	.
Chr1	13481122	.	CA	C	5566.73	PASS	.	.
Chr1	13481851	.	AC	A	6621.73	PASS	.	.
Chr1	13482677	.	C	CATG	3476.73	PASS	.	.
Chr1	13482744	.	T	TAGGGTTTGGGTGAGCTTGGTCGAAAAAATCGGAGGTGGAGGGAGGAGGTGGCTGAGGGGAAGGAGGAGGTTTGGGGAGATGGTCCAGCCATAGCGGC	1728.73	PASS	.	.
Chr1	13482855	.	GA	G	225.73	PASS	.	.
Chr1	13482929	.	A	ATACTCGGCCCAGTTGTATTATT	1801.73	PASS	.	.
Chr1	13482981	.	T	TTCCCC	141.73	PASS	.	.
Chr1	13483000	.	G	GACGAGCTCGACTC	108.73	PASS	.	.
Chr1	13483350	.	GC	G	169.73	PASS	.	.
Chr1	13483509	.	TATGC	T	76.73	PASS	.	.
Chr1	13485437	.	GAA	G	572.73	PASS	.	.
Chr1	13485440	.	GC	G	572.73	PASS	.	.
Chr1	13485766	.	TAGTACAAGAGTTGCTAAGTTGTCCCAGTTGGCCGGACAATACACATAACTTAA	T	1205.37	PASS	.	.
Chr1	13486569	.	A	AC	42.25	PASS	.	.
Chr1	13486934	.	AT	A	578.73	PASS	.	.
Chr1	13487148	.	A	AT	666.73	PASS	.	.
Chr1	13487385	.	TA	T	1101.73	PASS	.	.
Chr1	13487387	.	GC	G	1098.73	PASS	.	.
Chr1	13487466	.	T	TA	614.73	PASS	.	.
Chr1	13487576	.	TAC	T	1098.73	PASS	.	.
Chr1	13487610	.	TC	T	879.73	PASS	.	.
Chr1	13492957	.	A	AT	2895.73	PASS	.	.
Chr1	13493107	.	C	CG	4547.73	PASS	.	.
Chr1	13493852	.	C	CAAATATACTAGA	5718.73	PASS	.	.
Chr1	13495117	.	G	GC	3608.73	PASS	.	.
Chr1	13495309	.	C	CA	2143.73	PASS	.	.
Chr1	13495403	.	TG	T	4286.73	PASS	.	.
Chr1	13495511	.	T	TA	3325.73	PASS	.	.
Chr1	13496437	.	AT	A	2420.73	PASS	.	.
Chr1	13496632	.	A	AT	3363.73	PASS	.	.
Chr1	13497319	.	T	TG	1688.73	PASS	.	.
Chr1	13497499	.	AGACGACAAGTGAATCATTGAAGAT	A	5262.73	PASS	.	.
Chr1	13498019	.	TA	T	5672.73	PASS	.	.
Chr1	13498088	.	C	CAA	3981.73	PASS	.	.
Chr1	13498549	.	AC	A	6471.73	PASS	.	.
Chr1	13498636	.	CATCACAATTAT	C	4987.73	PASS	.	.
Chr1	13498765	.	CTT	C	3655.73	PASS	.	.
Chr1	13499837	.	G	GT	2391.73	PASS	.	.
Chr1	13500121	.	A	ATG	4415.73	PASS	.	.
Chr1	13500645	.	C	CAAG	5804.73	PASS	.	.
Chr1	13501627	.	GCAGCAC	G	3504.73	PASS	.	.
Chr1	13502502	.	A	AC	2083.73	PASS	.	.
Chr1	13502504	.	A	AC	5084.77	PASS	.	.
Chr1	13502787	.	A	AT	3210.73	PASS	.	.
Chr1	13503273	.	G	GT	2412.73	PASS	.	.
Chr1	13503507	.	T	TA	5328.73	PASS	.	.
Chr1	13504157	.	A	ATATG	3404.73	PASS	.	.
Chr1	13505508	.	C	CT	2329.73	PASS	.	.
Chr1	13506912	.	G	GGCC	53.73	PASS	.	.
Chr1	13506914	.	T	TTCTTCC	94.73	PASS	.	.
Chr1	13507542	.	TA	T	2927.73	PASS	.	.
Chr1	13507796	.	A	AT	2303.73	PASS	.	.
Chr1	13511641	.	C	CTGCA	3329.73	PASS	.	.
Chr1	13511784	.	T	TTA	3411.73	PASS	.	.
Chr1	13512437	.	CT	C	1530.73	PASS	.	.
Chr1	13513377	.	T	TG	3708.73	PASS	.	.
Chr1	13515718	.	C	CA	2862.73	PASS	.	.
Chr1	13516201	.	A	AACTTGATAAAAG	5313.73	PASS	.	.
Chr1	13516837	.	AT	A	704.73	PASS	.	.
Chr1	13516838	.	T	TA	18.79	PASS	.	.
Chr1	13516877	.	CT	C	58.73	PASS	.	.
Chr1	13517345	.	TTTTTTTTTTTTTCTTAAAGAAAGG	T	3712.73	PASS	.	.
Chr1	13517762	.	G	GCTTGTTATCTAGTGAAGCAGT	1446.73	PASS	.	.
Chr1	13517956	.	T	TG	2400.73	PASS	.	.
Chr1	13518401	.	G	GT	1201.73	PASS	.	.
Chr1	13518402	.	A	ACTACCTCT	1201.73	PASS	.	.
Chr1	13518894	.	ATCGATACAGGAGGGTGTCGG	A	1945.73	PASS	.	.
Chr1	13519215	.	GCT	G	233.73	PASS	.	.
Chr1	13519269	.	AG	A	135.73	PASS	.	.
Chr1	13519431	.	C	CT	1814.73	PASS	.	.
Chr1	13520370	.	AGCC	A	195.73	PASS	.	.
Chr1	13521250	.	C	CT	2418.73	PASS	.	.
Chr1	13521742	.	TTATCTAAA	T	4605.73	PASS	.	.
Chr1	13523272	.	T	TATGAG	4057.73	PASS	.	.
Chr1	13523308	.	ATC	A	4410.73	PASS	.	.
Chr1	13523775	.	AATAT	A	3954.73	PASS	.	.
Chr1	13523822	.	AATATAT	A	3224.61	PASS	.	.
Chr1	13524079	.	CAT	C	2990.73	PASS	.	.
Chr1	13524322	.	GA	G	5051.73	PASS	.	.
Chr1	13525297	.	AG	A	3966.73	PASS	.	.
Chr1	13526095	.	A	AATAT	2962.73	PASS	.	.
Chr1	13528022	.	G	GT	759.73	PASS	.	.
Chr1	13528128	.	T	TC	875.73	PASS	.	.
Chr1	13528845	.	AATGG	A	2840.73	PASS	.	.
Chr1	13529254	.	A	AGTCAGGCAGTCATC	2587.73	PASS	.	.
Chr1	13529256	.	C	CCGCCAGT	2742.73	PASS	.	.
Chr1	13529362	.	CCCGTCA	C	2932.73	PASS	.	.
Chr1	13529482	.	G	GT	3896.73	PASS	.	.
Chr1	13529557	.	G	GATGGTTATT	3799.73	PASS	.	.
Chr1	13529960	.	C	CAA	3304.73	PASS	.	.
Chr1	13530019	.	AAG	A	4247.73	PASS	.	.
Chr1	13530148	.	CT	C	2769.73	PASS	.	.
Chr1	13530607	.	ATAT	A	6935.73	PASS	.	.
Chr1	13530786	.	T	TAA	5531.73	PASS	.	.
Chr1	13530788	.	TG	T	5531.73	PASS	.	.
Chr1	13531644	.	T	TA	3239.73	PASS	.	.
Chr1	13532048	.	T	TAATACTATTTTAAAATAGATATCTTTCATTGCTTAACAAATTTATACC	5983.73	PASS	.	.
Chr1	13532460	.	GA	G	3630.73	PASS	.	.
Chr1	13532853	.	T	TA	5458.73	PASS	.	.
Chr1	13533272	.	G	GAGA	4083.73	PASS	.	.
Chr1	13533745	.	AT	A	5268.73	PASS	.	.
Chr1	13544655	.	A	AT	885.73	PASS	.	.
Chr1	13544725	.	CT	C	1619.73	PASS	.	.
Chr1	13544858	.	C	CAAAAT	4970.73	PASS	.	.
Chr1	13544859	.	C	CTGATTTACTCTGATCACCA	4970.73	PASS	.	.
Chr1	13545295	.	T	TA	4632.73	PASS	.	.
Chr1	13545581	.	GTAATATTGTTAAAA	G	4098.73	PASS	.	.
Chr1	13545798	.	T	TTATCTCTGAATTCTGTCGATTATGGTTC	4753.73	PASS	.	.
Chr1	13545861	.	A	AAATG	4441.73	PASS	.	.
Chr1	13545981	.	G	GT	4139.73	PASS	.	.
Chr1	13546002	.	TACTAA	T	4789.73	PASS	.	.
Chr1	13546350	.	AT	A	6426.73	PASS	.	.
Chr1	13546487	.	A	AT	2808.73	PASS	.	.
Chr1	13548180	.	A	AC	4154.73	PASS	.	.
Chr1	13549222	.	CA	C	1715.73	PASS	.	.
Chr1	13549686	.	T	TGA	4995.73	PASS	.	.
Chr1	13549687	.	T	TTTTTTATAAAAATA	5058.73	PASS	.	.
Chr1	13550252	.	CT	C	1118.73	PASS	.	.
Chr1	13550663	.	GT	G	1905.73	PASS	.	.
Chr1	13551893	.	A	AT	424.73	PASS	.	.
Chr1	13558640	.	AT	A	1582.73	PASS	.	.
Chr1	13558963	.	G	GT	1710.73	PASS	.	.
Chr1	13559281	.	A	AAATGATTATTTTATTGTAATATTATTATATAATTAAATTTTAATTTTATAAAAC	3921.73	PASS	.	.
Chr1	13559532	.	AC	A	4401.73	PASS	.	.
Chr1	13563696	.	G	GC	1580.73	PASS	.	.
Chr1	13564968	.	C	CAATTTCACCATATTTTTGTCTCTTCTTTAAATCAACATCAAAATATCGGTGGATCTA	2628.73	PASS	.	.
Chr1	13565043	.	A	ATAAAC	3885.73	PASS	.	.
Chr1	13565044	.	G	GC	8529.73	PASS	.	.
Chr1	13565426	.	GTTACAGTTCCATA	G	1319.73	PASS	.	.
Chr1	13565443	.	CAGTTCCA	C	2105.73	PASS	.	.
Chr1	13565477	.	TTATA	TTATATATA	4079.73	PASS	.	.
Chr1	13565661	.	A	AAG	2330.73	PASS	.	.
Chr1	13565667	.	ATT	A	2255.73	PASS	.	.
Chr1	13565743	.	TATTGCAAAATTGGATTGTATTTGA	T	1818.73	PASS	.	.
Chr1	13565910	.	G	GA	1875.73	PASS	.	.
Chr1	13565913	.	A	AAC	2854.73	PASS	.	.
Chr1	13566038	.	AATT	A	3774.73	PASS	.	.
Chr1	13566109	.	AT	A	2115.73	PASS	.	.
Chr1	13566229	.	A	AG	2756.73	PASS	.	.
Chr1	13566827	.	AT	A	995.73	PASS	.	.
Chr1	13566922	.	T	TA	4010.73	PASS	.	.
Chr1	13567037	.	A	AACTATTTTTTTTT	8324.73	PASS	.	.
Chr1	13567086	.	ACCT	A	1241.73	PASS	.	.
Chr1	13567148	.	CGGAATTTTTCTCGCCAAAA	C	919.73	PASS	.	.
Chr1	13567201	.	AAAAAAAGG	A	960.73	PASS	.	.
Chr1	13567400	.	GT	G	4009.73	PASS	.	.
Chr1	13567689	.	T	TAAAAGGG	5152.73	PASS	.	.
Chr1	13567691	.	T	TTTA	5422.73	PASS	.	.
Chr1	13567890	.	T	TTAAAATCTCTTGTAAATATTTTAAAACCCTTA	4861.73	PASS	.	.
Chr1	13567919	.	C	CA	3735.73	PASS	.	.
Chr1	13567959	.	CAATTTTTGCGAGAATTTT	C	1001.73	PASS	.	.
Chr1	13567990	.	ATTT	A	1068.73	PASS	.	.
Chr1	13568015	.	A	AAATATT	1724.73	PASS	.	.
Chr1	13568127	.	AAG	A	3458.73	PASS	.	.
Chr1	13568459	.	TTA	T	3596.73	PASS	.	.
Chr1	13568622	.	A	AATACATAGGTGACATCAATTATACAT	11872.73	PASS	.	.
Chr1	13568718	.	T	TAA	2611.73	PASS	.	.
Chr1	13568863	.	TA	T	4251.73	PASS	.	.
Chr1	13568885	.	G	GT	9513.73	PASS	.	.
Chr1	13568932	.	T	TG	3064.73	PASS	.	.
Chr1	13569430	.	GT	G	4904.73	PASS	.	.
Chr1	13569504	.	GA	G	5843.73	PASS	.	.
Chr1	13569624	.	ATAAAAG	A	4353.73	PASS	.	.
Chr1	13569658	.	CAGAA	C	3732.73	PASS	.	.
Chr1	13570020	.	A	AT	2954.73	PASS	.	.
Chr1	13570039	.	C	CAA	2279.73	PASS	.	.
Chr1	13570046	.	TTG	T	1940.73	PASS	.	.
Chr1	13570127	.	ATTTT	A	1267.73	PASS	.	.
Chr1	13570194	.	TA	T	2108.73	PASS	.	.
Chr1	13570513	.	TA	T	3322.73	PASS	.	.
Chr1	13570542	.	A	AAT	9364.73	PASS	.	.
Chr1	13570568	.	T	TTTC	3423.73	PASS	.	.
Chr1	13570593	.	A	AC	2991.73	PASS	.	.
Chr1	13571040	.	CT	C	5230.73	PASS	.	.
Chr1	13571140	.	GT	G	5427.73	PASS	.	.
Chr1	13571623	.	T	TG	3228.29	PASS	.	.
Chr1	13571634	.	A	AT	2818.73	PASS	.	.
Chr1	13571767	.	GT	G	2605.75	PASS	.	.
Chr1	13572259	.	A	AGAGCTG	276.73	PASS	.	.
Chr1	13572292	.	T	TA	3671.73	PASS	.	.
Chr1	13572538	.	C	CTACCAAATTTTTTTTCTCGGCAAAAAAAAATTTCT	4698.73	PASS	.	.
Chr1	13572578	.	AT	A	3876.73	PASS	.	.
Chr1	13572862	.	CT	C	5072.73	PASS	.	.
Chr1	13573083	.	A	AC	5011.73	PASS	.	.
Chr1	13573084	.	ATTTGTCGGAAAATTTATTTTGGAATATT	A	5101.73	PASS	.	.
Chr1	13573349	.	AT	A	246.73	PASS	.	.
Chr1	13573354	.	AG	A	252.73	PASS	.	.
Chr1	13573421	.	A	AACTGTTGTATCAAAC	43.73	PASS	.	.
Chr1	13573853	.	TGGTTAA	T	161.73	PASS	.	.
Chr1	13573923	.	TA	T	214.73	PASS	.	.
Chr1	13573944	.	GAAACT	G	1721.73	PASS	.	.
Chr1	13573991	.	A	AC	186.73	PASS	.	.
Chr1	13573995	.	A	ATGTTGC	110.73	PASS	.	.
Chr1	13574037	.	G	GT	62.73	PASS	.	.
Chr1	13574212	.	CAGG	C	2258.73	PASS	.	.
Chr1	13574216	.	TGGCTGGTTGGAG	T	2189.73	PASS	.	.
Chr1	13574230	.	CGAGAGGTTCTAT	C	2081.73	PASS	.	.
Chr1	13574515	.	AC	A	822.73	PASS	.	.
Chr1	13574586	.	T	TA	598.73	PASS	.	.
Chr1	13574600	.	C	CA	648.73	PASS	.	.
Chr1	13574604	.	A	AC	672.73	PASS	.	.
Chr1	13574665	.	A	AACATTGAACACAATGCCAAGTTACAATGCATTCTAATTGCGTTGACTACAC	1173.73	PASS	.	.
Chr1	13574886	.	C	CTT	1921.73	PASS	.	.
Chr1	13575942	.	A	ACCG	123.73	PASS	.	.
Chr1	13576133	.	A	ACATAAGATACACAACGAAATCAACAAAAACACG	789.73	PASS	.	.
Chr1	13576160	.	A	AC	534.73	PASS	.	.
Chr1	13576501	.	AGCTGTGCTCAAACTGGCTTC	A	3157.73	PASS	.	.
Chr1	13576607	.	G	GTTTGCGAGTGA	3247.73	PASS	.	.
Chr1	13576958	.	CGGTTG	C	36.73	PASS	.	.
Chr1	13577013	.	GGGTCTACGAGTGAA	G	39.73	PASS	.	.
Chr1	13577029	.	TGCGAGATATA	T	10.17	PASS	.	.
Chr1	13577114	.	GA	G	1979.73	PASS	.	.
Chr1	13578454	.	AT	A	3490.73	PASS	.	.
Chr1	13578628	.	CA	C	4811.73	PASS	.	.
Chr1	13578642	.	G	GA	4797.73	PASS	.	.
Chr1	13578726	.	CA	C	163.73	PASS	.	.
Chr1	13578808	.	A	AACAAAAC	4164.73	PASS	.	.
Chr1	13578818	.	GTATA	GTA	2195.73	PASS	.	.
Chr1	13579878	.	TCGC	T	2265.73	PASS	.	.
Chr1	13580777	.	TA	T	900.73	PASS	.	.
Chr1	13580917	.	C	CG	4529.73	PASS	.	.
Chr1	13580973	.	A	AC	2278.73	PASS	.	.
Chr1	13581784	.	TA	TCA	6796.73	PASS	.	.
Chr1	13581879	.	GA	G	2925.73	PASS	.	.
Chr1	13582053	.	ATTC	A	3466.73	PASS	.	.
Chr1	13582174	.	C	CT	1453.73	PASS	.	.
Chr1	13582361	.	TA	T	4085.73	PASS	.	.
Chr1	13582715	.	AT	A	262.73	PASS	.	.
Chr1	13582806	.	T	TAAAA	4485.73	PASS	.	.
Chr1	13582814	.	A	ATGT	8729.73	PASS	.	.
Chr1	13582957	.	A	AC	4292.73	PASS	.	.
Chr1	13583260	.	TTAATTATTTCTAAAA	T	2245.73	PASS	.	.
Chr1	13583390	.	TCA	T	2680.73	PASS	.	.
Chr1	13583460	.	GA	G	2461.73	PASS	.	.
Chr1	13583571	.	T	TG	3585.73	PASS	.	.
Chr1	13583573	.	GC	G	3951.77	PASS	.	.
Chr1	13583682	.	TCC	T	2069.73	PASS	.	.
Chr1	13583692	.	G	GT	6607.73	PASS	.	.
Chr1	13583704	.	TCTTTGCGCCGTA	T	6738.73	PASS	.	.
Chr1	13583799	.	T	TAA	2226.73	PASS	.	.
Chr1	13584229	.	AT	A	2461.73	PASS	.	.
Chr1	13584513	.	AT	A	2214.73	PASS	.	.
Chr1	13584589	.	C	CA	1578.73	PASS	.	.
Chr1	13584814	.	A	AT	3458.73	PASS	.	.
Chr1	13584815	.	A	AT	1723.73	PASS	.	.
Chr1	13586182	.	G	GA	3332.73	PASS	.	.
Chr1	13586197	.	AAG	A	615.73	PASS	.	.
Chr1	13586282	.	GA	G	1523.73	PASS	.	.
Chr1	13586520	.	A	AG	4491.77	PASS	.	.
Chr1	13586528	.	A	AT	4457.73	PASS	.	.
Chr1	13586612	.	G	GTA	4273.73	PASS	.	.
Chr1	13586651	.	AAT	A	3300.73	PASS	.	.
Chr1	13586673	.	CA	C	3391.73	PASS	.	.
Chr1	13587416	.	GTAAAATATCAACAATTTTA	G	5455.73	PASS	.	.
Chr1	13587652	.	C	CTT	4461.73	PASS	.	.
Chr1	13587726	.	TA	T	2340.73	PASS	.	.
Chr1	13588579	.	T	TCAGAGTC	5856.73	PASS	.	.
Chr1	13589719	.	CT	C	3334.73	PASS	.	.
Chr1	13589770	.	GTTATACTTAACAACGCTGTTAGGAGAAGGAAATTTGTTACAATCTATATCTTACATACATTA	G	2661.73	PASS	.	.
Chr1	13589965	.	C	CG	1992.73	PASS	.	.
Chr1	13589966	.	A	ATCTATATATATATATATATATATATATATAT	1920.73	PASS	.	.
Chr1	13590228	.	TTC	T	3144.73	PASS	.	.
Chr1	13590495	.	T	TA	5659.73	PASS	.	.
Chr1	13590724	.	GC	G	4027.73	PASS	.	.
Chr1	13591413	.	GT	G	3347.73	PASS	.	.
Chr1	13591578	.	T	TG	6073.73	PASS	.	.
Chr1	13591702	.	TTTA	T	5182.73	PASS	.	.
Chr1	13591755	.	GT	G	4582.73	PASS	.	.
Chr1	13592311	.	AT	A	4625.73	PASS	.	.
Chr1	13592719	.	G	GA	3405.73	PASS	.	.
Chr1	13593473	.	CA	C	100.73	PASS	.	.
Chr1	13593957	.	GGGAGT	G	762.73	PASS	.	.
Chr1	13595544	.	A	AGTGC	31.73	PASS	.	.
Chr1	13595730	.	AGCCTGCTTTCC	A	128	PASS	.	.
Chr1	13595742	.	AGAAGACCTTTCCTCAAAG	A	128	PASS	.	.
Chr1	13596201	.	C	CG	2572.73	PASS	.	.
Chr1	13596946	.	GTGC	G	18.79	PASS	.	.
Chr1	13597027	.	AGCTT	A	249.73	PASS	.	.
Chr1	13597200	.	GT	G	3074.77	PASS	.	.
Chr1	13597273	.	CTA	C	288.73	PASS	.	.
Chr1	13597575	.	TC	T	592.73	PASS	.	.
Chr1	13597941	.	GA	G	40.73	PASS	.	.
Chr1	13598011	.	CCA	C	1789.73	PASS	.	.
Chr1	13598121	.	TG	T	1841.73	PASS	.	.
Chr1	13598155	.	AT	A	1023.73	PASS	.	.
Chr1	13598858	.	CTT	C	375.73	PASS	.	.
Chr1	13599029	.	C	CA	1366.77	PASS	.	.
Chr1	13599386	.	GGGAGT	G	295.73	PASS	.	.
Chr1	13599812	.	T	TG	664.73	PASS	.	.
Chr1	13599819	.	TG	T	664.73	PASS	.	.
Chr1	13600152	.	A	AT	1878.73	PASS	.	.
Chr1	13600264	.	TATTC	T	5196.73	PASS	.	.
Chr1	13600334	.	G	GTTTAAGGTTTCTCATTAGGGTTGTAGATGA	4485.73	PASS	.	.
Chr1	13610553	.	A	AGT	5186.73	PASS	.	.
Chr1	13611141	.	T	TC	4867.73	PASS	.	.
Chr1	13611240	.	T	TA	4011.73	PASS	.	.
Chr1	13611560	.	C	CAAA	4175.73	PASS	.	.
Chr1	13611562	.	CCT	C	4315.73	PASS	.	.
Chr1	13611700	.	G	GA	5071.73	PASS	.	.
Chr1	13611844	.	A	AAACAT	4445.73	PASS	.	.
Chr1	13611847	.	C	CGT	4462.73	PASS	.	.
Chr1	13611849	.	C	CGTAATATTATTTACCGCATCAGTATTCTCAAAGGCAAGTATG	6577.73	PASS	.	.
Chr1	13612192	.	C	CA	4397.73	PASS	.	.
Chr1	13613485	.	T	TA	6518.73	PASS	.	.
Chr1	13613651	.	CAA	C	4797.73	PASS	.	.
Chr1	13613876	.	T	TTC	3816.73	PASS	.	.
Chr1	13614374	.	CG	C	2744.73	PASS	.	.
Chr1	13614584	.	A	AACAAAATAAAC	1184.73	PASS	.	.
Chr1	13614617	.	G	GATATATATATATATATATATATATATATATATATATATATAT	989.73	PASS	.	.
Chr1	13614874	.	TC	T	2768.73	PASS	.	.
Chr1	13615126	.	TATTG	T	4761.73	PASS	.	.
Chr1	13615287	.	T	TC	6242.73	PASS	.	.
Chr1	13615294	.	A	AT	6302.73	PASS	.	.
Chr1	13615331	.	TATCATTGTA	T	5606.73	PASS	.	.
Chr1	13615438	.	CACCA	C	4732.73	PASS	.	.
Chr1	13615806	.	TCAGTTTCCTCCTGCAC	T	4330.73	PASS	.	.
Chr1	13615946	.	TA	T	5516.73	PASS	.	.
Chr1	13616472	.	A	AAC	6467.73	PASS	.	.
Chr1	13617087	.	AT	A	4848.73	PASS	.	.
Chr1	13617140	.	G	GA	4744.73	PASS	.	.
Chr1	13617153	.	AG	A	4651.73	PASS	.	.
Chr1	13617296	.	G	GTT	2707.73	PASS	.	.
Chr1	13617299	.	C	CG	2707.73	PASS	.	.
Chr1	13617924	.	A	AT	3432.73	PASS	.	.
Chr1	13618072	.	T	TA	3891.73	PASS	.	.
Chr1	13618082	.	G	GT	4392.73	PASS	.	.
Chr1	13619573	.	A	AGACAAAAGAGTCGACAAAAATGGATGAGAGAGGGG	4192.73	PASS	.	.
Chr1	13619580	.	A	ATACT	5626.73	PASS	.	.
Chr1	13619581	.	G	GTTTTTTTCATGCTTTAGTGAAAGCTACCAGAATGGGTAATTCCATGAGTTTTATTTTGGATGAGAATGGGAAAGAACA	5635.73	PASS	.	.
Chr1	13619652	.	G	GA	4621.73	PASS	.	.
Chr1	13620297	.	C	CCA	5436.73	PASS	.	.
Chr1	13620298	.	TTG	T	5445.73	PASS	.	.
Chr1	13620843	.	C	CT	4655.73	PASS	.	.
Chr1	13621101	.	TAAG	T	5137.73	PASS	.	.
Chr1	13621378	.	TA	T	1222.73	PASS	.	.
Chr1	13621791	.	TA	T	15.85	PASS	.	.
Chr1	13622099	.	A	AG	521.73	PASS	.	.
Chr1	13622228	.	AT	A	322.73	PASS	.	.
Chr1	13622347	.	TG	T	367.74	PASS	.	.
Chr1	13622620	.	C	CA	53.70	PASS	.	.
Chr1	13622654	.	AAAATTCTAACCCTAAATC	A	544.73	PASS	.	.
Chr1	13623165	.	G	GAAAAACAGAAACAAGAACCTCTTTGAGGGTGCAGGCTTAGTGACAAGCAGTTTAATTGCCAAAGCGTTTAAGGACTGTCATGACTGGTTTCTGGCTCAACATAATTTGGAGATATCTT	5812.73	PASS	.	.
Chr1	13623171	.	C	CAGGATGTACATGTCTGCAAAAATGG	3067.73	PASS	.	.
Chr1	13623542	.	G	GT	4899.73	PASS	.	.
Chr1	13623564	.	GTGATAA	G	4462.73	PASS	.	.
Chr1	13623770	.	GTTTTTTAGTT	G	5587.73	PASS	.	.
Chr1	13623905	.	TCA	T	232.80	PASS	.	.
Chr1	13624051	.	TAAAA	T	53.70	PASS	.	.
Chr1	13626818	.	C	CA	11.99	PASS	.	.
Chr1	13627439	.	TG	T	233.52	PASS	.	.
Chr1	13628044	.	A	ATTGCCAGTG	232.80	PASS	.	.
Chr1	13628083	.	G	GC	424.73	PASS	.	.
Chr1	13628109	.	CG	C	64.73	PASS	.	.
Chr1	13628660	.	ATT	A	143	PASS	.	.
Chr1	13629223	.	TA	T	283.73	PASS	.	.
Chr1	13631067	.	TA	T	387.73	PASS	.	.
Chr1	13631111	.	CT	C	262.73	PASS	.	.
Chr1	13632263	.	TTTC	T	1036.73	PASS	.	.
Chr1	13632360	.	A	ATTGCGAGGGATTTGCAAGGCATTTGCGGGAGAT	1213.73	PASS	.	.
Chr1	13632392	.	A	AT	930.73	PASS	.	.
Chr1	13632642	.	GT	G	727.73	PASS	.	.
Chr1	13632822	.	G	GCTTACTCATCA	1672.73	PASS	.	.
Chr1	13632834	.	GC	G	1852.73	PASS	.	.
Chr1	13633215	.	A	AAAG	5407.73	PASS	.	.
Chr1	13633216	.	TG	T	5349.73	PASS	.	.
Chr1	13633353	.	T	TC	4912.73	PASS	.	.
Chr1	13634355	.	GT	G	1717.73	PASS	.	.
Chr1	13638412	.	AAC	A	3067.73	PASS	.	.
Chr1	13638532	.	C	CA	4105.73	PASS	.	.
Chr1	13638583	.	GA	G	3787.73	PASS	.	.
Chr1	13638988	.	ATTTT	A	3564.73	PASS	.	.
Chr1	13639133	.	AGTGGTT	A	53.70	PASS	.	.
Chr1	13640695	.	T	TCATCAG	4908.73	PASS	.	.
Chr1	13641309	.	T	TC	4837.73	PASS	.	.
Chr1	13641580	.	AT	A	2394.73	PASS	.	.
Chr1	13642282	.	G	GCATTTTTTT	4797.73	PASS	.	.
Chr1	13642334	.	GA	G	4990.73	PASS	.	.
Chr1	13643186	.	CT	C	2807.73	PASS	.	.
Chr1	13643474	.	G	GACTTAGTTATTAACTCTTGAGGAAATTTAAAACAAGACATGACATAAGTAGGAAGAGCCAAAGCA	5910.73	PASS	.	.
Chr1	13643658	.	T	TC	1373.73	PASS	.	.
Chr1	13644290	.	AT	A	4919.73	PASS	.	.
Chr1	13644705	.	T	TAGCAGTCCTAAGTGAACATGCAGAAAACAGAAAATCA	1289.73	PASS	.	.
Chr1	13645318	.	T	TA	57.73	PASS	.	.
Chr1	13647399	.	TA	T	4253.73	PASS	.	.
Chr1	13648131	.	CA	C	2883.73	PASS	.	.
Chr1	13649397	.	A	AG	3632.73	PASS	.	.
Chr1	13651234	.	TC	T	4271.73	PASS	.	.
Chr1	13651315	.	TTGTCCTTCAGCGCTTTGA	T	393.73	PASS	.	.
Chr1	13651341	.	CCT	C	477.73	PASS	.	.
Chr1	13651344	.	GTGTTTGTCATCAGAGTCAGAT	G	471.73	PASS	.	.
Chr1	13651398	.	GT	G	306.73	PASS	.	.
Chr1	13651647	.	AT	A	2818.73	PASS	.	.
Chr1	13651761	.	CTT	C	3978.73	PASS	.	.
Chr1	13651997	.	T	TG	2489.73	PASS	.	.
Chr1	13652497	.	AAAACAGAAAATC	A	4867.73	PASS	.	.
Chr1	13653313	.	CTGAATAA	C	4362.73	PASS	.	.
Chr1	13653624	.	A	ATGG	153.73	PASS	.	.
Chr1	13655036	.	AT	A	4249.73	PASS	.	.
Chr1	13655141	.	AT	A	2941.73	PASS	.	.
Chr1	13655261	.	A	AATAT	1467.73	PASS	.	.
Chr1	13655351	.	A	AAT	2541.73	PASS	.	.
Chr1	13655369	.	TGTTTAAATTTCTTATAAATTCTTATAAA	T	3293.73	PASS	.	.
Chr1	13657320	.	ATT	A	2729.73	PASS	.	.
Chr1	13657851	.	AATATCCG	A	4607.73	PASS	.	.
Chr1	13657887	.	ATT	A	4172.73	PASS	.	.
Chr1	13659743	.	T	TTG	53.70	PASS	.	.
Chr1	13660231	.	A	AT	14.87	PASS	.	.
Chr1	13660395	.	ATT	A	364.73	PASS	.	.
Chr1	13660404	.	T	TTAAA	862.73	PASS	.	.
Chr1	13660465	.	GA	G	154.73	PASS	.	.
Chr1	13660697	.	AGTTCGTGGTCGTG	A	94.73	PASS	.	.
Chr1	13660848	.	GAT	G	732.73	PASS	.	.
Chr1	13661143	.	AT	A	52.73	PASS	.	.
Chr1	13661358	.	T	TA	28.74	PASS	.	.
Chr1	13661929	.	GGTGCAGCAGAGA	G	184.73	PASS	.	.
Chr1	13662153	.	AGGCCCATGTGTTGTTT	A	77.73	PASS	.	.
Chr1	13662357	.	G	GC	328.74	PASS	.	.
Chr1	13663687	.	TTGAGGAAGCA	T	91.73	PASS	.	.
Chr1	13664179	.	CGAGTTTGTGTTCCTAAGGATGAG	C	493.73	PASS	.	.
Chr1	13664331	.	TTGGG	T	252.73	PASS	.	.
Chr1	13664339	.	CAGAG	C	240.73	PASS	.	.
Chr1	13664344	.	TG	T	214.73	PASS	.	.
Chr1	13664348	.	ATGTTTGCCAGTTAGTTAAGGCTGAGCATCAGGTGCCAGGTGGCATGTTGC	A	205.73	PASS	.	.
Chr1	13667926	.	CATGTTG	C	3155.73	PASS	.	.
Chr1	13667971	.	GCAGATTTCTT	G	3258.73	PASS	.	.
Chr1	13667985	.	ATAAGTTTTTTTT	A	3267.73	PASS	.	.
Chr1	13668052	.	TATTAC	T	3250.73	PASS	.	.
Chr1	13668896	.	CTTTTTACATTACCTATTTTTTTTTTTTTTTTTTTTTTTTTT	C	3058.73	PASS	.	.
Chr1	13668996	.	G	GAT	3067.73	PASS	.	.
Chr1	13671231	.	TG	T	2007.73	PASS	.	.
Chr1	13671384	.	T	TA	4084.73	PASS	.	.
Chr1	13671470	.	A	ATATTTCGGTTTTTTTACAAATTTGGTTTTGGT	5039.73	PASS	.	.
Chr1	13685705	.	CA	C	3361.73	PASS	.	.
Chr1	13689214	.	T	TA	1662.73	PASS	.	.
Chr1	13689215	.	T	TG	2579.77	PASS	.	.
Chr1	13689904	.	GAAA	G	552.77	PASS	.	.
Chr1	13690017	.	GC	G	375.73	PASS	.	.
Chr1	13690020	.	CT	C	381.77	PASS	.	.
Chr1	13690046	.	GTCA	G	351.73	PASS	.	.
Chr1	13690487	.	AGG	A	1290.73	PASS	.	.
Chr1	13690502	.	GCA	G	1089.73	PASS	.	.
Chr1	13690508	.	GAACTA	G	96.73	PASS	.	.
Chr1	13690558	.	ATCC	A	942.73	PASS	.	.
Chr1	13690756	.	AC	A	225.73	PASS	.	.
Chr1	13690927	.	ATG	A	3784.73	PASS	.	.
Chr1	13699019	.	CAA	C	5661.73	PASS	.	.
Chr1	13699507	.	CA	C	2474.73	PASS	.	.
Chr1	13699639	.	C	CA	5135.73	PASS	.	.
Chr1	13700164	.	T	TA	3129.73	PASS	.	.
Chr1	13700752	.	A	AT	2858.73	PASS	.	.
Chr1	13700947	.	CTCT	C	5675.73	PASS	.	.
Chr1	13701292	.	A	AATGGAAGCTTGC	5618.73	PASS	.	.
Chr1	13701611	.	TA	T	2933.73	PASS	.	.
Chr1	13703285	.	G	GA	5211.73	PASS	.	.
Chr1	13703809	.	C	CA	277.77	PASS	.	.
Chr1	13703839	.	A	ACAAAACATTTTTGTT	98.25	PASS	.	.
Chr1	13704292	.	CA	C	416.73	PASS	.	.
Chr1	13704971	.	TAC	T	2145.73	PASS	.	.
Chr1	13704978	.	AGAC	A	2086.73	PASS	.	.
Chr1	13706304	.	A	AT	265.73	PASS	.	.
Chr1	13707254	.	TA	T	2662.73	PASS	.	.
Chr1	13707543	.	C	CAAATT	3202.73	PASS	.	.
Chr1	13707635	.	CTT	C	4243.73	PASS	.	.
Chr1	13707693	.	TC	T	4113.73	PASS	.	.
Chr1	13707813	.	C	CTGTGGCGAAGAAAAGTCGGAGTAATTGTTCTGTCTTT	4083.73	PASS	.	.
Chr1	13707904	.	A	AG	2654.73	PASS	.	.
Chr1	13708675	.	GT	G	2127.73	PASS	.	.
Chr1	13709013	.	AC	A	314.73	PASS	.	.
Chr1	13709422	.	G	GT	2257.73	PASS	.	.
Chr1	13709531	.	G	GT	3505.73	PASS	.	.
Chr1	13709596	.	TAGGTTTAGTAG	T	2277.73	PASS	.	.
Chr1	13714014	.	CG	C	3472.73	PASS	.	.
Chr1	13714046	.	CA	C	3022.73	PASS	.	.
Chr1	13714245	.	CT	C	709.73	PASS	.	.
Chr1	13714333	.	CGAGGA	C	1717.73	PASS	.	.
Chr1	13714485	.	AAGG	A	44.73	PASS	.	.
Chr1	13715208	.	AT	A	2482.73	PASS	.	.
Chr1	13715968	.	C	CTTCAAAT	802.73	PASS	.	.
Chr1	13716434	.	A	AC	2752.73	PASS	.	.
Chr1	13717022	.	AAAAAAATATACTTTGTTATAATTTTAAGGACCATTTTGTAAAT	A	1671.73	PASS	.	.
Chr1	13717574	.	TA	T	4867.73	PASS	.	.
Chr1	13718426	.	G	GTA	2122.73	PASS	.	.
Chr1	13718784	.	C	CTTT	1402.73	PASS	.	.
Chr1	13718933	.	AGG	A	1717.73	PASS	.	.
Chr1	13725926	.	A	ACC	3826.73	PASS	.	.
Chr1	13726134	.	A	AGT	2659.73	PASS	.	.
Chr1	13726234	.	ATAGTTGTGCTCTATTTCTTAAG	A	4545.73	PASS	.	.
Chr1	13726380	.	G	GA	1596.73	PASS	.	.
Chr1	13726395	.	A	AT	3350.73	PASS	.	.
Chr1	13726503	.	TG	T	758.73	PASS	.	.
Chr1	13726558	.	G	GT	252.73	PASS	.	.
Chr1	13726677	.	TA	T	3072.73	PASS	.	.
Chr1	13726965	.	GAAGA	G	4307.73	PASS	.	.
Chr1	13726974	.	A	ATG	9111.73	PASS	.	.
Chr1	13727199	.	G	GAT	1299.73	PASS	.	.
Chr1	13728034	.	G	GGT	143	PASS	.	.
Chr1	13731875	.	G	GT	259.73	PASS	.	.
Chr1	13731957	.	ATATT	A	1042.73	PASS	.	.
Chr1	13732064	.	T	TC	1891.73	PASS	.	.
Chr1	13732069	.	TTTC	T	818.73	PASS	.	.
Chr1	13732119	.	T	TTC	622.73	PASS	.	.
Chr1	13732453	.	A	ATG	1483.73	PASS	.	.
Chr1	13733063	.	GT	G	1447.73	PASS	.	.
Chr1	13733432	.	GCT	G	5125.73	PASS	.	.
Chr1	13733583	.	TG	T	4496.73	PASS	.	.
Chr1	13733709	.	GGTTGGC	G	4857.73	PASS	.	.
Chr1	13736915	.	CAGAACACAATAATCAACATAACAAGATCAT	C	132.73	PASS	.	.
Chr1	13737948	.	CGAT	C	92.73	PASS	.	.
Chr1	13738116	.	TG	T	242.73	PASS	.	.
Chr1	13738293	.	AG	A	1980.73	PASS	.	.
Chr1	13738831	.	ATACATCTTCATCTTCTACTTCATCTTCGTCCAAGGACGATAAAT	A	140.73	PASS	.	.
Chr1	13739363	.	T	TATATG	336.73	PASS	.	.
Chr1	13742873	.	GCGACGTTTCTACGACTACAGGA	G	1233.73	PASS	.	.
Chr1	13743413	.	A	AAAG	1852.73	PASS	.	.
Chr1	13743468	.	G	GTT	4410.73	PASS	.	.
Chr1	13743477	.	TTG	T	1707.73	PASS	.	.
Chr1	13743869	.	C	CTTT	5702.73	PASS	.	.
Chr1	13743872	.	A	AATGAAACTTATAATGAAAC	6295.73	PASS	.	.
Chr1	13743931	.	T	TTATCC	5664.73	PASS	.	.
Chr1	13744180	.	T	TC	5864.73	PASS	.	.
Chr1	13744292	.	TTTTA	T	5758.73	PASS	.	.
Chr1	13744623	.	A	AT	5632.73	PASS	.	.
Chr1	13744759	.	GA	G	3062.73	PASS	.	.
Chr1	13744905	.	A	AT	1828.73	PASS	.	.
Chr1	13744960	.	GC	G	1481.73	PASS	.	.
Chr1	13745271	.	TA	T	4256.73	PASS	.	.
Chr1	13745455	.	C	CCG	5407.73	PASS	.	.
Chr1	13745456	.	GAA	G	5452.73	PASS	.	.
Chr1	13745554	.	C	CT	4981.73	PASS	.	.
Chr1	13745623	.	TGCTAATGGGTTGATCGTCTTGTAATTTGCTTTCTATTTGTC	T	4687.73	PASS	.	.
Chr1	13746473	.	TA	T	2928.73	PASS	.	.
Chr1	13746706	.	A	ATATTGTAAAT	1739.73	PASS	.	.
Chr1	13746707	.	C	CTCACAATCTCTCTATTTCTCACACTCATTTACGGTATCATTGTCTTTAGAGAGAAAGAACAAAAACCATTTTACTTTAATCTTTTACATTGATATTATCTTGGATAATCTTA	1653.73	PASS	.	.
Chr1	13746912	.	C	CT	2486.73	PASS	.	.
Chr1	13746972	.	AAC	A	1492.73	PASS	.	.
Chr1	13747534	.	T	TTGCGGTG	1897.73	PASS	.	.
Chr1	13747536	.	T	TGAAAAAAACACATCAAAAAG	1852.73	PASS	.	.
Chr1	13747541	.	T	TGGTGTTAGAA	1357.73	PASS	.	.
Chr1	13747545	.	T	TG	862.73	PASS	.	.
Chr1	13747546	.	A	AATGATTATCCATCTT	862.73	PASS	.	.
Chr1	13747548	.	G	GAT	862.73	PASS	.	.
Chr1	13747551	.	G	GTCTTGCTCAC	412.74	PASS	.	.
Chr1	13747554	.	A	AG	412.74	PASS	.	.
Chr1	13747557	.	A	ACTTGCTC	412.74	PASS	.	.
Chr1	13747558	.	A	ACCAAGTCACT	412.74	PASS	.	.
Chr1	13747560	.	G	GCTCACC	367.74	PASS	.	.
Chr1	13748487	.	T	TAATCGATATCTTA	1939.73	PASS	.	.
Chr1	13748497	.	AAC	A	1942.73	PASS	.	.
Chr1	13748550	.	A	ATG	1610.73	PASS	.	.
Chr1	13748552	.	ACATT	A	1610.73	PASS	.	.
Chr1	13751131	.	T	TGA	547.73	PASS	.	.
Chr1	13751137	.	ATCACTTATGATC	A	457.73	PASS	.	.
Chr1	13751784	.	C	CTAA	1582.73	PASS	.	.
Chr1	13751785	.	GCC	G	1582.73	PASS	.	.
Chr1	13751965	.	T	TTG	3790.73	PASS	.	.
Chr1	13751969	.	AGG	A	3820.73	PASS	.	.
Chr1	13752187	.	AT	A	1177.73	PASS	.	.
Chr1	13753287	.	T	TCA	98.25	PASS	.	.
Chr1	13753288	.	TGG	T	98.25	PASS	.	.
Chr1	13753422	.	C	CAT	1132.73	PASS	.	.
Chr1	13753458	.	TCC	T	1447.73	PASS	.	.
Chr1	13754412	.	T	TC	2867.73	PASS	.	.
Chr1	13754418	.	TC	T	2842.73	PASS	.	.
Chr1	13754521	.	A	ACT	2032.73	PASS	.	.
Chr1	13754529	.	ACC	A	2032.73	PASS	.	.
Chr1	13754610	.	A	AGAC	1108.73	PASS	.	.
Chr1	13754611	.	T	TC	1108.73	PASS	.	.
Chr1	13754622	.	AG	A	862.73	PASS	.	.
Chr1	13755422	.	G	GTAATGT	1762.73	PASS	.	.
Chr1	13755424	.	CT	C	1762.73	PASS	.	.
Chr1	13756179	.	TGCCCTC	T	1177.73	PASS	.	.
Chr1	13756664	.	ATTT	A	3967.73	PASS	.	.
Chr1	13756878	.	AG	A	3506.73	PASS	.	.
Chr1	13768473	.	A	AT	124.73	PASS	.	.
Chr1	13770718	.	G	GA	453.77	PASS	.	.
Chr1	13771683	.	GAAAAAAAAAAAAAA	G	337.87	PASS	.	.
Chr1	13771761	.	ATCGAGCACATTGG	A	436.73	PASS	.	.
Chr1	13772559	.	CT	C	515.73	PASS	.	.
Chr1	13772561	.	CTCT	C	515.73	PASS	.	.
Chr1	13772584	.	CACA	C	406.73	PASS	.	.
Chr1	13772847	.	AAG	A	255.77	PASS	.	.
Chr1	13773346	.	AGCATCTGT	A	100.73	PASS	.	.
Chr1	13773418	.	TC	T	139.73	PASS	.	.
Chr1	13774076	.	T	TCAC	187.87	PASS	.	.
Chr1	13774590	.	T	TG	187.87	PASS	.	.
Chr1	13774687	.	G	GA	187.87	PASS	.	.
Chr1	13774693	.	AT	A	187.87	PASS	.	.
Chr1	13774861	.	ATT	A	85.73	PASS	.	.
Chr1	13775255	.	AC	A	28.74	PASS	.	.
Chr1	13777028	.	AT	A	53.70	PASS	.	.
Chr1	13778361	.	AAAAAATCAAGGTTTGTCTCCTTCTCTCT	A	772.73	PASS	.	.
Chr1	13779298	.	T	TGA	187.87	PASS	.	.
Chr1	13779301	.	T	TTCGGTGGGTTCCCAAATCCGTGGTGGAC	143	PASS	.	.
Chr1	13780272	.	CGTGAAGT	C	143	PASS	.	.
Chr1	13780422	.	TA	T	88.73	PASS	.	.
Chr1	13781459	.	TTTC	T	82.73	PASS	.	.
Chr1	13781770	.	CG	C	112.73	PASS	.	.
Chr1	13781858	.	T	TTTTTTTTTTCTA	143	PASS	.	.
Chr1	13781860	.	ATCATG	A	143	PASS	.	.
Chr1	13781957	.	TC	T	277.77	PASS	.	.
Chr1	13782127	.	GA	G	265.73	PASS	.	.
Chr1	13782348	.	AG	A	19.78	PASS	.	.
Chr1	13782389	.	TG	T	261.77	PASS	.	.
Chr1	13782497	.	GC	G	457.73	PASS	.	.
Chr1	13782945	.	G	GT	40.73	PASS	.	.
Chr1	13782946	.	A	ACTACCTCT	40.73	PASS	.	.
Chr1	13784284	.	GA	G	94.73	PASS	.	.
Chr1	13784938	.	CA	C	291.75	PASS	.	.
Chr1	13785155	.	A	AT	67.73	PASS	.	.
Chr1	13786892	.	AC	A	206.75	PASS	.	.
Chr1	13787894	.	T	TC	750.73	PASS	.	.
Chr1	13787896	.	CG	C	747.73	PASS	.	.
Chr1	13787959	.	CTGT	C	316.73	PASS	.	.
Chr1	13788159	.	AC	A	2331.73	PASS	.	.
Chr1	13788427	.	C	CT	294.73	PASS	.	.
Chr1	13788533	.	CT	C	1267.73	PASS	.	.
Chr1	13788613	.	T	TC	517.73	PASS	.	.
Chr1	13788626	.	CA	C	190.73	PASS	.	.
Chr1	13788633	.	T	TA	475.77	PASS	.	.
Chr1	13789808	.	TG	T	1417.73	PASS	.	.
Chr1	13789957	.	A	AG	1478.73	PASS	.	.
Chr1	13790090	.	G	GA	2538.73	PASS	.	.
Chr1	13790555	.	AT	A	238.73	PASS	.	.
Chr1	13790954	.	GC	G	814.73	PASS	.	.
Chr1	13791119	.	AC	A	568.73	PASS	.	.
Chr1	13791548	.	G	GT	1357.73	PASS	.	.
Chr1	13791623	.	GAGGA	G	420.73	PASS	.	.
Chr1	13791763	.	AC	A	825.73	PASS	.	.
Chr1	13792170	.	G	GA	118.73	PASS	.	.
Chr1	13792568	.	TC	T	118.73	PASS	.	.
Chr1	13793064	.	G	GA	75.73	PASS	.	.
Chr1	13793340	.	CAGA	C	336.73	PASS	.	.
Chr1	13793418	.	AC	A	64.73	PASS	.	.
Chr1	13793788	.	G	GCC	367.74	PASS	.	.
Chr1	13796714	.	ACACAGCTCTTTGC	A	388.73	PASS	.	.
Chr1	13797574	.	AAAT	A	98.25	PASS	.	.
Chr1	13798266	.	TCC	T	205.73	PASS	.	.
Chr1	13798285	.	GCTTGCC	G	223.77	PASS	.	.
Chr1	13798304	.	ATC	A	197.73	PASS	.	.
Chr1	13798433	.	GC	G	106.73	PASS	.	.
Chr1	13798457	.	CGACTCATATGCTCGACCTACACAT	C	121.73	PASS	.	.
Chr1	13799068	.	TA	T	184.90	PASS	.	.
Chr1	13799221	.	CA	C	70.73	PASS	.	.
Chr1	13799444	.	A	AGTG	700.74	PASS	.	.
Chr1	13799628	.	TC	T	208.73	PASS	.	.
Chr1	13799663	.	C	CA	362.73	PASS	.	.
Chr1	13799829	.	AAAT	A	295.75	PASS	.	.
Chr1	13800453	.	CT	C	1556.73	PASS	.	.
Chr1	13800539	.	GT	G	384.73	PASS	.	.
Chr1	13807879	.	AT	A	5632.73	PASS	.	.
Chr1	13808056	.	G	GCTA	2257.73	PASS	.	.
Chr1	13808058	.	T	TTGCCA	2302.73	PASS	.	.
Chr1	13808080	.	AT	A	2347.73	PASS	.	.
Chr1	13809235	.	T	TA	4530.73	PASS	.	.
Chr1	13809343	.	TTA	T	4186.73	PASS	.	.
Chr1	13809406	.	AT	A	4739.73	PASS	.	.
Chr1	13809481	.	T	TA	5048.73	PASS	.	.
Chr1	13809525	.	C	CAAATATATGTTAT	4929.73	PASS	.	.
Chr1	13809744	.	CATG	C	7096.73	PASS	.	.
Chr1	13809875	.	CGAGT	C	6759.73	PASS	.	.
Chr1	13810148	.	GA	G	6972.73	PASS	.	.
Chr1	13810209	.	TTCTATATATA	T	6073.73	PASS	.	.
Chr1	13810435	.	TTC	T	5545.73	PASS	.	.
Chr1	13810564	.	A	AT	5713.73	PASS	.	.
Chr1	13810620	.	T	TA	5551.73	PASS	.	.
Chr1	13810654	.	A	AGT	5257.73	PASS	.	.
Chr1	13810885	.	G	GC	3472.73	PASS	.	.
Chr1	13810895	.	TA	T	3112.73	PASS	.	.
Chr1	13811066	.	T	TA	1357.73	PASS	.	.
Chr1	13811142	.	AT	A	322.75	PASS	.	.
Chr1	13811274	.	A	AG	232.80	PASS	.	.
Chr1	13811279	.	A	AT	322.75	PASS	.	.
Chr1	13811306	.	TG	T	457.73	PASS	.	.
Chr1	13811521	.	CAT	C	4724.73	PASS	.	.
Chr1	13811684	.	A	ATAAAAACGTCTTAATATCTTCTTTTGTATATATATTAAATAAAAAC	3742.73	PASS	.	.
Chr1	13811692	.	A	ATGATATTTTTAGTAG	3067.73	PASS	.	.
Chr1	13813568	.	T	TA	167.87	PASS	.	.
Chr1	13825826	.	AG	A	547.73	PASS	.	.
Chr1	13827939	.	G	GTTTC	727.73	PASS	.	.
Chr1	13827940	.	G	GCCTCA	682.73	PASS	.	.
Chr1	13827944	.	A	AGTT	322.75	PASS	.	.
Chr1	13827945	.	C	CACGAATGAAATG	322.75	PASS	.	.
Chr1	13828775	.	GGAT	G	43.73	PASS	.	.
Chr1	13830473	.	T	TAC	187.87	PASS	.	.
Chr1	13830475	.	TCA	T	187.87	PASS	.	.
Chr1	13836006	.	G	GTTTT	4999.73	PASS	.	.
Chr1	13836338	.	TTA	T	6037.73	PASS	.	.
Chr1	13836566	.	CA	C	2275.73	PASS	.	.
Chr1	13836626	.	CTA	C	2105.73	PASS	.	.
Chr1	13836656	.	AT	A	2018.73	PASS	.	.
Chr1	13836805	.	G	GAAGAAAAAAATACTAGCCCTTTTCAAAAAAGAAA	6301.73	PASS	.	.
Chr1	13836951	.	AT	A	2347.73	PASS	.	.
Chr1	13837149	.	AAAG	A	3086.73	PASS	.	.
Chr1	13837191	.	TCA	T	3537.73	PASS	.	.
Chr1	13837455	.	ATTATTTTGTTTGTAATAAGAC	A	3729.73	PASS	.	.
Chr1	13837527	.	TA	T	2937.73	PASS	.	.
Chr1	13837767	.	C	CAATCATTTATTATGGACTACAATTTGTA	1155.73	PASS	.	.
Chr1	13837781	.	T	TTTCTTCA	1176.73	PASS	.	.
Chr1	13837784	.	G	GGA	1145.73	PASS	.	.
Chr1	13838250	.	AGCTCT	A	1780.73	PASS	.	.
Chr1	13838364	.	T	TCTAA	1629.73	PASS	.	.
Chr1	13838428	.	C	CT	1660.73	PASS	.	.
Chr1	13838576	.	GATACATAT	G	1209.73	PASS	.	.
Chr1	13838868	.	A	AT	2662.73	PASS	.	.
Chr1	13838980	.	AAAC	A	796.73	PASS	.	.
Chr1	13841062	.	AT	A	98.25	PASS	.	.
Chr1	13841226	.	T	TA	1122.73	PASS	.	.
Chr1	13841259	.	A	AGG	769.73	PASS	.	.
Chr1	13841456	.	GC	G	94.73	PASS	.	.
Chr1	13841473	.	GA	G	547.73	PASS	.	.
Chr1	13841566	.	AGTACCCGAAAGCTCCTCGGGACGAACCAGTC	A	644.74	PASS	.	.
Chr1	13841700	.	TG	T	161.73	PASS	.	.
Chr1	13841935	.	T	TGTCCCTATCCACTCAC	129.73	PASS	.	.
Chr1	13849347	.	C	CTGATCATA	1177.73	PASS	.	.
Chr1	13849393	.	GT	G	547.73	PASS	.	.
Chr1	13849493	.	G	GT	946.73	PASS	.	.
Chr1	13850317	.	AG	A	1537.73	PASS	.	.
Chr1	13851313	.	T	TA	99	PASS	.	.
Chr1	13852877	.	CG	C	2167.73	PASS	.	.
Chr1	13852994	.	CTATCAAA	C	1312.73	PASS	.	.
Chr1	13853095	.	GATACATAT	G	1312.73	PASS	.	.
Chr1	13853250	.	TGA	T	2294.73	PASS	.	.
Chr1	13853393	.	A	AT	2660.73	PASS	.	.
Chr1	13853446	.	C	CTA	588.73	PASS	.	.
Chr1	13853466	.	C	CG	277.77	PASS	.	.
Chr1	13853468	.	A	ACATATCTAAAATTGGTTAGAAAGTAGAAAAAAAAAAAAAACG	1747.73	PASS	.	.
Chr1	13854240	.	G	GTTT	5805.73	PASS	.	.
Chr1	13854427	.	G	GTTTT	5495.73	PASS	.	.
Chr1	13854434	.	CT	C	5249.73	PASS	.	.
Chr1	13855115	.	TA	T	2881.73	PASS	.	.
Chr1	13855965	.	T	TAATAGA	5525.73	PASS	.	.
Chr1	13856124	.	CA	C	4398.73	PASS	.	.
Chr1	13856541	.	G	GT	2848.73	PASS	.	.
Chr1	13856611	.	AT	A	4104.73	PASS	.	.
Chr1	13856910	.	TATGTGAGCG	T	5625.73	PASS	.	.
Chr1	13857462	.	CA	C	4719.73	PASS	.	.
Chr1	13859019	.	GT	G	2537.73	PASS	.	.
Chr1	13859065	.	T	TG	4712.73	PASS	.	.
Chr1	13859172	.	GT	G	2566.73	PASS	.	.
Chr1	13859358	.	CGATTTCCTACGGGA	C	4920.73	PASS	.	.
Chr1	13859520	.	AT	A	2123.73	PASS	.	.
Chr1	13859952	.	GT	G	4678.73	PASS	.	.
Chr1	13860336	.	A	ATT	3415.73	PASS	.	.
Chr1	13860348	.	A	ATT	4109.73	PASS	.	.
Chr1	13860441	.	T	TA	2900.73	PASS	.	.
Chr1	13860634	.	GT	G	4246.73	PASS	.	.
Chr1	13860880	.	G	GA	2940.73	PASS	.	.
Chr1	13861425	.	TTA	T	4966.73	PASS	.	.
Chr1	13862699	.	T	TG	2953.73	PASS	.	.
Chr1	13862920	.	CA	C	391.73	PASS	.	.
Chr1	13862956	.	ACTTG	A	28.74	PASS	.	.
Chr1	13863773	.	TTCTA	T	792.73	PASS	.	.
Chr1	13863779	.	AG	A	795.73	PASS	.	.
Chr1	13864007	.	G	GA	3391.73	PASS	.	.
Chr1	13865760	.	TA	T	3991.73	PASS	.	.
Chr1	13865844	.	T	TG	3221.60	PASS	.	.
Chr1	13865887	.	A	ACATGG	4043.73	PASS	.	.
Chr1	13866259	.	C	CTATTTTTTCAGATGTATACTAAAGAAACTAAATATATATTAAATCTAAATTATAAAATGTATATACCCATATTTTTTTCTAGTAAAAAATAAAAAATAGGAGAACAAGTAACAACAATAAACGAGAGATCAAAGGTATGATGGCACAAGTTTAAAGAATGGATATTGCAGTGTGCCTTACAGAGAAATATTTTAGCCAACACCCCTTCATTTTGATGGGT	6149.73	PASS	.	.
Chr1	13866373	.	T	TA	1519.73	PASS	.	.
Chr1	13866564	.	CACTATCTAGTCAT	C	5252.73	PASS	.	.
Chr1	13867343	.	C	CAA	5223.73	PASS	.	.
Chr1	13868883	.	TA	T	2218.73	PASS	.	.
Chr1	13869128	.	G	GA	4292.73	PASS	.	.
Chr1	13869138	.	CG	C	4377.73	PASS	.	.
Chr1	13869520	.	GTATATA	G	2156.73	PASS	.	.
Chr1	13870128	.	G	GGAAA	105.73	PASS	.	.
Chr1	13870132	.	GA	G	103.73	PASS	.	.
Chr1	13870272	.	GGGACGGGTTGGCA	G	133.73	PASS	.	.
Chr1	13870534	.	CA	C	2399.73	PASS	.	.
Chr1	13870650	.	T	TTCACTAATCATAATCTCTGAACTTCTGAAATTGTTTGACTGATTTGGA	2003.73	PASS	.	.
Chr1	13871042	.	T	TTAC	4662.73	PASS	.	.
Chr1	13871751	.	T	TTTAAG	4600.73	PASS	.	.
Chr1	13871759	.	TG	T	4399.73	PASS	.	.
Chr1	13871980	.	T	TA	4552.73	PASS	.	.
Chr1	13871986	.	T	TTTTA	4597.73	PASS	.	.
Chr1	13873591	.	CA	C	2714.73	PASS	.	.
Chr1	13874339	.	G	GC	3852.73	PASS	.	.
Chr1	13875040	.	C	CT	4663.73	PASS	.	.
Chr1	13875197	.	C	CT	3921.73	PASS	.	.
Chr1	13875382	.	T	TGGCA	3830.73	PASS	.	.
Chr1	13876397	.	C	CA	2019.73	PASS	.	.
Chr1	13876456	.	GA	G	4507.73	PASS	.	.
Chr1	13876696	.	CTT	C	4009.73	PASS	.	.
Chr1	13876908	.	G	GT	3038.73	PASS	.	.
Chr1	13877434	.	A	AT	4418.73	PASS	.	.
Chr1	13878018	.	G	GGAACCACTGAA	5541.73	PASS	.	.
Chr1	13878905	.	TA	T	4794.73	PASS	.	.
Chr1	13879029	.	G	GTA	4577.73	PASS	.	.
Chr1	13879892	.	G	GAA	5670.73	PASS	.	.
Chr1	13879924	.	TG	T	5224.73	PASS	.	.
Chr1	13879987	.	GA	G	4254.73	PASS	.	.
Chr1	13880594	.	T	TGCGGCCATTGCA	4565.73	PASS	.	.
Chr1	13881237	.	TG	T	3953.73	PASS	.	.
Chr1	13881590	.	T	TA	5114.73	PASS	.	.
Chr1	13881613	.	CTCTATTATTCG	C	4794.73	PASS	.	.
Chr1	13882294	.	CA	C	5386.73	PASS	.	.
Chr1	13882606	.	GT	G	4426.73	PASS	.	.
Chr1	13882645	.	C	CA	3496.73	PASS	.	.
Chr1	13882699	.	TA	T	4223.73	PASS	.	.
Chr1	13883072	.	C	CAAATCCAAATCATAAAAACAT	2774.73	PASS	.	.
Chr1	13883074	.	G	GAA	2774.73	PASS	.	.
Chr1	13883076	.	A	ATCGAGTTTGTTCCAGATTTAAGGCAAATAAATTTCTAAACAAACTTTATTCAAGAATGATGCAACAAGAATGTTTTTAGTCTTCTCTG	1897.73	PASS	.	.
Chr1	13884682	.	GTGGAGC	G	67.73	PASS	.	.
Chr1	13884949	.	TC	T	79.73	PASS	.	.
Chr1	13885099	.	CTGCCAGAAGGAGGCAGGA	C	148.77	PASS	.	.
Chr1	13885398	.	G	GCTGAGGTAGAGGA	76.73	PASS	.	.
Chr1	13889686	.	GAA	G	175.80	PASS	.	.
Chr1	13891017	.	GAA	G	1852.73	PASS	.	.
Chr1	13891468	.	TAACAAAATAA	T	4584.73	PASS	.	.
Chr1	13891778	.	CCGG	C	5028.73	PASS	.	.
Chr1	13891988	.	G	GTCAGTGAATGAAAATTCATAA	6359.73	PASS	.	.
Chr1	13892688	.	C	CAA	71.73	PASS	.	.
Chr1	13892690	.	T	TTTAATCGAAAGAACCAC	264.73	PASS	.	.
Chr1	13893582	.	T	TC	4885.73	PASS	.	.
Chr1	13893631	.	G	GT	4516.73	PASS	.	.
Chr1	13893865	.	AAGAGCCCAAATTCCTAAAGCTTCATCTGAAGAGAGCTCAAATTCCTAAAGCTCCATCTGAAG	A	3101.73	PASS	.	.
Chr1	13895003	.	TA	T	2195.73	PASS	.	.
Chr1	13895156	.	C	CA	4440.73	PASS	.	.
Chr1	13895431	.	A	ATTATCCGGAGGCTACACGCCGGATATTGATTCTAAATATATCTTATGCATAGAATTATATTACTATGCTTTCG	2869.73	PASS	.	.
Chr1	13895435	.	A	ATCT	637.73	PASS	.	.
Chr1	13895438	.	A	ATTCTACCCTCAGATATTTGGCTGGCAAAGACTCCGAATGTGATTCTAAATATAGCTTATGCATTTTCTTATGTTTTTAAGACATAAGAAAATGTTGTGTTTGTTTTAAAATAACATTAGAATTGAGATGCAATAGACGTCGAATCC	4279.73	PASS	.	.
Chr1	13895445	.	A	ATG	3576.73	PASS	.	.
Chr1	13895550	.	A	AG	3003.73	PASS	.	.
Chr1	13896145	.	ACT	A	3204.73	PASS	.	.
Chr1	13896410	.	ATTTT	A	5497.73	PASS	.	.
Chr1	13896526	.	CT	C	2837.73	PASS	.	.
Chr1	13896739	.	GAC	G	4806.73	PASS	.	.
Chr1	13897059	.	T	TA	5465.73	PASS	.	.
Chr1	13897061	.	T	TCAC	5664.73	PASS	.	.
Chr1	13897244	.	A	AT	6667.73	PASS	.	.
Chr1	13897254	.	A	AGT	6667.73	PASS	.	.
Chr1	13897276	.	AT	A	6307.73	PASS	.	.
Chr1	13897368	.	A	AC	3170.73	PASS	.	.
Chr1	13897420	.	C	CA	4532.73	PASS	.	.
Chr1	13897439	.	TTA	T	5137.73	PASS	.	.
Chr1	13897613	.	T	TA	4444.73	PASS	.	.
Chr1	13897616	.	T	TA	4490.73	PASS	.	.
Chr1	13901256	.	T	TTG	5252.73	PASS	.	.
Chr1	13901268	.	AAT	A	5804.73	PASS	.	.
Chr1	13901500	.	ATT	A	4788.73	PASS	.	.
Chr1	13901848	.	TA	T	4760.73	PASS	.	.
Chr1	13903205	.	TAATCCTATAGGTCTCCAAGCCCCAAGAAC	T	38.73	PASS	.	.
Chr1	13905063	.	T	TTC	3777.73	PASS	.	.
Chr1	13905067	.	AAG	A	3832.73	PASS	.	.
Chr1	13905545	.	GGGTTTTAAAATATTTTAAAAA	G	3755.73	PASS	.	.
Chr1	13905819	.	AAAATCCTTGT	A	3191.02	PASS	.	.
Chr1	13906476	.	T	TA	148.73	PASS	.	.
Chr1	13906711	.	TG	T	206.73	PASS	.	.
Chr1	13906939	.	T	TA	3960.73	PASS	.	.
Chr1	13907316	.	A	AACAT	5713.73	PASS	.	.
Chr1	13907993	.	A	AC	4465.73	PASS	.	.
Chr1	13908800	.	GGGATGGACCATCCC	G	4964.73	PASS	.	.
Chr1	13909122	.	T	TC	3892.73	PASS	.	.
Chr1	13909303	.	AATC	A	5330.73	PASS	.	.
Chr1	13911580	.	G	GT	3360.73	PASS	.	.
Chr1	13911801	.	TA	T	2035.73	PASS	.	.
Chr1	13912978	.	GC	G	2812.73	PASS	.	.
Chr1	13913635	.	GAGAAATTAGACAAGTTCATTCTACTCCAGAAGA	G	4136.73	PASS	.	.
Chr1	13913774	.	A	AT	1751.73	PASS	.	.
Chr1	13914334	.	CACTCGACGCTCT	C	2692.73	PASS	.	.
Chr1	13914723	.	AG	A	1433.73	PASS	.	.
Chr1	13914829	.	CA	C	2675.73	PASS	.	.
Chr1	13914988	.	A	ATTGGTT	852.73	PASS	.	.
Chr1	13914989	.	A	AAAGCTTTAGAGAAG	852.73	PASS	.	.
Chr1	13915236	.	A	AC	654.73	PASS	.	.
Chr1	13915323	.	A	AC	99.73	PASS	.	.
Chr1	13916244	.	TTG	T	1154.73	PASS	.	.
Chr1	13916404	.	TGGGAAA	T	661.73	PASS	.	.
Chr1	13916423	.	GA	G	584.73	PASS	.	.
Chr1	13916427	.	AG	A	935.73	PASS	.	.
Chr1	13916430	.	AAAG	A	545.73	PASS	.	.
Chr1	13916433	.	G	GA	3020.73	PASS	.	.
Chr1	13916624	.	AAG	A	62.73	PASS	.	.
Chr1	13919632	.	A	AT	1815.73	PASS	.	.
Chr1	13919668	.	A	AT	1785.73	PASS	.	.
Chr1	13920958	.	T	TGGGTGAGGTCGAGTGACAGGTCGAGTAACAG	321.75	PASS	.	.
Chr1	13921032	.	G	GA	67.73	PASS	.	.
Chr1	13921040	.	GA	G	67.73	PASS	.	.
Chr1	13921169	.	T	TA	52.73	PASS	.	.
Chr1	13922383	.	G	GA	5224.73	PASS	.	.
Chr1	13922858	.	G	GCGACACCACCTTGGTGTCGAT	2741.73	PASS	.	.
Chr1	13924947	.	TCACAGA	T	4137.73	PASS	.	.
Chr1	13925223	.	A	AGC	3790.73	PASS	.	.
Chr1	13925510	.	T	TAAA	2397.77	PASS	.	.
Chr1	13925642	.	T	TTTTTG	4326.73	PASS	.	.
Chr1	13925889	.	C	CT	1433.73	PASS	.	.
Chr1	13926637	.	A	ACTG	3067.73	PASS	.	.
Chr1	13926639	.	AAC	A	3157.73	PASS	.	.
Chr1	13927472	.	A	AATAT	637.73	PASS	.	.
Chr1	13927816	.	G	GT	220.80	PASS	.	.
Chr1	13928874	.	TC	T	122.87	PASS	.	.
Chr1	13929078	.	CATATATATATAT	C	2222.73	PASS	.	.
Chr1	13932121	.	T	TAATCAAGCCACG	1087.73	PASS	.	.
Chr1	13932699	.	A	ACTG	1492.73	PASS	.	.
Chr1	13932701	.	AAC	A	1357.73	PASS	.	.
Chr1	13933266	.	C	CTT	3530.73	PASS	.	.
Chr1	13933268	.	AAG	A	3530.73	PASS	.	.
Chr1	13933533	.	A	AATATAT	1234.73	PASS	.	.
Chr1	13934934	.	TC	T	2575.73	PASS	.	.
Chr1	13935138	.	CATATATATAT	C	813.73	PASS	.	.
Chr1	13938179	.	T	TAATCAAGCCACG	1717.73	PASS	.	.
Chr1	13938873	.	G	GA	2749.73	PASS	.	.
Chr1	13939477	.	TC	T	4586.73	PASS	.	.
Chr1	13939512	.	T	TC	998.73	PASS	.	.
Chr1	13939562	.	AG	A	3824.73	PASS	.	.
Chr1	13939630	.	G	GTCGATCAACACCATTTGTGGCCGAGAAAAGTTCATGACGGTTTAGAGTTTGAAGATTTAGAAATGTGCCCCAGAAGACTTTTCTATTTTCATTATTAATCTCTGAACGTTTTAGGTCATATACA	419.73	PASS	.	.
Chr1	13940154	.	C	CA	2433.73	PASS	.	.
Chr1	13940285	.	A	AC	3030.73	PASS	.	.
Chr1	13940517	.	T	TG	2070.73	PASS	.	.
Chr1	13941132	.	ATGG	A	325.77	PASS	.	.
Chr1	13941348	.	TG	T	200.73	PASS	.	.
Chr1	13941373	.	ACTTGAC	A	134.73	PASS	.	.
Chr1	13941422	.	AGTT	A	533.73	PASS	.	.
Chr1	13941895	.	AT	A	818.73	PASS	.	.
Chr1	13941898	.	T	TTG	977.73	PASS	.	.
Chr1	13942547	.	AGCAC	A	25.74	PASS	.	.
Chr1	13942749	.	T	TA	170.73	PASS	.	.
Chr1	13943275	.	GT	G	758.73	PASS	.	.
Chr1	13943325	.	TGA	T	670.73	PASS	.	.
Chr1	13943335	.	GATCTGCAT	G	670.73	PASS	.	.
Chr1	13945120	.	TC	T	619.73	PASS	.	.
Chr1	13945571	.	TTG	T	143	PASS	.	.
Chr1	13947369	.	AGTAT	A	361.73	PASS	.	.
Chr1	13947497	.	GCC	G	311.73	PASS	.	.
Chr1	13947500	.	C	CT	2317.73	PASS	.	.
Chr1	13947523	.	TCG	T	215.73	PASS	.	.
Chr1	13947604	.	ATGATC	A	1829.73	PASS	.	.
Chr1	13947842	.	C	CGGTAATAGCCTT	2398.73	PASS	.	.
Chr1	13947881	.	A	AAACCGTTCGGC	78.73	PASS	.	.
Chr1	13947914	.	A	AC	3652.73	PASS	.	.
Chr1	13947968	.	G	GCCGAGCT	1026.73	PASS	.	.
Chr1	13948652	.	AATATGTACTTACGACTCTTGTGGTCGGTGAAT	A	2489.73	PASS	.	.
Chr1	13948784	.	T	TTCTGATCTCCATATCAAGAG	1867.73	PASS	.	.
Chr1	13949006	.	GC	G	570.73	PASS	.	.
Chr1	13949230	.	T	TTGGAGAGAGGTGCGGTTCCCGGCTCAAGTTCTATCG	3515.73	PASS	.	.
Chr1	13949786	.	TC	T	1796.73	PASS	.	.
Chr1	13949790	.	TATACATCGCCTTCAATGCTGAGTACCCTACCCCAAACATGCCATGCAATGTTTATATTTGACTAGGATGGCTTAGTGACTTACC	T	1560.73	PASS	.	.
Chr1	13950085	.	CG	C	1802.73	PASS	.	.
Chr1	13950634	.	GCGTTTATCAAC	G	1918.73	PASS	.	.
Chr1	13950916	.	AC	A	2035.73	PASS	.	.
Chr1	13951658	.	TG	T	2777.73	PASS	.	.
Chr1	13951864	.	G	GTAGCTCCAGCAGTTCCCC	1706.73	PASS	.	.
Chr1	13952011	.	G	GTT	264.73	PASS	.	.
Chr1	13952948	.	TGACTTGTTTATAAATAATTCGTC	T	2393.73	PASS	.	.
Chr1	13953384	.	TCGA	T	3080.73	PASS	.	.
Chr1	13953617	.	G	GTTT	2922.73	PASS	.	.
Chr1	13953620	.	GTC	G	2871.73	PASS	.	.
Chr1	13953759	.	T	TG	2002.73	PASS	.	.
Chr1	13954835	.	TTCCC	T	2363.73	PASS	.	.
Chr1	13955607	.	G	GA	166.73	PASS	.	.
Chr1	13955609	.	G	GAC	166.73	PASS	.	.
Chr1	13956470	.	G	GAACAGACAATGGATTGGAATTCTGTAACATCAAGTT	3855.73	PASS	.	.
Chr1	13956749	.	GA	G	2076.73	PASS	.	.
Chr1	13958439	.	TG	T	3702.73	PASS	.	.
Chr1	13958640	.	C	CT	3824.73	PASS	.	.
Chr1	13958846	.	T	TG	2549.73	PASS	.	.
Chr1	13959159	.	GA	G	6286.73	PASS	.	.
Chr1	13959325	.	G	GT	1068.73	PASS	.	.
Chr1	13959578	.	C	CT	1719.73	PASS	.	.
Chr1	13959835	.	C	CTTCAACCTGTCGGTCGATATGTGGG	958.73	PASS	.	.
Chr1	13960622	.	AGTGACGTTTTCCTGCCCT	A	777.73	PASS	.	.
Chr1	13960726	.	G	GGAATAACGA	1752.73	PASS	.	.
Chr1	13961093	.	CA	C	2792.73	PASS	.	.
Chr1	13962226	.	AATAACT	A	3889.73	PASS	.	.
Chr1	13962466	.	TTGTGTGCTCACCATA	T	4977.73	PASS	.	.
Chr1	13963096	.	C	CT	2486.73	PASS	.	.
Chr1	13963269	.	T	TCTCGGC	4156.73	PASS	.	.
Chr1	13963524	.	C	CTT	2502.77	PASS	.	.
Chr1	13964263	.	TC	T	1981.73	PASS	.	.
Chr1	13964345	.	A	ATCTTCT	230.73	PASS	.	.
Chr1	13964347	.	G	GAGAA	230.73	PASS	.	.
Chr1	13964410	.	CA	C	4961.73	PASS	.	.
Chr1	13964472	.	A	AAAAG	4517.73	PASS	.	.
Chr1	13964558	.	GT	G	1552.73	PASS	.	.
Chr1	13964628	.	AG	A	2423.73	PASS	.	.
Chr1	13966404	.	G	GT	5053.73	PASS	.	.
Chr1	13966774	.	GA	G	2149.73	PASS	.	.
Chr1	13966963	.	TA	T	2179.73	PASS	.	.
Chr1	13967978	.	C	CGTT	4802.73	PASS	.	.
Chr1	13967982	.	C	CG	5165.73	PASS	.	.
Chr1	13967983	.	C	CTCCGCT	5165.73	PASS	.	.
Chr1	13968105	.	CGT	C	3589.73	PASS	.	.
Chr1	13971369	.	AG	A	3923.73	PASS	.	.
Chr1	13974369	.	T	TC	3191.02	PASS	.	.
Chr1	13976697	.	AAT	A	3541.73	PASS	.	.
Chr1	13977113	.	ACATATT	A	5201.73	PASS	.	.
Chr1	13979141	.	C	CA	3931.73	PASS	.	.
Chr1	13979251	.	TCTCTCTCTCTTCCCC	T	2005.73	PASS	.	.
Chr1	13979341	.	TTC	T	1704.73	PASS	.	.
Chr1	13979432	.	C	CA	1371.73	PASS	.	.
Chr1	13979679	.	CGTCT	C	5470.73	PASS	.	.
Chr1	13979877	.	ATATTTACTTAC	A	4867.73	PASS	.	.
Chr1	13980169	.	C	CA	5289.73	PASS	.	.
Chr1	13980279	.	CT	C	2578.73	PASS	.	.
Chr1	13980492	.	AT	A	2741.73	PASS	.	.
Chr1	13980588	.	TA	T	4913.73	PASS	.	.
Chr1	13980773	.	TATATATA	T	36.73	PASS	.	.
Chr1	13980945	.	GT	G	1067.73	PASS	.	.
Chr1	13980953	.	A	AT	2798.73	PASS	.	.
Chr1	13981048	.	A	AT	1738.73	PASS	.	.
Chr1	13981056	.	TTG	T	1869.73	PASS	.	.
Chr1	13981139	.	ATG	A	1667.73	PASS	.	.
Chr1	13981153	.	AT	A	1422.73	PASS	.	.
Chr1	13981314	.	T	TA	1125.73	PASS	.	.
Chr1	13981492	.	ATATTG	A	369.73	PASS	.	.
Chr1	13981632	.	T	TC	446.73	PASS	.	.
Chr1	13981838	.	C	CA	2554.73	PASS	.	.
Chr1	13982034	.	GGA	G	1651.73	PASS	.	.
Chr1	13983766	.	TC	T	4282.73	PASS	.	.
Chr1	13983836	.	CAGGG	C	7109.73	PASS	.	.
Chr1	13986231	.	C	CCAATATCT	5430.73	PASS	.	.
Chr1	13986495	.	GA	G	2792.73	PASS	.	.
Chr1	13987175	.	TTTGTTC	T	5432.73	PASS	.	.
Chr1	13987258	.	C	CA	3699.73	PASS	.	.
Chr1	13987709	.	T	TA	2379.73	PASS	.	.
Chr1	13988720	.	G	GA	2846.73	PASS	.	.
Chr1	13988805	.	T	TA	5621.73	PASS	.	.
Chr1	13988876	.	C	CAA	5177.73	PASS	.	.
Chr1	13988877	.	C	CCCACGACGTCTTCCCT	5177.73	PASS	.	.
Chr1	13989525	.	A	AG	4806.73	PASS	.	.
Chr1	13989526	.	C	CAAT	4806.73	PASS	.	.
Chr1	13989765	.	CT	C	1842.73	PASS	.	.
Chr1	13989871	.	C	CATATATATATATATATATATATAT	872.73	PASS	.	.
Chr1	13990259	.	C	CAA	5304.73	PASS	.	.
Chr1	13990265	.	G	GA	2346.73	PASS	.	.
Chr1	13991511	.	GAT	G	3036.73	PASS	.	.
Chr1	13991829	.	C	CT	2671.73	PASS	.	.
Chr1	13992062	.	A	AT	1927.73	PASS	.	.
Chr1	13992853	.	T	TA	3135.73	PASS	.	.
Chr1	13992931	.	C	CAT	3756.77	PASS	.	.
Chr1	13993932	.	AG	A	574.73	PASS	.	.
Chr1	13993965	.	G	GC	427.73	PASS	.	.
Chr1	13995751	.	C	CTACTCACGCA	5373.73	PASS	.	.
Chr1	13997464	.	G	GT	4468.73	PASS	.	.
Chr1	13997998	.	GATAT	G	3815.73	PASS	.	.
Chr1	13998055	.	TC	T	4216.73	PASS	.	.
Chr1	13998267	.	G	GCTCT	5327.73	PASS	.	.
Chr1	13998272	.	TCTTC	T	5227.73	PASS	.	.
Chr1	13999069	.	C	CAATTATATTAGAAAAACAAAA	3882.73	PASS	.	.
Chr1	13999114	.	T	TA	3787.73	PASS	.	.
Chr1	13999119	.	TTA	T	3832.73	PASS	.	.
Chr1	13999353	.	CT	C	3245.73	PASS	.	.
Chr1	13999447	.	GAA	G	3000.73	PASS	.	.
Chr1	13999974	.	TC	T	3712.73	PASS	.	.
Chr1	14000404	.	T	TC	3414.73	PASS	.	.
Chr1	14001462	.	C	CA	1208.73	PASS	.	.
Chr1	14001783	.	GAA	G	5250.73	PASS	.	.
Chr1	14003837	.	T	TA	1760.73	PASS	.	.
Chr1	14004145	.	GAAGAAGATC	G	4301.73	PASS	.	.
Chr1	14004633	.	C	CTGGTGG	3540.73	PASS	.	.
Chr1	14004724	.	C	CA	2518.73	PASS	.	.
Chr1	14004821	.	CTCTTCTCTCTTCT	C	4812.73	PASS	.	.
Chr1	14004932	.	CT	C	4473.73	PASS	.	.
Chr1	14009336	.	AAT	A	925.73	PASS	.	.
Chr1	14009418	.	GTA	G	1086.73	PASS	.	.
Chr1	14010755	.	ATATCCATCCTCAATTCCTGGTAGGGATCAG	A	3001.73	PASS	.	.
Chr1	14012944	.	TGCCAAACCCGTCCC	T	1305.73	PASS	.	.
Chr1	14012974	.	T	TA	1440.73	PASS	.	.
Chr1	14013822	.	TA	T	998.73	PASS	.	.
Chr1	14013825	.	TTA	T	172.73	PASS	.	.
Chr1	14022097	.	C	CA	2900.73	PASS	.	.
Chr1	14024210	.	AGGGG	A	1657.73	PASS	.	.
Chr1	14031233	.	AG	A	677.73	PASS	.	.
Chr1	14031403	.	AT	A	1273.73	PASS	.	.
Chr1	14031524	.	AC	A	2683.73	PASS	.	.
Chr1	14031756	.	CATAT	C	1570.73	PASS	.	.
Chr1	14049101	.	C	CA	4475.73	PASS	.	.
Chr1	14050883	.	GACTAGGATATGTTGTAGATGTTGATTTTGATGAGAACACAAATCA	G	4122.73	PASS	.	.
Chr1	14054966	.	GT	G	4636.73	PASS	.	.
Chr1	14056091	.	C	CA	4546.73	PASS	.	.
Chr1	14057198	.	G	GCATAATGTT	5732.73	PASS	.	.
Chr1	14058956	.	T	TTA	5111.73	PASS	.	.
Chr1	14059136	.	T	TTCACTCGACCAA	3727.73	PASS	.	.
Chr1	14063628	.	C	CT	349.73	PASS	.	.
Chr1	14063633	.	TG	T	352.73	PASS	.	.
Chr1	14064979	.	C	CG	48.73	PASS	.	.
Chr1	14065507	.	ACAT	A	165.73	PASS	.	.
Chr1	14065533	.	TTAG	T	783.73	PASS	.	.
Chr1	14071089	.	TC	T	723.73	PASS	.	.
Chr1	14071280	.	AATTC	A	1154.73	PASS	.	.
Chr1	14071322	.	G	GA	991.73	PASS	.	.
Chr1	14071912	.	T	TAAA	1047.73	PASS	.	.
Chr1	14072159	.	ATT	A	7534.73	PASS	.	.
Chr1	14074001	.	TG	T	228.73	PASS	.	.
Chr1	14075272	.	A	AAACTTAGTCGT	4619.73	PASS	.	.
Chr1	14078364	.	GTATATATA	G	2644.73	PASS	.	.
Chr1	14078396	.	CT	C	3241.73	PASS	.	.
Chr1	14078903	.	T	TA	2959.73	PASS	.	.
Chr1	14079792	.	T	TAA	2706.73	PASS	.	.
Chr1	14083297	.	A	AT	285.73	PASS	.	.
Chr1	14086252	.	CT	C	2203.77	PASS	.	.
Chr1	14086921	.	GAGAAACAGATCATCTACAGAGTGCTCTAACAAAGGATAGCAA	G	4489.73	PASS	.	.
Chr1	14087014	.	A	AAC	300.73	PASS	.	.
Chr1	14087477	.	AG	A	1052.73	PASS	.	.
Chr1	14090698	.	G	GT	342.77	PASS	.	.
Chr1	14090857	.	CAAA	C	239.73	PASS	.	.
Chr1	14091234	.	T	TTGTTGATCCAAGTAGCTGACTCTCC	1499.73	PASS	.	.
Chr1	14091609	.	GGA	G	421.77	PASS	.	.
Chr1	14091610	.	GA	G	897.73	PASS	.	.
Chr1	14091720	.	T	TTC	893.73	PASS	.	.
Chr1	14091722	.	TGAAAAA	T	887.73	PASS	.	.
Chr1	14095592	.	GT	G	1619.73	PASS	.	.
Chr1	14097573	.	CGA	C	3821.73	PASS	.	.
Chr1	14098792	.	AGAT	A	262.73	PASS	.	.
Chr1	14099469	.	T	TA	110.73	PASS	.	.
Chr1	14099593	.	A	AG	1682.73	PASS	.	.
Chr1	14099669	.	G	GAA	1689.73	PASS	.	.
Chr1	14099671	.	AGG	A	1667.73	PASS	.	.
Chr1	14101031	.	C	CTT	1139.73	PASS	.	.
Chr1	14102386	.	C	CT	60.73	PASS	.	.
Chr1	14104616	.	TCC	TCCCC	1616.73	PASS	.	.
Chr1	14106577	.	CGTCT	C	4062.73	PASS	.	.
Chr1	14106781	.	TCTAAACAAG	T	423.73	PASS	.	.
Chr1	14107633	.	CT	C	1805.73	PASS	.	.
Chr1	14108619	.	A	AAAGACCTG	5271.73	PASS	.	.
Chr1	14109226	.	TA	T	2424.73	PASS	.	.
Chr1	14110076	.	C	CA	232.73	PASS	.	.
Chr1	14110123	.	TAAC	T	549.73	PASS	.	.
Chr1	14110232	.	CGGTT	C	3059.73	PASS	.	.
Chr1	14110353	.	A	AT	4595.73	PASS	.	.
Chr1	14110851	.	C	CAG	758.73	PASS	.	.
Chr1	14110855	.	ATT	A	767.73	PASS	.	.
Chr1	14113950	.	T	TG	5213.73	PASS	.	.
Chr1	14116270	.	TCA	T	5504.73	PASS	.	.
Chr1	14122802	.	GGTCGAGTGAATGATGATGGTGATACTCGGTCATGTTGGTAGAGTGATTA	G	2028.73	PASS	.	.
Chr1	14123984	.	AT	A	1538.73	PASS	.	.
Chr1	14124724	.	TCAA	T	10.17	PASS	.	.
Chr1	14138703	.	TA	T	883.73	PASS	.	.
Chr1	14139800	.	CTCTT	C	422.92	PASS	.	.
Chr1	14142158	.	T	TTA	3885.73	PASS	.	.
Chr1	14146697	.	A	AATAT	2017.73	PASS	.	.
Chr1	14147122	.	T	TC	3362.73	PASS	.	.
Chr1	14150096	.	AT	A	2237.73	PASS	.	.
Chr1	14155345	.	CT	C	4597.73	PASS	.	.
Chr1	14157071	.	TATATATAA	T	2661.73	PASS	.	.
Chr1	14157385	.	G	GT	62.73	PASS	.	.
Chr1	14157856	.	AATATATATATATATATAT	A	1683.73	PASS	.	.
Chr1	14160072	.	C	CAA	2663.73	PASS	.	.
Chr1	14162412	.	G	GATATATATAT	2281.73	PASS	.	.
Chr1	14163249	.	TTA	T	3784.73	PASS	.	.
Chr1	14163446	.	C	CCT	3935.73	PASS	.	.
Chr1	14164206	.	G	GC	5992.73	PASS	.	.
Chr1	14164210	.	CG	C	5722.73	PASS	.	.
Chr1	14165193	.	T	TAA	3742.73	PASS	.	.
Chr1	14165199	.	CCTTG	C	3922.73	PASS	.	.
Chr1	14165710	.	C	CA	3022.73	PASS	.	.
Chr1	14165778	.	CT	C	1215.73	PASS	.	.
Chr1	14166250	.	T	TGGAAAA	1402.73	PASS	.	.
Chr1	14166348	.	C	CTA	4939.73	PASS	.	.
Chr1	14166438	.	AAG	A	4603.73	PASS	.	.
Chr1	14166656	.	C	CTT	4391.77	PASS	.	.
Chr1	14167020	.	ACT	A	1671.73	PASS	.	.
Chr1	14167849	.	ATGG	A	849.73	PASS	.	.
Chr1	14168163	.	T	TTG	867.73	PASS	.	.
Chr1	14168284	.	A	ATT	1260.73	PASS	.	.
Chr1	14168540	.	T	TA	3352.73	PASS	.	.
Chr1	14168560	.	T	TTTGATA	3517.73	PASS	.	.
Chr1	14168569	.	ATATAT	A	3562.73	PASS	.	.
Chr1	14168750	.	AAAAG	A	1859.73	PASS	.	.
Chr1	14168836	.	GAGGA	G	2601.73	PASS	.	.
Chr1	14168912	.	AG	A	3654.73	PASS	.	.
Chr1	14169005	.	C	CT	1621.73	PASS	.	.
Chr1	14169258	.	C	CT	1477.73	PASS	.	.
Chr1	14169314	.	AGCGC	A	1402.73	PASS	.	.
Chr1	14169811	.	TA	T	1051.73	PASS	.	.
Chr1	14169925	.	C	CT	997.73	PASS	.	.
Chr1	14169940	.	T	TGCTC	862.73	PASS	.	.
Chr1	14170212	.	AAC	A	2740.73	PASS	.	.
Chr1	14170245	.	G	GAGCT	3209.74	PASS	.	.
Chr1	14170299	.	A	AT	3685.73	PASS	.	.
Chr1	14170300	.	C	CATCTTGTGTAGTCTTAGAT	3685.73	PASS	.	.
Chr1	14170365	.	C	CAA	4192.73	PASS	.	.
Chr1	14170366	.	GTT	G	4237.73	PASS	.	.
Chr1	14170586	.	TA	T	5897.73	PASS	.	.
Chr1	14170862	.	TA	T	7090.73	PASS	.	.
Chr1	14171024	.	AAAAT	A	4822.73	PASS	.	.
Chr1	14171241	.	T	TC	7262.73	PASS	.	.
Chr1	14173331	.	G	GA	1757.73	PASS	.	.
Chr1	14173423	.	CGCA	C	4921.73	PASS	.	.
Chr1	14174966	.	TTAATGGTGCTAATTGC	T	4978.73	PASS	.	.
Chr1	14176189	.	C	CG	5657.73	PASS	.	.
Chr1	14176638	.	T	TG	6207.73	PASS	.	.
Chr1	14178040	.	CTGCA	C	4237.73	PASS	.	.
Chr1	14178259	.	G	GCAGAAA	1999.73	PASS	.	.
Chr1	14178452	.	T	TAAACAACAGTAGAGTAAACAAAAAATTC	816.73	PASS	.	.
Chr1	14178955	.	AACATG	A	3807.73	PASS	.	.
Chr1	14179062	.	C	CA	584.73	PASS	.	.
Chr1	14179819	.	AGC	A	708.73	PASS	.	.
Chr1	14179821	.	CAG	C	38.73	PASS	.	.
Chr1	14180299	.	CA	C	2042.73	PASS	.	.
Chr1	14180550	.	CTT	C	1542.73	PASS	.	.
Chr1	14181143	.	CT	C	846.73	PASS	.	.
Chr1	14181186	.	TG	T	721.73	PASS	.	.
Chr1	14184083	.	CAA	C	4601.73	PASS	.	.
Chr1	14185893	.	T	TC	3172.74	PASS	.	.
Chr1	14186231	.	A	AT	92.73	PASS	.	.
Chr1	14186272	.	AC	A	544.73	PASS	.	.
Chr1	14186279	.	AAG	A	3759.73	PASS	.	.
Chr1	14186338	.	TA	T	267.73	PASS	.	.
Chr1	14186421	.	AATATAGTT	A	846.73	PASS	.	.
Chr1	14186496	.	TAA	T	324.73	PASS	.	.
Chr1	14186591	.	C	CAAATATTAATTTG	756.77	PASS	.	.
Chr1	14186633	.	A	AT	234.73	PASS	.	.
Chr1	14186940	.	A	AT	474.73	PASS	.	.
Chr1	14187218	.	CGATTTAGATTTT	C	609.73	PASS	.	.
Chr1	14187426	.	T	TG	608.73	PASS	.	.
Chr1	14187464	.	A	AT	1443.77	PASS	.	.
Chr1	14187469	.	TTG	T	1261.73	PASS	.	.
Chr1	14187614	.	GTC	G	2609.77	PASS	.	.
Chr1	14187616	.	C	CT	4661.73	PASS	.	.
Chr1	14187689	.	TAAAA	T	1841.73	PASS	.	.
Chr1	14187795	.	TA	T	397.73	PASS	.	.
Chr1	14187804	.	AT	A	545.73	PASS	.	.
Chr1	14188265	.	TA	T	2347.73	PASS	.	.
Chr1	14188721	.	GGTACA	G	369.73	PASS	.	.
Chr1	14189616	.	ACT	A	2002.73	PASS	.	.
Chr1	14189621	.	AGCGTC	A	2002.73	PASS	.	.
Chr1	14189628	.	GA	G	1842.73	PASS	.	.
Chr1	14189630	.	TCCAC	T	1839.73	PASS	.	.
Chr1	14191561	.	CTATA	C	411.77	PASS	.	.
Chr1	14191680	.	C	CTATCCAGT	814.73	PASS	.	.
Chr1	14191775	.	AT	ATT	3656.73	PASS	.	.
Chr1	14191900	.	TCATA	T	2226.73	PASS	.	.
Chr1	14192114	.	ATATCTTATTATTAAACATAT	A	1920.73	PASS	.	.
Chr1	14192273	.	TTGTC	T	1105.73	PASS	.	.
Chr1	14192396	.	TA	T	655.73	PASS	.	.
Chr1	14192422	.	CTTTATTTCTTTCT	C	534.73	PASS	.	.
Chr1	14192454	.	AAAGT	A	424.73	PASS	.	.
Chr1	14192490	.	GA	G	946.73	PASS	.	.
Chr1	14192830	.	T	TC	322.73	PASS	.	.
Chr1	14193844	.	ATT	A	4156.77	PASS	.	.
Chr1	14194131	.	CGT	C	502.73	PASS	.	.
Chr1	14194386	.	TGACTGCGCTTGGCTCTTGTCGAGGATCGGAGATTGGTAGTCTGATGGCAGGATCAAGTG	T	2101.73	PASS	.	.
Chr1	14194400	.	TC	T	888.73	PASS	.	.
Chr1	14194727	.	AACC	A	43.73	PASS	.	.
Chr1	14194750	.	TTGCTCTTGG	T	34.73	PASS	.	.
Chr1	14194764	.	ACACGAACTTGTC	A	88.73	PASS	.	.
Chr1	14194781	.	AGGGACG	A	267.73	PASS	.	.
Chr1	14194789	.	CACGGCAAGCTGTTGTTGGTCAGTCTTA	C	293.73	PASS	.	.
Chr1	14195921	.	A	ATACAAAT	5975.73	PASS	.	.
Chr1	14196348	.	G	GA	3473.73	PASS	.	.
Chr1	14196471	.	C	CT	4667.73	PASS	.	.
Chr1	14196537	.	A	AT	4576.73	PASS	.	.
Chr1	14197312	.	AAGTACCCAT	A	4002.73	PASS	.	.
Chr1	14197442	.	GC	G	144.73	PASS	.	.
Chr1	14197569	.	C	CA	1292.73	PASS	.	.
Chr1	14197897	.	CTAG	C	3157.73	PASS	.	.
Chr1	14198754	.	ACT	A	3002.73	PASS	.	.
Chr1	14199204	.	T	TC	2453.73	PASS	.	.
Chr1	14199676	.	C	CA	1039.73	PASS	.	.
Chr1	14200024	.	TG	T	307.73	PASS	.	.
Chr1	14200062	.	T	TG	4354.73	PASS	.	.
Chr1	14200150	.	C	CTGGG	3860.73	PASS	.	.
Chr1	14200323	.	CT	C	390.73	PASS	.	.
Chr1	14200476	.	C	CGAAG	392.73	PASS	.	.
Chr1	14200524	.	G	GA	432.73	PASS	.	.
Chr1	14200527	.	ATGTGTTTTTATAAGTCT	A	399.73	PASS	.	.
Chr1	14200661	.	G	GT	5674.73	PASS	.	.
Chr1	14200786	.	TAC	T	657.73	PASS	.	.
Chr1	14200987	.	G	GT	3039.73	PASS	.	.
Chr1	14201400	.	C	CG	1668.73	PASS	.	.
Chr1	14201629	.	CAG	C	830.73	PASS	.	.
Chr1	14201704	.	T	TC	282.75	PASS	.	.
Chr1	14201752	.	A	AT	834.73	PASS	.	.
Chr1	14202558	.	TG	T	1082.73	PASS	.	.
Chr1	14203031	.	CTTGA	C	1972.73	PASS	.	.
Chr1	14203243	.	GAT	G	1717.73	PASS	.	.
Chr1	14203817	.	A	AGTAGGTGCCTCG	1559.73	PASS	.	.
Chr1	14203834	.	GT	G	1383.73	PASS	.	.
Chr1	14204376	.	TC	T	2746.27	PASS	.	.
Chr1	14205291	.	TTACGGCGC	T	1324.73	PASS	.	.
Chr1	14205738	.	CGGCTTCAGACGTCCTTTGTTCGATAA	C	3742.73	PASS	.	.
Chr1	14206219	.	GT	G	438.73	PASS	.	.
Chr1	14206271	.	C	CTA	1239.73	PASS	.	.
Chr1	14206551	.	CT	C	30.73	PASS	.	.
Chr1	14206564	.	T	TAATGACAAAGCTTTTAC	2281.73	PASS	.	.
Chr1	14206866	.	ACTTGGTGGG	A	1996.73	PASS	.	.
Chr1	14206904	.	TA	T	2421.73	PASS	.	.
Chr1	14207027	.	AGAGATATTGTCTCAACGG	A	2529.73	PASS	.	.
Chr1	14207547	.	CT	C	1073.73	PASS	.	.
Chr1	14208343	.	TTA	T	3860.73	PASS	.	.
Chr1	14208751	.	T	TTATATATATATATATATATATATATATATATATATATATATATA	141.06	PASS	.	.
Chr1	14209939	.	G	GCC	177.73	PASS	.	.
Chr1	14210249	.	C	CA	239.73	PASS	.	.
Chr1	14210479	.	GGTGTCGATCGATACACCTCTA	G	10.17	PASS	.	.
Chr1	14211077	.	CA	C	3722.73	PASS	.	.
Chr1	14211469	.	C	CT	1532.73	PASS	.	.
Chr1	14211655	.	A	AG	5191.73	PASS	.	.
Chr1	14211660	.	GT	G	5225.73	PASS	.	.
Chr1	14212250	.	AT	A	4986.73	PASS	.	.
Chr1	14212437	.	GGCTTTTGTGTTTT	G	2415.73	PASS	.	.
Chr1	14215736	.	T	TA	2652.73	PASS	.	.
Chr1	14215762	.	C	CA	1539.73	PASS	.	.
Chr1	14217171	.	C	CTTT	2608.73	PASS	.	.
Chr1	14217311	.	T	TA	3010.73	PASS	.	.
Chr1	14218131	.	GT	G	3574.73	PASS	.	.
Chr1	14220320	.	G	GGGGGA	102.74	PASS	.	.
Chr1	14222053	.	GGAGCGTCAAGCTTTTCTTGGATGACTTTCTTCTTGTATGTTTCCTGAGTGGAGGCACTGCTAATCATCTCTAGATTCT	G	2291.73	PASS	.	.
Chr1	14222635	.	C	CTGG	3584.73	PASS	.	.
Chr1	14223160	.	GTA	G	4094.73	PASS	.	.
Chr1	14225750	.	T	TG	4337.73	PASS	.	.
Chr1	14227848	.	GTTGTCTAGAGATAATTTATTAAGCATGTCAATCACCTA	G	2734.73	PASS	.	.
Chr1	14228839	.	T	TAGGCTCTGC	1160.73	PASS	.	.
Chr1	14229089	.	AAGCCTCTC	A	878.73	PASS	.	.
Chr1	14229274	.	CA	C	854.73	PASS	.	.
Chr1	14230005	.	AGG	A	79.73	PASS	.	.
Chr1	14230150	.	CAACTCGACCAAT	C	109.73	PASS	.	.
Chr1	14230447	.	A	AATGG	150.73	PASS	.	.
Chr1	14230458	.	ATCATAGAGAAGAAGATCAT	A	207.73	PASS	.	.
Chr1	14232531	.	T	TA	3368.73	PASS	.	.
Chr1	14232761	.	T	TAAAAAAAGCA	944.73	PASS	.	.
Chr1	14232763	.	T	TGAAA	947.73	PASS	.	.
Chr1	14232765	.	T	TGGTGCAGTTGACCATTTGTCAAGGATGAGAATTGAAGAACCCCTTCG	637.73	PASS	.	.
Chr1	14233593	.	A	AT	322.75	PASS	.	.
Chr1	14234233	.	TGCTTGGCTTGACTTAGA	T	16.82	PASS	.	.
Chr1	14234334	.	AG	A	412.73	PASS	.	.
Chr1	14234346	.	AG	A	240.73	PASS	.	.
Chr1	14235554	.	CA	C	1521.73	PASS	.	.
Chr1	14236849	.	G	GT	647.73	PASS	.	.
Chr1	14237106	.	A	ACGAGAGCATG	294.70	PASS	.	.
Chr1	14237907	.	A	AG	1085.73	PASS	.	.
Chr1	14238054	.	AATATCATTTGAGTCTGC	A	572.73	PASS	.	.
Chr1	14238097	.	CA	C	364.73	PASS	.	.
Chr1	14238705	.	AAG	A	45.73	PASS	.	.
Chr1	14238707	.	G	GAA	322.73	PASS	.	.
Chr1	14238711	.	A	AC	1027.73	PASS	.	.
Chr1	14238835	.	G	GA	1025.77	PASS	.	.
Chr1	14238840	.	AT	A	1736.73	PASS	.	.
Chr1	14238842	.	AAAT	A	1406.73	PASS	.	.
Chr1	14239335	.	GAGCATGGCTA	G	232.73	PASS	.	.
Chr1	14239349	.	TTTTTGAGTAGAAAC	T	267.73	PASS	.	.
Chr1	14239855	.	ACCACTGGATCACACCCTCATGACAT	A	43.73	PASS	.	.
Chr1	14240452	.	A	AG	131.87	PASS	.	.
Chr1	14242004	.	AGG	A	642.73	PASS	.	.
Chr1	14242581	.	G	GT	3662.73	PASS	.	.
Chr1	14242917	.	CT	C	3547.73	PASS	.	.
Chr1	14243256	.	A	AGAGAGCGATGACAGAGAGGTATGAGCTTATAGATGAGGATCTGGAAGACGAGTACATGCCTGAGCATACTCGTAGAGCCACCAAACTTCT	1284.73	PASS	.	.
Chr1	14244751	.	G	GT	2823.73	PASS	.	.
Chr1	14245097	.	T	TA	4469.73	PASS	.	.
Chr1	14245141	.	C	CA	1366.73	PASS	.	.
Chr1	14245820	.	G	GT	1430.73	PASS	.	.
Chr1	14245916	.	G	GT	1975.73	PASS	.	.
Chr1	14246154	.	C	CT	156.73	PASS	.	.
Chr1	14246166	.	ATT	A	224.73	PASS	.	.
Chr1	14246646	.	TA	T	718.73	PASS	.	.
Chr1	14248013	.	A	AC	4822.73	PASS	.	.
Chr1	14249520	.	AT	A	1909.73	PASS	.	.
Chr1	14250335	.	GA	G	4237.73	PASS	.	.
Chr1	14251756	.	AT	A	1409.73	PASS	.	.
Chr1	14251816	.	GT	G	204.73	PASS	.	.
Chr1	14251860	.	TCC	T	306.73	PASS	.	.
Chr1	14252533	.	AT	A	111.73	PASS	.	.
Chr1	14252541	.	ATAAAAG	A	1085.73	PASS	.	.
Chr1	14252845	.	TG	T	3558.73	PASS	.	.
Chr1	14253509	.	T	TG	3488.73	PASS	.	.
Chr1	14254202	.	TC	T	306.73	PASS	.	.
Chr1	14254969	.	TCGTTGCTAGTTGTCTGTTG	T	3825.73	PASS	.	.
Chr1	14255593	.	C	CCTTAGTTGTT	212.80	PASS	.	.
Chr1	14256813	.	CT	C	789.73	PASS	.	.
Chr1	14257689	.	A	AT	4901.73	PASS	.	.
Chr1	14257692	.	CTTCTTTGCTGACCAG	C	4787.73	PASS	.	.
Chr1	14258498	.	ATTT	A	2555.73	PASS	.	.
Chr1	14258984	.	CGAGTGGCTGCTCGAGTGACTGGTCGAGTGACTGGTT	C	2292.73	PASS	.	.
Chr1	14259773	.	GGCTAAGGAGTATTCTGTCCA	G	3795.73	PASS	.	.
Chr1	14260110	.	TAA	T	3483.73	PASS	.	.
Chr1	14260349	.	GTGGATCCTCCATTGGCAGACCA	G	3009.73	PASS	.	.
Chr1	14260997	.	A	ATGC	4522.73	PASS	.	.
Chr1	14261121	.	A	AC	2881.73	PASS	.	.
Chr1	14261362	.	G	GA	1339.73	PASS	.	.
Chr1	14261838	.	TCGAG	T	2768.73	PASS	.	.
Chr1	14261843	.	TGACAGGTC	T	2753.73	PASS	.	.
Chr1	14262448	.	A	ATATTTGACGAC	420.73	PASS	.	.
Chr1	14262662	.	G	GA	1373.73	PASS	.	.
Chr1	14263328	.	AAAGTTGGT	A	2170.73	PASS	.	.
Chr1	14265631	.	AT	A	5146.73	PASS	.	.
Chr1	14265757	.	ACCCTTTACTAGACTAACACTTTTTTTGTATCC	A	4539.73	PASS	.	.
Chr1	14266583	.	CCCACCA	C	118.73	PASS	.	.
Chr1	14266584	.	CCACCA	C	349.73	PASS	.	.
Chr1	14267533	.	T	TG	2714.73	PASS	.	.
Chr1	14268495	.	CTTCTTG	C	2805.73	PASS	.	.
Chr1	14268506	.	AC	A	2802.73	PASS	.	.
Chr1	14268509	.	TCA	T	2631.73	PASS	.	.
Chr1	14268521	.	CTCG	C	2661.73	PASS	.	.
Chr1	14268849	.	G	GGGAGGC	3065.73	PASS	.	.
Chr1	14268884	.	TG	T	1953.73	PASS	.	.
Chr1	14269163	.	GA	G	2226.73	PASS	.	.
Chr1	14273738	.	G	GCCTGGATCGAGTAAAGAAGTCGAGTGAAATGATGCCTCTTCTGTAGCCT	1818.73	PASS	.	.
Chr1	14274141	.	TCACCTTTGGAGG	T	3282.73	PASS	.	.
Chr1	14274626	.	G	GTAT	3767.73	PASS	.	.
Chr1	14274628	.	A	ATATGAAGATAACTC	4190.73	PASS	.	.
Chr1	14275185	.	C	CA	4721.73	PASS	.	.
Chr1	14275186	.	G	GACACTTTCTA	4721.73	PASS	.	.
Chr1	14276120	.	C	CTGAAGAACGCT	4458.28	PASS	.	.
Chr1	14276540	.	T	TACAATAACTCAGCCATAACATAAAACAAACTCAGCCACATATACCATAACTCAGGCAAAAC	2651.73	PASS	.	.
Chr1	14277370	.	GT	G	1824.73	PASS	.	.
Chr1	14277851	.	GCCGATTAT	G	890.73	PASS	.	.
Chr1	14277899	.	TA	T	934.73	PASS	.	.
Chr1	14278032	.	GA	G	2345.73	PASS	.	.
Chr1	14278199	.	G	GA	2568.73	PASS	.	.
Chr1	14278446	.	GT	G	2483.73	PASS	.	.
Chr1	14278755	.	ATCCTACCATAGACATATAGCTAATAATTGAATGACAAT	A	907.73	PASS	.	.
Chr1	14278796	.	ATATTTAAAAC	A	1010.73	PASS	.	.
Chr1	14278809	.	CTTCATATTATCCATCCACTAACTCTTCAGAAGAT	C	908.73	PASS	.	.
Chr1	14279263	.	CCA	C	953.73	PASS	.	.
Chr1	14279691	.	TGA	T	483.73	PASS	.	.
Chr1	14279720	.	GT	G	1175.73	PASS	.	.
Chr1	14280079	.	AT	A	150.73	PASS	.	.
Chr1	14280098	.	TTGA	T	87.73	PASS	.	.
Chr1	14281113	.	AT	A	4009.73	PASS	.	.
Chr1	14281258	.	TG	T	2470.73	PASS	.	.
Chr1	14282878	.	GT	G	54.73	PASS	.	.
Chr1	14283018	.	GCA	G	276.73	PASS	.	.
Chr1	14283457	.	AAC	A	312.73	PASS	.	.
Chr1	14283667	.	ATAAAAGCTTT	A	210.73	PASS	.	.
Chr1	14283680	.	ATAT	A	213.73	PASS	.	.
Chr1	14283748	.	G	GAAGGTCATCGAAA	21.76	PASS	.	.
Chr1	14284758	.	T	TGCGC	4066.73	PASS	.	.
Chr1	14284759	.	A	AG	5110.73	PASS	.	.
Chr1	14284760	.	A	ATCAGGTCCTGGTTCCTTTTAGATC	5110.73	PASS	.	.
Chr1	14285411	.	AGC	A	4255.73	PASS	.	.
Chr1	14285582	.	G	GA	5657.73	PASS	.	.
Chr1	14286333	.	AG	A	4021.73	PASS	.	.
Chr1	14286436	.	GGT	G	204.73	PASS	.	.
Chr1	14286441	.	CTT	C	198.73	PASS	.	.
Chr1	14286455	.	T	TTA	336.73	PASS	.	.
Chr1	14286817	.	CG	C	1087.73	PASS	.	.
Chr1	14287672	.	T	TA	2999.73	PASS	.	.
Chr1	14287713	.	C	CGGCTTAAAT	5237.73	PASS	.	.
Chr1	14287803	.	A	ATCATGGT	5149.73	PASS	.	.
Chr1	14288009	.	GATATAT	G	3971.73	PASS	.	.
Chr1	14288049	.	C	CATA	4292.73	PASS	.	.
Chr1	14288381	.	A	ACAAAATTGTTTTCTT	5114.73	PASS	.	.
Chr1	14296380	.	A	AT	937.73	PASS	.	.
Chr1	14298122	.	TATTGGGTAGAGTTTTAGTAAACCTGTGGATATCCG	T	1021.73	PASS	.	.
Chr1	14298603	.	AC	A	2981.73	PASS	.	.
Chr1	14298606	.	TGAACGGGTTCTACC	T	3063.77	PASS	.	.
Chr1	14298709	.	AC	A	3257.73	PASS	.	.
Chr1	14298850	.	ATAGGTGTGTATGTGAGAAGG	A	1789.73	PASS	.	.
Chr1	14299293	.	TA	T	1327.73	PASS	.	.
Chr1	14299441	.	AT	A	1267.73	PASS	.	.
Chr1	14299681	.	TTTTAATTAAA	T	814.73	PASS	.	.
Chr1	14300017	.	T	TA	3480.73	PASS	.	.
Chr1	14300961	.	GCTGACGTCGGTAACCCT	G	4254.73	PASS	.	.
Chr1	14301365	.	C	CGACAAAGAATAT	4408.73	PASS	.	.
Chr1	14302950	.	T	TC	3812.73	PASS	.	.
Chr1	14303743	.	T	TAAAATTTA	5325.73	PASS	.	.
Chr1	14303744	.	G	GAAAGTATGTGCCAAACAGATTTTTTAATATTTAAATATATA	5325.73	PASS	.	.
Chr1	14304293	.	CT	C	2754.73	PASS	.	.
Chr1	14304510	.	TTATATATATA	T	3933.73	PASS	.	.
Chr1	14304706	.	GATTAATC	G	4341.73	PASS	.	.
Chr1	14304820	.	T	TTCGATAAACTTTTAGCCGTGTTTTCGTTTTGAAAAGAATCATTTATTGTAAATTATAAA	5023.73	PASS	.	.
Chr1	14305411	.	TA	T	2279.73	PASS	.	.
Chr1	14305579	.	C	CA	2774.73	PASS	.	.
Chr1	14306455	.	A	AT	1939.73	PASS	.	.
Chr1	14306498	.	A	AAT	3701.73	PASS	.	.
Chr1	14306872	.	C	CAAAAA	401.73	PASS	.	.
Chr1	14306876	.	AG	A	326.73	PASS	.	.
Chr1	14307129	.	TTCG	T	3458.77	PASS	.	.
Chr1	14307544	.	TG	T	2860.73	PASS	.	.
Chr1	14307992	.	T	TGCTA	5643.73	PASS	.	.
Chr1	14308924	.	AC	A	4204.73	PASS	.	.
Chr1	14309138	.	AATATATTT	A	2583.73	PASS	.	.
Chr1	14309894	.	GCTT	G	3648.73	PASS	.	.
Chr1	14310381	.	TA	T	3652.73	PASS	.	.
Chr1	14310493	.	C	CT	1849.73	PASS	.	.
Chr1	14311569	.	TGG	T	405.73	PASS	.	.
Chr1	14311909	.	CT	C	1042.73	PASS	.	.
Chr1	14312723	.	G	GTGCGA	2391.73	PASS	.	.
Chr1	14313090	.	GTC	G	4932.73	PASS	.	.
Chr1	14315769	.	CCGTCCCAATA	C	2122.73	PASS	.	.
Chr1	14315882	.	CTG	C	2966.73	PASS	.	.
Chr1	14318135	.	A	AG	608.73	PASS	.	.
Chr1	14319205	.	AGCAAGATGAAACTATAGAGAAGCTAG	A	130.73	PASS	.	.
Chr1	14319654	.	TA	T	526.73	PASS	.	.
Chr1	14319738	.	AT	A	19.78	PASS	.	.
Chr1	14320605	.	AGCATCTGT	A	283.73	PASS	.	.
Chr1	14321478	.	TG	T	2094.73	PASS	.	.
Chr1	14323150	.	TCGAGTTGCTACTCCTTACCATCCACAAA	T	2133.73	PASS	.	.
Chr1	14323421	.	TAA	T	43.73	PASS	.	.
Chr1	14323861	.	T	TG	79.73	PASS	.	.
Chr1	14323937	.	GA	G	143	PASS	.	.
Chr1	14324285	.	G	GCTGCAGCCCCTCAACCTC	1824.73	PASS	.	.
Chr1	14326204	.	A	AAGGACATCCATTCCCAACATAATCCACAAAGGCATGAGCTAAT	367.74	PASS	.	.
Chr1	14326588	.	GAT	G	1547.73	PASS	.	.
Chr1	14326764	.	G	GGTGTCGATCGACACCACACCT	2785.73	PASS	.	.
Chr1	14327458	.	TA	T	4588.73	PASS	.	.
Chr1	14328982	.	ATT	A	348.73	PASS	.	.
Chr1	14329024	.	C	CT	213.73	PASS	.	.
Chr1	14329300	.	A	AC	1236.73	PASS	.	.
Chr1	14329744	.	TAA	T	4002.73	PASS	.	.
Chr1	14329991	.	AT	A	261.73	PASS	.	.
Chr1	14330156	.	AG	A	4512.73	PASS	.	.
Chr1	14330246	.	AT	A	3916.73	PASS	.	.
Chr1	14330597	.	G	GA	1610.73	PASS	.	.
Chr1	14330763	.	C	CG	4076.73	PASS	.	.
Chr1	14330935	.	G	GT	3117.73	PASS	.	.
Chr1	14331373	.	A	AG	5887.73	PASS	.	.
Chr1	14333211	.	T	TA	7053.73	PASS	.	.
Chr1	14333397	.	T	TG	6028.73	PASS	.	.
Chr1	14338226	.	AT	A	1437.73	PASS	.	.
Chr1	14338241	.	AAG	A	1351.73	PASS	.	.
Chr1	14339284	.	TTACTGAAGCCTATTCTGTAAGGGACCATCTTTGTC	T	177.73	PASS	.	.
Chr1	14339855	.	C	CA	85.73	PASS	.	.
Chr1	14340018	.	TCTTCACCTTCATTGC	T	40.73	PASS	.	.
Chr1	14387158	.	AC	A	24.75	PASS	.	.
Chr1	14387299	.	CAG	C	15.85	PASS	.	.
Chr1	14389170	.	AG	A	28.74	PASS	.	.
Chr1	14389480	.	CCA	C	249.73	PASS	.	.
Chr1	14389652	.	GC	G	19.78	PASS	.	.
Chr1	14389668	.	AT	A	28.74	PASS	.	.
Chr1	14429915	.	CCATAA	C	1329.73	PASS	.	.
Chr1	14430121	.	GT	G	69.73	PASS	.	.
Chr1	14430158	.	CTA	C	324.77	PASS	.	.
Chr1	14430363	.	AT	A	3839.73	PASS	.	.
Chr1	14430574	.	G	GTCGAGTGGTCTCTTGAGATCTTGAAGCTCCTACTCGACCCCTGGA	933.73	PASS	.	.
Chr1	14432867	.	CCGTCCCAATA	C	1118.73	PASS	.	.
Chr1	14432952	.	G	GT	178.73	PASS	.	.
Chr1	14432961	.	T	TA	175.73	PASS	.	.
Chr1	14432979	.	AAT	A	139.73	PASS	.	.
Chr1	14433013	.	C	CT	169.73	PASS	.	.
Chr1	14433762	.	TA	T	28.74	PASS	.	.
Chr1	14434008	.	AT	A	36.73	PASS	.	.
Chr1	14435514	.	A	AG	1386.73	PASS	.	.
Chr1	14435994	.	A	AAAGG	255.73	PASS	.	.
Chr1	14436361	.	C	CT	768.73	PASS	.	.
Chr1	14436584	.	AGCAAGATGAAACTATAGAGAAGCTAG	A	580.73	PASS	.	.
Chr1	14437033	.	TA	T	485.73	PASS	.	.
Chr1	14437225	.	AG	A	393.74	PASS	.	.
Chr1	14437582	.	AT	A	118.73	PASS	.	.
Chr1	14437678	.	CAGG	C	40.73	PASS	.	.
Chr1	14438238	.	GA	G	70.73	PASS	.	.
Chr1	14438297	.	G	GGCGC	71.37	PASS	.	.
Chr1	14439024	.	A	AG	1903.73	PASS	.	.
Chr1	14439693	.	A	AT	1700.77	PASS	.	.
Chr1	14439720	.	C	CA	640.73	PASS	.	.
Chr1	14439727	.	AAAG	A	154.73	PASS	.	.
Chr1	14440302	.	T	TA	800.73	PASS	.	.
Chr1	14440358	.	A	AAGTCT	2896.73	PASS	.	.
Chr1	14440573	.	GA	G	3507.73	PASS	.	.
Chr1	14441173	.	A	AG	1374.73	PASS	.	.
Chr1	14441511	.	ATAAT	A	709.73	PASS	.	.
Chr1	14441807	.	A	AT	2194.73	PASS	.	.
Chr1	14441931	.	CTATTCAGTATTCAG	C	286.73	PASS	.	.
Chr1	14442121	.	CAGTATGCTAGGTGGTTGAGTTTAATTGATAGATCCCTTCTGGATTAGTTATTCTTAATGCCTATTGCTTTCTGATCAACTGGAATTTGAGCCCAGACATTTCTGCGCCCAAAAGGTGTTCGATAAAATATCTGAACCACTAATTCCAGAGATT	C	492.73	PASS	.	.
Chr1	14442942	.	ACCTATTATCATCTT	A	4980.73	PASS	.	.
Chr1	14445584	.	TCGAGTTGCTACTCCTTTCCATCCACAAA	T	576.73	PASS	.	.
Chr1	14446773	.	A	AGAGAATTCCTTCTCAAAGGGTTTGG	889.73	PASS	.	.
Chr1	14448383	.	TC	T	1419.73	PASS	.	.
Chr1	14448450	.	T	TC	1648.73	PASS	.	.
Chr1	14448674	.	A	AATAT	232.80	PASS	.	.
Chr1	14449696	.	GAGGGCA	G	67.73	PASS	.	.
Chr1	14450245	.	AC	A	232.73	PASS	.	.
Chr1	14450399	.	G	GT	151.73	PASS	.	.
Chr1	14453034	.	AACGAGAGTTGAGATTAGGAAGTGGTAGAGTTATGGGGGTCTCTGTC	A	2251.73	PASS	.	.
Chr1	14453336	.	G	GA	396.73	PASS	.	.
Chr1	14453427	.	GCT	G	279.73	PASS	.	.
Chr1	14455275	.	AG	A	2534.73	PASS	.	.
Chr1	14458008	.	GA	G	713.73	PASS	.	.
Chr1	14458175	.	AGAG	A	1151.73	PASS	.	.
Chr1	14459158	.	AG	A	169.74	PASS	.	.
Chr1	14459477	.	ATGACTATGTCTCCATCTACTTCACCTGACAAC	A	1866.74	PASS	.	.
Chr1	14460342	.	GATTGGA	G	1447.73	PASS	.	.
Chr1	14460378	.	TGAAAA	T	755.73	PASS	.	.
Chr1	14461329	.	CG	C	386.73	PASS	.	.
Chr1	14461434	.	GCAGTTTACTTGAC	G	143	PASS	.	.
Chr1	14461451	.	CTTACTCGATCAAGGCAGCCTT	C	143	PASS	.	.
Chr1	14462470	.	C	CA	53.70	PASS	.	.
Chr1	14463461	.	A	AG	211.86	PASS	.	.
Chr1	14463693	.	AAC	A	364.73	PASS	.	.
Chr1	14464416	.	C	CTTATATAT	299.06	PASS	.	.
Chr1	14464470	.	ATATTGGATCATACATTCTGAGTTTTCTT	A	2180.73	PASS	.	.
Chr1	14465065	.	CG	C	2469.73	PASS	.	.
Chr1	14465120	.	C	CAT	5361.73	PASS	.	.
Chr1	14465238	.	C	CTCG	5058.73	PASS	.	.
Chr1	14465347	.	A	ATTTGAGT	3601.73	PASS	.	.
Chr1	14466438	.	GCATAGACACAAAGGCGCAGACTTTGCAGCACCCTCTTTACTCGATCCCCAAGATCGAGTATTCACCCAAACCGCCTCAAGTCTTT	G	987.73	PASS	.	.
Chr1	14467878	.	TGGAAACTAGGATATCCTCAAGTCTGTTGCTTTCCCATCTAGTTTTTCCAATAGTC	T	2416.73	PASS	.	.
Chr1	14468009	.	CA	C	3266.73	PASS	.	.
Chr1	14468093	.	T	TAA	2503.73	PASS	.	.
Chr1	14468107	.	TAA	T	2560.73	PASS	.	.
Chr1	14469509	.	AGGAGTGAGAGC	A	705.73	PASS	.	.
Chr1	14469900	.	A	AG	1774.73	PASS	.	.
Chr1	14470420	.	TGAGAGGTTTTGAGAGAGAGA	T	710.73	PASS	.	.
Chr1	14471207	.	AGGTGTCGATCGACACCCAGTT	A	997.73	PASS	.	.
Chr1	14471583	.	T	TA	118.73	PASS	.	.
Chr1	14471686	.	CA	C	79.73	PASS	.	.
Chr1	14471817	.	C	CA	22.75	PASS	.	.
Chr1	14474045	.	AG	A	575.73	PASS	.	.
Chr1	14476319	.	TATCATGATGCTAGCA	T	3321.73	PASS	.	.
Chr1	14478906	.	A	ATTGTT	97.25	PASS	.	.
Chr1	14479567	.	TGGTCGAGTATCAC	T	1433.73	PASS	.	.
Chr1	14483141	.	A	AAATCTCTGGAATT	306.75	PASS	.	.
Chr1	14484162	.	C	CT	3766.73	PASS	.	.
Chr1	14489963	.	T	TTTGGAGCTGTTTGCAAGGAAA	143	PASS	.	.
Chr1	14490648	.	TC	T	715.73	PASS	.	.
Chr1	14491077	.	G	GTCTAGGCC	67.73	PASS	.	.
Chr1	14491573	.	CTCA	C	372.73	PASS	.	.
Chr1	14492481	.	CT	C	49.73	PASS	.	.
Chr1	14494476	.	TGA	T	361.73	PASS	.	.
Chr1	14494539	.	G	GT	195.73	PASS	.	.
Chr1	14495118	.	T	TACACGGATAATAGAGGGAGATA	625.73	PASS	.	.
Chr1	14495369	.	GT	G	798.73	PASS	.	.
Chr1	14495483	.	TTA	T	118.73	PASS	.	.
Chr1	14496059	.	A	AT	806.73	PASS	.	.
Chr1	14496815	.	T	TA	1478.73	PASS	.	.
Chr1	14496964	.	C	CTTATATTGGGAT	3380.73	PASS	.	.
Chr1	14497762	.	CCCGAGG	C	168.73	PASS	.	.
Chr1	14499299	.	A	ATGTTGC	2952.73	PASS	.	.
Chr1	14500548	.	TC	T	1602.73	PASS	.	.
Chr1	14501014	.	TACTCGACCTGTC	TCTCGACCTGTC	3172.74	PASS	.	.
Chr1	14501231	.	ACG	A	351.73	PASS	.	.
Chr1	14501243	.	GTGTTTTAGGATA	G	468.73	PASS	.	.
Chr1	14501281	.	TG	T	174.73	PASS	.	.
Chr1	14501395	.	GGCTGATGATCAAGATGACCAGAATCTACCCACAAACATTGGT	G	2837.73	PASS	.	.
Chr1	14501440	.	TG	T	1414.73	PASS	.	.
Chr1	14502562	.	TAAG	T	2392.73	PASS	.	.
Chr1	14502977	.	C	CTCGTCCAGTCACTCGAGCAGCCAT	947.73	PASS	.	.
Chr1	14503346	.	T	TCC	53.70	PASS	.	.
Chr1	14503348	.	GAT	G	53.70	PASS	.	.
Chr1	14504294	.	C	CA	168.87	PASS	.	.
Chr1	14505056	.	TC	T	2257.73	PASS	.	.
Chr1	14505637	.	G	GT	249.73	PASS	.	.
Chr1	14505654	.	A	AAGGG	128.73	PASS	.	.
Chr1	14505842	.	C	CGCTAGATGTATCAAAGTG	3226.07	PASS	.	.
Chr1	14505993	.	TA	T	4582.73	PASS	.	.
Chr1	14506434	.	AGTTGAT	A	3739.73	PASS	.	.
Chr1	14506856	.	GACC	G	4028.73	PASS	.	.
Chr1	14507310	.	T	TATTC	5017.73	PASS	.	.
Chr1	14508416	.	AG	A	15.85	PASS	.	.
Chr1	14508592	.	T	TAAGGTTGCAGTTCTAGTTCTTATACTTAA	871.73	PASS	.	.
Chr1	14508642	.	CAT	C	1407.73	PASS	.	.
Chr1	14508711	.	G	GT	2600.73	PASS	.	.
Chr1	14508761	.	GC	G	2959.73	PASS	.	.
Chr1	14508943	.	T	TTACGA	2596.76	PASS	.	.
Chr1	14508947	.	GGTCCA	G	2438.14	PASS	.	.
Chr1	14509011	.	C	CAA	562.73	PASS	.	.
Chr1	14509015	.	AAT	A	478.73	PASS	.	.
Chr1	14510572	.	GA	G	5211.73	PASS	.	.
Chr1	14510755	.	CA	C	5812.73	PASS	.	.
Chr1	14510911	.	G	GC	5339.73	PASS	.	.
Chr1	14539750	.	AG	A	2772.73	PASS	.	.
Chr1	14540479	.	A	AAGGACGG	2778.73	PASS	.	.
Chr1	14540619	.	TC	T	3815.73	PASS	.	.
Chr1	14540946	.	G	GC	3195.79	PASS	.	.
Chr1	14541102	.	C	CA	2822.73	PASS	.	.
Chr1	14541703	.	TGG	T	2570.73	PASS	.	.
Chr1	14542051	.	ATGAAGTG	A	3959.73	PASS	.	.
Chr1	14542973	.	G	GC	28.74	PASS	.	.
Chr1	14582451	.	TG	T	1103.73	PASS	.	.
Chr1	14583224	.	TCC	T	18.79	PASS	.	.
Chr1	14583265	.	GATA	G	276.73	PASS	.	.
Chr1	14583817	.	TG	T	2590.73	PASS	.	.
Chr1	14583886	.	AT	A	1835.73	PASS	.	.
Chr1	14583888	.	ATCTAATTCTGGAGTGTGG	A	1809.73	PASS	.	.
Chr1	14583909	.	GTTCTGAAGTTGGAGAAAAATTTA	G	1821.73	PASS	.	.
Chr1	14583923	.	GA	G	126.73	PASS	.	.
Chr1	14584025	.	CG	C	849.77	PASS	.	.
Chr1	14584086	.	AGCCTTTCAAACTCGTCCAGGTGATCGAGTGG	A	1769.73	PASS	.	.
Chr1	14584448	.	AAGTTGGTGAATATGAGT	A	3346.73	PASS	.	.
Chr1	14585013	.	AGAAATTCCTAAGGATGGGGAAATC	A	2236.73	PASS	.	.
Chr1	14585266	.	T	TCG	2422.73	PASS	.	.
Chr1	14585270	.	ACT	A	2617.73	PASS	.	.
Chr1	14585976	.	TA	T	105.73	PASS	.	.
Chr1	14586138	.	GTT	G	4446.73	PASS	.	.
Chr1	14586718	.	CT	C	4098.73	PASS	.	.
Chr1	14587301	.	AC	A	4311.73	PASS	.	.
Chr1	14588287	.	TG	T	3476.73	PASS	.	.
Chr1	14588531	.	T	TC	3879.73	PASS	.	.
Chr1	14588894	.	T	TA	3216.73	PASS	.	.
Chr1	14589727	.	A	AAGGCT	4321.73	PASS	.	.
Chr1	14589730	.	TTCTACTTCATCTTCC	T	4102.73	PASS	.	.
Chr1	14590311	.	GTTACGACTAAC	G	4085.73	PASS	.	.
Chr1	14590338	.	AATCGGCATGAAATAGTCGTCG	A	4237.73	PASS	.	.
Chr1	14591027	.	G	GTGT	98.25	PASS	.	.
Chr1	14591870	.	GT	G	1087.73	PASS	.	.
Chr1	14592027	.	A	ATTAAATT	890.73	PASS	.	.
Chr1	14592197	.	A	AT	2626.73	PASS	.	.
Chr1	14592658	.	G	GCCACCACAACAGAACAAA	3173.77	PASS	.	.
Chr1	14592777	.	A	AGAGTATT	1699.73	PASS	.	.
Chr1	14592779	.	C	CAG	1428.73	PASS	.	.
Chr1	14593359	.	GGCTTGAGGCGTATGCGTCAGAGGA	G	2001.73	PASS	.	.
Chr1	14593541	.	CGATAGGCATGGTTGAAAGAAGAAGAAGAGGATTTGAAGAAGAAAGAGAA	C	2228.73	PASS	.	.
Chr1	14593668	.	CAGAAGAAGATCGA	C	3029.73	PASS	.	.
Chr1	14593961	.	TAC	T	84.73	PASS	.	.
Chr1	14594257	.	T	TAG	5551.73	PASS	.	.
Chr1	14596009	.	AATATATATATATATATATATATATAT	A	695.73	PASS	.	.
Chr1	14597195	.	AT	A	1235.73	PASS	.	.
Chr1	14597318	.	ATGGTACTT	A	1632.73	PASS	.	.
Chr1	14597765	.	C	CA	1132.73	PASS	.	.
Chr1	14600393	.	AT	A	2055.73	PASS	.	.
Chr1	14600419	.	ACACATTCAAT	A	2960.73	PASS	.	.
Chr1	14600640	.	AAAT	A	3337.73	PASS	.	.
Chr1	14601907	.	C	CCG	12.96	PASS	.	.
Chr1	14602711	.	A	AACTCGTCAC	1109.73	PASS	.	.
Chr1	14602715	.	C	CCAGTTCCACGGGGAATACGAAGCTAAA	1177.73	PASS	.	.
Chr1	14602718	.	C	CGAGCGCATGGAAGGG	682.73	PASS	.	.
Chr1	14602722	.	C	CTCG	457.73	PASS	.	.
Chr1	14602731	.	A	AAAACCTTGGT	502.73	PASS	.	.
Chr1	14602735	.	GC	G	1222.73	PASS	.	.
Chr1	14603684	.	TAAAATAAATCAGAGTCAAATATATACAATTGATATTGAAAATGAC	T	4019.73	PASS	.	.
Chr1	14604820	.	T	TA	4655.73	PASS	.	.
Chr1	14604855	.	TA	T	3947.73	PASS	.	.
Chr1	14604981	.	TG	T	3621.73	PASS	.	.
Chr1	14605048	.	CA	C	2876.73	PASS	.	.
Chr1	14605416	.	G	GAA	5157.73	PASS	.	.
Chr1	14605425	.	T	TAAAAAA	5305.77	PASS	.	.
Chr1	14606556	.	TA	T	4263.73	PASS	.	.
Chr1	14606673	.	TC	T	1908.73	PASS	.	.
Chr1	14607152	.	AAT	A	2884.73	PASS	.	.
Chr1	14607211	.	A	AT	2196.73	PASS	.	.
Chr1	14656933	.	G	GA	232.80	PASS	.	.
Chr1	14657180	.	T	TA	761.73	PASS	.	.
Chr1	14659842	.	AAC	A	215.80	PASS	.	.
Chr1	14659961	.	A	AC	169.73	PASS	.	.
Chr1	14666472	.	TC	T	800.73	PASS	.	.
Chr1	14666625	.	TG	T	303.73	PASS	.	.
Chr1	14666630	.	C	CT	378.73	PASS	.	.
Chr1	14666842	.	G	GCA	1717.73	PASS	.	.
Chr1	14666845	.	ATG	A	1537.73	PASS	.	.
Chr1	14667100	.	GT	G	966.73	PASS	.	.
Chr1	14667148	.	TC	T	811.73	PASS	.	.
Chr1	14667253	.	GT	G	310.73	PASS	.	.
Chr1	14667361	.	GTC	G	163.73	PASS	.	.
Chr1	14667500	.	A	AG	198.73	PASS	.	.
Chr1	14667544	.	C	CATGCAG	37.70	PASS	.	.
Chr1	14667709	.	AG	A	288.73	PASS	.	.
Chr1	14670261	.	T	TC	1929.73	PASS	.	.
Chr1	14670885	.	CTTTTGATAGTGTT	C	1717.73	PASS	.	.
Chr1	14671175	.	CA	C	53.70	PASS	.	.
Chr1	14676560	.	GTTAGTGTTCCTATGT	G	90.73	PASS	.	.
Chr1	14677613	.	AT	A	2771.73	PASS	.	.
Chr1	14677645	.	AC	A	1895.73	PASS	.	.
Chr1	14677817	.	A	AGT	442.73	PASS	.	.
Chr1	14677819	.	CAG	C	433.73	PASS	.	.
Chr1	14678752	.	T	TA	367.73	PASS	.	.
Chr1	14678869	.	CAACACT	C	2420.73	PASS	.	.
Chr1	14679524	.	TC	T	1761.73	PASS	.	.
Chr1	14680043	.	T	TA	1190.73	PASS	.	.
Chr1	14680977	.	A	AC	158.73	PASS	.	.
Chr1	14682821	.	CAATAAT	C	53.70	PASS	.	.
Chr1	14684183	.	TC	T	43.73	PASS	.	.
Chr1	14686047	.	T	TA	9528.73	PASS	.	.
Chr1	14686289	.	CT	C	3903.73	PASS	.	.
Chr1	14687227	.	T	TGG	2935.73	PASS	.	.
Chr1	14687323	.	TC	T	49.73	PASS	.	.
Chr1	14687325	.	AT	A	46.73	PASS	.	.
Chr1	14687694	.	TTTG	T	3373.73	PASS	.	.
Chr1	14687706	.	TAA	T	3067.73	PASS	.	.
Chr1	14687764	.	TAAA	T	817.73	PASS	.	.
Chr1	14687899	.	TC	T	270.73	PASS	.	.
Chr1	14687902	.	C	CT	264.73	PASS	.	.
Chr1	14688019	.	G	GC	1192.73	PASS	.	.
Chr1	14688259	.	CA	C	328.73	PASS	.	.
Chr1	14688261	.	TTTTGACCATACCAAGACTAACAAAGCTATTTACTGCTTCTAAGCAATTTTTTCTTGGTTTTAGCGTCTTTTGGGAGAAAATGGAAATAAGTGTTGTCTAAACACTCCTAACACATCTTTAACTCTTATAATTAGTCAAATGCATTGGATTGTGACACA	T	310.73	PASS	.	.
Chr1	14688582	.	T	TG	53.70	PASS	.	.
Chr1	14688783	.	AT	A	235.73	PASS	.	.
Chr1	14688929	.	CT	C	622.73	PASS	.	.
Chr1	14689419	.	AT	A	1369.73	PASS	.	.
Chr1	14689614	.	T	TGG	91.73	PASS	.	.
Chr1	14689858	.	CACA	C	67.73	PASS	.	.
Chr1	14689898	.	TG	T	211.75	PASS	.	.
Chr1	14691014	.	AAGC	A	244.73	PASS	.	.
Chr1	14691088	.	TC	T	664.73	PASS	.	.
Chr1	14691091	.	C	CT	706.73	PASS	.	.
Chr1	14691208	.	G	GC	404.73	PASS	.	.
Chr1	14695283	.	T	TA	137.87	PASS	.	.
Chr1	14697930	.	AAT	A	1168.73	PASS	.	.
Chr1	14697989	.	TCA	T	322.75	PASS	.	.
Chr1	14697998	.	T	TAA	187.87	PASS	.	.
Chr1	14699285	.	CT	C	32.71	PASS	.	.
Chr1	14701989	.	CT	C	66.25	PASS	.	.
Chr1	14704528	.	AT	A	349.73	PASS	.	.
Chr1	14706475	.	C	CT	53.70	PASS	.	.
Chr1	14707568	.	AG	A	143.73	PASS	.	.
Chr1	14708092	.	TTATCTAAACACTCTTAATCCATCTTTAACTCTTATAATTAGTCAAATGGATTGGATTATGACACA	T	907.73	PASS	.	.
Chr1	14708688	.	AT	A	316.73	PASS	.	.
Chr1	14709220	.	TA	T	25.74	PASS	.	.
Chr1	14709516	.	G	GC	286.73	PASS	.	.
Chr1	14709752	.	GA	G	592.73	PASS	.	.
Chr1	14712900	.	A	ATG	637.73	PASS	.	.
Chr1	14718780	.	TG	T	53.70	PASS	.	.
Chr1	14721452	.	T	TG	255.73	PASS	.	.
Chr1	14821255	.	T	TG	292.73	PASS	.	.
Chr1	14887410	.	TA	T	18061.73	PASS	.	.
Chr1	14888626	.	ATG	A	47.73	PASS	.	.
Chr1	14888650	.	GACCA	G	53.70	PASS	.	.
Chr1	14888655	.	TAGAAACACAAACAAAGCTATTTACTGCTTCTAACAATTTTTTATTGGTTTTATCCTCTTTTGG	T	40.73	PASS	.	.
Chr1	14889400	.	TA	T	4852.73	PASS	.	.
Chr1	14889804	.	ATTTT	A	1990.73	PASS	.	.
Chr1	14890359	.	CT	C	98.73	PASS	.	.
Chr1	14890403	.	TA	T	31.25	PASS	.	.
Chr1	14891954	.	A	AT	3854.73	PASS	.	.
Chr1	14892249	.	AT	A	196.73	PASS	.	.
Chr1	14892399	.	TTAA	T	139.73	PASS	.	.
Chr1	14892403	.	GA	G	61.73	PASS	.	.
Chr1	14892406	.	TACC	T	43.73	PASS	.	.
Chr1	14892798	.	AATGAAGCTACTCTAATATTCCCATTTTCTAATCTAAAC	A	2606.73	PASS	.	.
Chr1	14893021	.	TA	T	3309.73	PASS	.	.
Chr1	14893164	.	T	TC	488.73	PASS	.	.
Chr1	14893172	.	TA	T	509.73	PASS	.	.
Chr1	14893461	.	T	TG	5429.73	PASS	.	.
Chr1	14894335	.	T	TA	1905.73	PASS	.	.
Chr1	14895005	.	GA	G	1100.73	PASS	.	.
Chr1	14895275	.	A	AG	823.73	PASS	.	.
Chr1	14895320	.	TAA	T	401.73	PASS	.	.
Chr1	14896038	.	AT	A	2610.73	PASS	.	.
Chr1	14896137	.	C	CATT	7599.73	PASS	.	.
Chr1	14914595	.	A	ATCGTC	907.73	PASS	.	.
Chr1	14914598	.	C	CCTA	772.73	PASS	.	.
Chr1	14914601	.	T	TGTCTTCTTACATTCCTTTTCCTTTGGTTTCAGA	772.73	PASS	.	.
Chr1	14917005	.	TA	T	187.87	PASS	.	.
Chr1	14917737	.	C	CA	4798.73	PASS	.	.
Chr1	14918564	.	C	CG	4408.73	PASS	.	.
Chr1	14918797	.	A	ATT	1915.73	PASS	.	.
Chr1	14919279	.	G	GTTCCTTTTAAATTAATGGAAATATAGTAAGT	826.73	PASS	.	.
Chr1	14919283	.	C	CCGGCTTAAATTCCCAAAAATATTATAATTTCATGTG	1023.73	PASS	.	.
Chr1	14919984	.	C	CTTATGTAT	5560.73	PASS	.	.
Chr1	14920045	.	T	TG	4417.73	PASS	.	.
Chr1	14921261	.	TA	T	3704.73	PASS	.	.
Chr1	14921486	.	A	AT	4347.73	PASS	.	.
Chr1	14922079	.	GA	G	834.73	PASS	.	.
Chr1	14922081	.	TGGTCAAATA	T	828.73	PASS	.	.
Chr1	14922225	.	C	CAA	3547.73	PASS	.	.
Chr1	14922278	.	ACC	A	2551.73	PASS	.	.
Chr1	14922288	.	CTG	C	6109.73	PASS	.	.
Chr1	14922784	.	TC	T	549.73	PASS	.	.
Chr1	14922856	.	C	CA	300.73	PASS	.	.
Chr1	14923657	.	ATAGGGTT	A	4086.73	PASS	.	.
Chr1	14923782	.	GT	G	12.96	PASS	.	.
Chr1	14924258	.	AT	A	444.73	PASS	.	.
Chr1	14924261	.	CCCATCACTTGACCATCACTCGACCACGAGGTCGAGTGTCTTCACT	C	444.73	PASS	.	.
Chr1	14925179	.	AT	A	897.73	PASS	.	.
Chr1	14925441	.	ACTTAGTGAGCTGTGTTGTCTGGCAACAGACTGTGCAGT	A	441.73	PASS	.	.
Chr1	14925693	.	TAAAAAC	T	323.73	PASS	.	.
Chr1	14925764	.	G	GCT	2384.73	PASS	.	.
Chr1	14926104	.	CTCATCTTGATGATTATGGGGAACAAATTCCATGGTCTAT	C	2888.73	PASS	.	.
Chr1	14927534	.	AG	A	1218.73	PASS	.	.
Chr1	14932495	.	G	GA	81.73	PASS	.	.
Chr1	14932660	.	GATATA	G	201.73	PASS	.	.
Chr1	14933403	.	A	ACT	115.73	PASS	.	.
Chr1	14933405	.	TTG	T	115.73	PASS	.	.
Chr1	14935830	.	GGGTATAAGTGTTGTCTAAACACGCCTAATCAATCTCTAACTCTTATAATTAGTCGAATGCATTGGATTGTGATAGATTTTGACTATAGAAACTGTAACAAATCTATTGACTGCTTCTAAGCAAGTTTTGTTGGTTTTAGACTCTTTTGGGAGAAAATA	G	717.73	PASS	.	.
Chr1	14936485	.	CTCCTAATCCATCTCTAACTCTTATAATTAGTCAAATGCATTGGATTGTGTTACATTTTGACCATAGAAACACTAAAAAATCTATTGACTGCTTCGAAGCAAGTTTTGTTAGTTTGACACTCTTTTGGGAGAAAATGGGTATAAGTGTTGTCTAAACTA	C	95.73	PASS	.	.
Chr1	14936534	.	GTT	G	109.73	PASS	.	.
Chr1	14940761	.	TC	T	70.73	PASS	.	.
Chr1	14945756	.	AC	A	3472.73	PASS	.	.
Chr1	14948145	.	T	TG	16.89	PASS	.	.
Chr1	14951355	.	CACTAACAAATCTATTGACTGCTTCTGAGCAAGTTTTGTTTGTTTTAGCCTCTTTTGGGAGAAAATGGGTATAAGTGTTGTCTAAACACTTCTTATAAATCTCTAACTCTTATAATTAGTCAATTGCATTGGATTGTGACACATTATGACCATAGAAAA	C	592.73	PASS	.	.
Chr1	14951623	.	TA	T	37.73	PASS	.	.
Chr1	14952846	.	GT	G	53.70	PASS	.	.
Chr1	14960333	.	ACTCTTATAATTAGTCGAATGCATTGGATTGTGATACATCTTGACCATAAAAACACTAACAAAGTTATTTACTACTTCTAAGCAATATTTTGTTGGTTATAGCTTCTTTTGTGAGTAAATGGGTATAAGTGTTGTCTAAACACTCCTAATCCATCGCTAG	A	167.73	PASS	.	.
Chr1	14960348	.	CGAATGCATTGGATTGTGATACATCTTGACCATAAAAACACTAACAAAGTTATTTACTACTTCTAAGCAATATTTTGTTGGTTATAGCTTCTTTTGTGAGT	C	61.73	PASS	.	.
Chr1	14962493	.	GA	G	306.75	PASS	.	.
Chr1	14964501	.	G	GTAGATTTTACC	53.70	PASS	.	.
Chr1	14966550	.	CT	C	529.73	PASS	.	.
Chr1	14967874	.	TG	T	30.74	PASS	.	.
Chr1	14970251	.	GT	G	180.77	PASS	.	.
Chr1	14970591	.	TTG	T	53.70	PASS	.	.
Chr1	14971220	.	C	CT	2082.73	PASS	.	.
Chr1	14971386	.	G	GA	160.73	PASS	.	.
Chr1	14972488	.	T	TA	37.73	PASS	.	.
Chr1	14975470	.	CCATAAAAA	C	580.73	PASS	.	.
Chr1	14976360	.	CCATGAAAA	C	469.73	PASS	.	.
Chr1	14982819	.	A	AT	43.73	PASS	.	.
Chr1	14999620	.	TA	T	896.73	PASS	.	.
Chr1	14999757	.	ACTAG	A	711.73	PASS	.	.
Chr1	15000381	.	T	TA	1167.73	PASS	.	.
Chr1	15003519	.	TG	T	3244.73	PASS	.	.
Chr1	15004085	.	C	CA	4298.73	PASS	.	.
Chr1	15004636	.	A	AC	4273.73	PASS	.	.
Chr1	15004717	.	A	AGTAAATGTTTT	5519.73	PASS	.	.
Chr1	15004734	.	G	GA	4667.73	PASS	.	.
Chr1	15005519	.	G	GT	3366.73	PASS	.	.
Chr1	15006970	.	C	CT	1886.73	PASS	.	.
Chr1	15008080	.	AACACATACATTTGATATGG	A	3006.73	PASS	.	.
Chr1	15008130	.	ACTGTT	A	2977.73	PASS	.	.
Chr1	15008323	.	CGAAG	C	1987.73	PASS	.	.
Chr1	15009457	.	TA	T	1150.73	PASS	.	.
Chr1	15009705	.	C	CG	53.70	PASS	.	.
Chr1	15009706	.	T	TATTAACA	53.70	PASS	.	.
Chr1	15010280	.	G	GT	211.75	PASS	.	.
Chr1	15014630	.	CT	C	879.73	PASS	.	.
Chr1	15014713	.	T	TG	118.73	PASS	.	.
Chr1	15014862	.	C	CTA	103.73	PASS	.	.
Chr1	15025088	.	T	TG	277.77	PASS	.	.
Chr1	15026638	.	AT	A	13.91	PASS	.	.
Chr1	15037904	.	AC	A	273.73	PASS	.	.
Chr1	15039319	.	C	CA	426.73	PASS	.	.
Chr1	15041187	.	G	GA	14.87	PASS	.	.
Chr1	15050964	.	CAATTGGCAACGGCGCCA	C	67.73	PASS	.	.
Chr1	15052481	.	TGG	T	78.73	PASS	.	.
Chr1	15053593	.	CAAA	C	2900.73	PASS	.	.
Chr1	15054828	.	GA	G	191.73	PASS	.	.
Chr1	15054936	.	TA	T	2977.73	PASS	.	.
Chr1	15056352	.	AT	A	2097.73	PASS	.	.
Chr1	15056565	.	AAT	A	4473.73	PASS	.	.
Chr1	15058099	.	C	CT	1860.73	PASS	.	.
Chr1	15058195	.	T	TA	5722.73	PASS	.	.
Chr1	15058199	.	T	TTG	5602.73	PASS	.	.
Chr1	15058205	.	TAA	T	5467.73	PASS	.	.
Chr1	15058704	.	TAAAA	T	5407.73	PASS	.	.
Chr1	15058829	.	C	CCCCAACCTCTATACACTCTACCCTAAACCTAAATGCATAACCCAAATA	1672.73	PASS	.	.
Chr1	15058836	.	A	ACATTAC	592.73	PASS	.	.
Chr1	15058843	.	C	CATATTTCTAACCCT	457.73	PASS	.	.
Chr1	15058845	.	G	GCCTCTCGT	412.74	PASS	.	.
Chr1	15058847	.	C	CAAATTCCATA	232.80	PASS	.	.
Chr1	15058853	.	TA	T	187.87	PASS	.	.
Chr1	15058995	.	T	TTATCAGTATTTGCATTAGAGGCTGGGGTTAGGAATATGTTTAGTGTA	1683.73	PASS	.	.
Chr1	15059117	.	A	AAC	322.75	PASS	.	.
Chr1	15059120	.	TAAA	T	322.75	PASS	.	.
Chr1	15059394	.	TACCTTAATGACTATACATTAA	T	232.80	PASS	.	.
Chr1	15059428	.	AAACCT	A	232.80	PASS	.	.
Chr1	15059435	.	AAACCCGAAACACT	A	232.80	PASS	.	.
Chr1	15059598	.	AT	A	2203.73	PASS	.	.
Chr1	15059946	.	AAACCCTAAACCCTAAACCTTAAATCCTAAACACTCAACCCTTAACACTT	A	32.73	PASS	.	.
Chr1	15060138	.	T	TTTAAAG	1112.73	PASS	.	.
Chr1	15060143	.	G	GTGTTTAGTGTTTAGAGTTAGGGATATAGAGTATAGTTTTTAGTGTTTAGTTATTAGTGTTTAGGTTTGAGGGTATAATGTATAGTGTTTAAGATTTAGTGTTTAGGGTTTATGGTATAGTCTTTAGGGTTAC	1042.73	PASS	.	.
Chr1	15060916	.	AT	A	3964.73	PASS	.	.
Chr1	15061091	.	C	CTGAATAT	3146.73	PASS	.	.
Chr1	15061791	.	TG	T	2392.73	PASS	.	.
Chr1	15062470	.	A	AG	232.80	PASS	.	.
Chr1	15063002	.	TG	T	1007.25	PASS	.	.
Chr1	15063193	.	AG	A	3048.73	PASS	.	.
Chr1	15064886	.	TG	T	1860.73	PASS	.	.
Chr1	15066523	.	TG	T	912.19	PASS	.	.
Chr1	15066714	.	AG	A	372.73	PASS	.	.
Chr1	15066752	.	CTT	C	86.73	PASS	.	.
Chr1	15067553	.	A	ATG	1921.73	PASS	.	.
Chr1	15069697	.	TAAAAAA	T	2463.73	PASS	.	.
Chr1	15070174	.	G	GGCCAGACCATCTGGATTTAA	797.73	PASS	.	.
Chr1	15070417	.	AG	A	268.73	PASS	.	.
Chr1	15071566	.	TC	T	3202.73	PASS	.	.
Chr1	15072400	.	CAATGAATGGTA	C	3368.73	PASS	.	.
Chr1	15073230	.	AACTGATCTATTT	A	183.73	PASS	.	.
Chr1	15073290	.	TC	T	681.73	PASS	.	.
Chr1	15073392	.	CCT	C	305.73	PASS	.	.
Chr1	15074049	.	AGCTCGAGTGGTTGCTCGAGTGGTT	A	814.73	PASS	.	.
Chr1	15074446	.	GA	G	53.70	PASS	.	.
Chr1	15074631	.	TG	T	102.73	PASS	.	.
Chr1	15075605	.	TG	T	43.73	PASS	.	.
Chr1	15075609	.	G	GC	46.73	PASS	.	.
Chr1	15076163	.	CATTA	C	3552.73	PASS	.	.
Chr1	15079417	.	AACTGAATCTTTGCGTGTCTCCATGGATATCTTTTGCCATAACTGATCATCAACAATATTATCAGAATTTTCTTAG	A	4185.73	PASS	.	.
Chr1	15079803	.	TA	T	2554.73	PASS	.	.
Chr1	15081229	.	TC	T	1230.73	PASS	.	.
Chr1	15081268	.	G	GA	241.73	PASS	.	.
Chr1	15081355	.	AT	A	911.73	PASS	.	.
Chr1	15081583	.	T	TA	2493.73	PASS	.	.
Chr1	15081652	.	T	TA	1854.79	PASS	.	.
Chr1	15082955	.	AC	A	1163.73	PASS	.	.
Chr1	15083959	.	T	TTTGG	20.77	PASS	.	.
Chr1	15084210	.	TAAGA	T	577.73	PASS	.	.
Chr1	15084535	.	TTAAACCGCAACCGGATCTTAAAGGTGTAAGAATTGTATCCATGTTAGAAGACAGAAAGCCAAAGACTCATATGGACTTTGTTTACACCATGAAAGCTTTGAGAAGCAAGAAGAAGGTTGGTTAGTGTCTTGGAGTCAAATATGACTTGATGTCATGTGTATGATTGAGTATAAGAACA	T	774.73	PASS	.	.
Chr1	15085448	.	TAAGA	T	399.73	PASS	.	.
Chr1	15087307	.	A	AAGT	2966.73	PASS	.	.
Chr1	15087344	.	ATCGTAACTTAG	A	2551.73	PASS	.	.
Chr1	15087736	.	GATCTTCT	G	198.73	PASS	.	.
Chr1	15087756	.	TA	T	267.73	PASS	.	.
Chr1	15088630	.	C	CA	982.77	PASS	.	.
Chr1	15088661	.	TCCGG	T	167.73	PASS	.	.
Chr1	15089027	.	GA	G	7408.77	PASS	.	.
Chr1	15089033	.	CCTGAACT	C	5635.73	PASS	.	.
Chr1	15089583	.	CTAAA	C	933.73	PASS	.	.
Chr1	15090082	.	AAACCCTAAACCCT	A	97.73	PASS	.	.
Chr1	15090091	.	ACCCTAAC	A	681.73	PASS	.	.
Chr1	15090382	.	TTTA	T	112.73	PASS	.	.
Chr1	15090410	.	CG	C	178.73	PASS	.	.
Chr1	15090579	.	TA	T	55.77	PASS	.	.
Chr1	15090582	.	TCCCTAA	T	33.73	PASS	.	.
Chr1	15091043	.	TA	T	1466.73	PASS	.	.
Chr1	15091125	.	G	GC	182.73	PASS	.	.
Chr1	15091171	.	TA	T	106.73	PASS	.	.
Chr1	15091441	.	ATATC	A	915.73	PASS	.	.
Chr1	15091445	.	C	CA	770.73	PASS	.	.
Chr1	15091837	.	CT	C	208.77	PASS	.	.
Chr1	15091839	.	GT	G	243.73	PASS	.	.
Chr1	15091925	.	TTC	T	370.73	PASS	.	.
Chr1	15092361	.	TC	T	2591.73	PASS	.	.
Chr1	15092363	.	TTGC	T	2549.73	PASS	.	.
Chr1	15092606	.	T	TAAACCCTAAACTAA	2822.73	PASS	.	.
Chr1	15093731	.	TAAACCCA	T	22.75	PASS	.	.
Chr1	15093790	.	CT	C	277.77	PASS	.	.
Chr1	15093907	.	TA	T	566.73	PASS	.	.
Chr1	15094205	.	TA	T	24691.73	PASS	.	.
Chr1	15094414	.	TAGCA	T	314.77	PASS	.	.
Chr1	15094738	.	CT	C	1280.73	PASS	.	.
Chr1	15094739	.	T	TAAACCC	513.77	PASS	.	.
Chr1	15094744	.	C	CT	980.73	PASS	.	.
Chr1	15095169	.	TA	T	1857.73	PASS	.	.
Chr1	15095172	.	TCCCTAA	T	1870.73	PASS	.	.
Chr1	15095224	.	TAAACCC	T	1697.73	PASS	.	.
Chr1	15095673	.	AT	A	4483.73	PASS	.	.
Chr1	15095875	.	ACCTAAAC	A	144.73	PASS	.	.
Chr1	15097412	.	AT	A	12.96	PASS	.	.
Chr1	15097631	.	A	AAAACCCT	780.77	PASS	.	.
Chr1	15099151	.	AT	A	54.73	PASS	.	.
Chr1	15099349	.	TAAAACCTAAACCCAAAACCCA	T	61.73	PASS	.	.
Chr1	15099356	.	TAAACCCA	T	145.73	PASS	.	.
Chr1	15099510	.	AG	A	505.73	PASS	.	.
Chr1	15100040	.	GCAAAGTTTCTTCTTTATTCC	G	119.73	PASS	.	.
Chr1	15100145	.	A	AG	64.25	PASS	.	.
Chr1	15100305	.	TA	T	1234.79	PASS	.	.
Chr1	15100364	.	AACCCTAC	A	152.73	PASS	.	.
Chr1	15100367	.	C	CATAAA	135.73	PASS	.	.
Chr1	15100407	.	ACCCTAAAC	A	149.73	PASS	.	.
Chr1	15100423	.	ACCTCAAC	A	95.73	PASS	.	.
Chr1	15100461	.	TA	T	699.73	PASS	.	.
Chr1	15100859	.	ACCCT	A	633.73	PASS	.	.
Chr1	15100864	.	AAT	A	630.73	PASS	.	.
Chr1	15101312	.	AT	A	386.73	PASS	.	.
Chr1	15101503	.	ACAACCATAAAACCTAAACCCT	A	2019.73	PASS	.	.
Chr1	15102573	.	C	CT	503.77	PASS	.	.
Chr1	15102671	.	TAAACCCA	T	112.77	PASS	.	.
Chr1	15103129	.	A	ACCC	66.73	PASS	.	.
Chr1	15103130	.	TCG	T	230.73	PASS	.	.
Chr1	15103317	.	AT	A	243.73	PASS	.	.
Chr1	15103371	.	AT	A	242.73	PASS	.	.
Chr1	15104852	.	C	CT	76.73	PASS	.	.
Chr1	15105094	.	AG	A	276.73	PASS	.	.
Chr1	15105311	.	A	AAT	143	PASS	.	.
Chr1	15105341	.	TTAAACAC	T	67.73	PASS	.	.
Chr1	15105356	.	TAAC	T	70.73	PASS	.	.
Chr1	15105360	.	TCTAAACCACA	T	70.73	PASS	.	.
Chr1	15105367	.	C	CCTAA	28.74	PASS	.	.
Chr1	15105452	.	A	AC	683.25	PASS	.	.
Chr1	15105978	.	AAAACCTAATCCCAAAACCCTAAACCCTAAACTCTTAACCCTAACCTTT	A	39.73	PASS	.	.
Chr1	15106019	.	T	TA	108.73	PASS	.	.
Chr1	15106554	.	A	AC	1553.73	PASS	.	.
Chr1	15106926	.	T	TCCCTAAACCTTAAA	1332.73	PASS	.	.
Chr1	15107067	.	A	AC	2477.73	PASS	.	.
Chr1	15107236	.	ACT	A	73.73	PASS	.	.
Chr1	15107929	.	TTA	T	277.77	PASS	.	.
Chr1	15108079	.	GT	G	369.73	PASS	.	.
Chr1	15108176	.	C	CT	121.73	PASS	.	.
Chr1	15108257	.	TCCAAAACCCTAAAACCGAAAC	T	62.73	PASS	.	.
Chr1	15108428	.	AG	A	156.73	PASS	.	.
Chr1	15109580	.	CT	C	263.73	PASS	.	.
Chr1	15109660	.	TC	T	202.73	PASS	.	.
Chr1	15110031	.	T	TTA	64.73	PASS	.	.
Chr1	15110032	.	CCG	C	51.77	PASS	.	.
Chr1	15111444	.	A	AT	17.80	PASS	.	.
Chr1	15113117	.	T	TCCTAAACACTAAACATAAACCCTACAC	844.73	PASS	.	.
Chr1	15113144	.	TCCCTAAA	T	48.73	PASS	.	.
Chr1	15113476	.	CTATACA	C	138.73	PASS	.	.
Chr1	15117065	.	T	TCCTAAACACTAAACATAAACCCTACAC	501.73	PASS	.	.
Chr1	15117417	.	CTATACA	C	303.75	PASS	.	.
Chr1	15117469	.	AC	A	53.70	PASS	.	.
Chr1	15122665	.	C	CTAAACCCGAAACCCTAAACCCTAAACCA	37.73	PASS	.	.
Chr1	15130325	.	C	CT	78.73	PASS	.	.
Chr1	15130449	.	TCCTAAACACTAAA	T	133.73	PASS	.	.
Chr1	15133984	.	GA	G	37.73	PASS	.	.
Chr1	15134403	.	TA	T	29.79	PASS	.	.
Chr1	15134516	.	TA	T	98.25	PASS	.	.
Chr1	15134533	.	AC	A	98.25	PASS	.	.
Chr1	15135438	.	G	GTAGCCAAACCATAAGAT	165.73	PASS	.	.
Chr1	15135767	.	T	TC	3528.73	PASS	.	.
Chr1	15135768	.	CCAAAACCTAAAAT	C	770.73	PASS	.	.
Chr1	15136200	.	TG	T	272.73	PASS	.	.
Chr1	15136202	.	CTTG	C	275.73	PASS	.	.
Chr1	15136262	.	ATCCCCAAACCATAAT	A	236.73	PASS	.	.
Chr1	15136354	.	CCCTAAACCCTTAAA	C	88.73	PASS	.	.
Chr1	15136395	.	A	AC	159.73	PASS	.	.
Chr1	15136830	.	CTAAA	C	220.73	PASS	.	.
Chr1	15136835	.	CCCT	C	193.73	PASS	.	.
Chr1	15138004	.	AC	A	1666.73	PASS	.	.
Chr1	15138034	.	CATAAACT	C	474.73	PASS	.	.
Chr1	15138068	.	CCCTTAAA	C	3154.73	PASS	.	.
Chr1	15138501	.	T	TA	1201.77	PASS	.	.
Chr1	15138521	.	CTAAA	C	4554.73	PASS	.	.
Chr1	15138526	.	CCCT	C	4568.73	PASS	.	.
Chr1	15139207	.	C	CTTTAT	28383.73	PASS	.	.
Chr1	15139241	.	GTA	G	20423.73	PASS	.	.
Chr1	15139598	.	CAA	C	1597.73	PASS	.	.
Chr1	15139671	.	G	GA	414.73	PASS	.	.
Chr1	15139777	.	CA	C	1971.73	PASS	.	.
Chr1	15140291	.	T	TC	1752.73	PASS	.	.
Chr1	15140832	.	C	CT	23887.73	PASS	.	.
Chr1	15140973	.	GT	G	2861.73	PASS	.	.
Chr1	15141098	.	TTAAGTATGGA	T	376.73	PASS	.	.
Chr1	15141271	.	G	GA	380.73	PASS	.	.
Chr1	15141364	.	GATAAGGGCTAGTCGAGAGTGCCCTAA	G	1332.73	PASS	.	.
Chr1	15141550	.	CAA	C	2456.73	PASS	.	.
Chr1	15141564	.	TTACTAACTTCTATCTCTGTTTTTTTTTAATGTGTCTCTGTCTTAAGTTCAGATGTTG	T	456.73	PASS	.	.
Chr1	15141582	.	GTT	G	1839.73	PASS	.	.
Chr1	15141604	.	TC	T	2063.73	PASS	.	.
Chr1	15141947	.	A	AT	49.73	PASS	.	.
Chr1	15142213	.	AT	A	876.73	PASS	.	.
Chr1	15142414	.	G	GT	1716.73	PASS	.	.
Chr1	15142519	.	AT	A	2564.73	PASS	.	.
Chr1	15142529	.	TTG	T	682.73	PASS	.	.
Chr1	15142636	.	ATCGTAACTTAG	A	637.73	PASS	.	.
Chr1	15142790	.	GTCGTAACTTAC	G	1631.73	PASS	.	.
Chr1	15143451	.	TC	T	142.73	PASS	.	.
Chr1	15143684	.	TC	T	1142.73	PASS	.	.
Chr1	15143983	.	TCCGG	T	129.73	PASS	.	.
Chr1	15144247	.	AT	A	1601.73	PASS	.	.
Chr1	15144355	.	CCTGAACT	C	28.74	PASS	.	.
Chr1	15144375	.	CCCTAAACCATAAACCATAAACTCTTAACCTTAAACCCTTAAACCTAAACCCTAAACTCTTAAA	C	169.73	PASS	.	.
Chr1	15144853	.	TCCCTAAA	T	111.77	PASS	.	.
Chr1	15144863	.	CTAAA	C	398.73	PASS	.	.
Chr1	15144868	.	CCCT	C	398.73	PASS	.	.
Chr1	15145358	.	TACCTAAA	T	277.77	PASS	.	.
Chr1	15146276	.	A	AC	1087.73	PASS	.	.
Chr1	15146315	.	TA	T	1059.73	PASS	.	.
Chr1	15147032	.	C	CTACTT	272.73	PASS	.	.
Chr1	15147105	.	CT	C	1359.73	PASS	.	.
Chr1	15147107	.	GT	G	645.73	PASS	.	.
Chr1	15147225	.	AAAACCTT	A	1577.73	PASS	.	.
Chr1	15147238	.	CT	C	890.73	PASS	.	.
Chr1	15147650	.	TC	T	12.96	PASS	.	.
Chr1	15147652	.	TTGC	T	27.74	PASS	.	.
Chr1	15147671	.	TG	T	825.73	PASS	.	.
Chr1	15147743	.	CCCTCGTTGTGGTTTTA	C	24.75	PASS	.	.
Chr1	15147885	.	ACATAAAT	A	6983.73	PASS	.	.
Chr1	15147886	.	CA	C	448.73	PASS	.	.
Chr1	15147895	.	T	TAAACCCTAAACTAA	2414.73	PASS	.	.
Chr1	15147901	.	CAAAACCA	C	875.73	PASS	.	.
Chr1	15147930	.	TAA	T	538.77	PASS	.	.
Chr1	15148057	.	TAA	T	103.73	PASS	.	.
Chr1	15148368	.	CAACCCCTAAACCCT	C	1883.73	PASS	.	.
Chr1	15148768	.	AG	A	2587.77	PASS	.	.
Chr1	15148889	.	T	TC	500.73	PASS	.	.
Chr1	15148891	.	AG	A	467.73	PASS	.	.
Chr1	15148964	.	CT	C	682.73	PASS	.	.
Chr1	15149059	.	TTACCC	T	248.73	PASS	.	.
Chr1	15149074	.	AACCATAG	A	393.73	PASS	.	.
Chr1	15149589	.	TCC	T	645.73	PASS	.	.
Chr1	15149775	.	C	CTTGTTTTATA	180.73	PASS	.	.
Chr1	15150320	.	TTC	T	1852.73	PASS	.	.
Chr1	15151093	.	AT	A	103.87	PASS	.	.
Chr1	15152555	.	CT	C	2737.73	PASS	.	.
Chr1	15155953	.	AGCGATAGCTACAAGGAGAGAAGGCGCAAC	A	1810.73	PASS	.	.
Chr1	15156638	.	CCAGCA	C	243.73	PASS	.	.
Chr1	15157204	.	TCATAC	T	304.73	PASS	.	.
Chr1	15157336	.	TG	T	305.73	PASS	.	.
Chr1	15158916	.	G	GT	155.73	PASS	.	.
Chr1	15159267	.	TC	T	4211.73	PASS	.	.
Chr1	15159479	.	AAAACCT	A	3063.73	PASS	.	.
Chr1	15159536	.	C	CGT	510.73	PASS	.	.
Chr1	15159739	.	TC	T	621.73	PASS	.	.
Chr1	15159895	.	TAAACCCA	T	326.73	PASS	.	.
Chr1	15160338	.	CT	C	2769.73	PASS	.	.
Chr1	15160489	.	CT	C	2057.73	PASS	.	.
Chr1	15160730	.	T	TGA	14.87	PASS	.	.
Chr1	15161043	.	TC	T	2754.73	PASS	.	.
Chr1	15161226	.	TA	T	3057.73	PASS	.	.
Chr1	15162730	.	TGC	T	2771.73	PASS	.	.
Chr1	15163137	.	CT	C	2026.73	PASS	.	.
Chr1	15164121	.	C	CA	1352.73	PASS	.	.
Chr1	15164153	.	GAGACCTAGGAGAAGAATTAACAGCTGAACTCACCGCTTTCCTCAAAGAAATTGTTAATACAGTCGCATGGTCCCTAGA	G	1103.73	PASS	.	.
Chr1	15164241	.	CA	C	1566.77	PASS	.	.
Chr1	15164243	.	GAGT	G	1555.73	PASS	.	.
Chr1	15164418	.	TC	T	415.73	PASS	.	.
Chr1	15164420	.	CG	C	922.77	PASS	.	.
Chr1	15165258	.	TC	T	1907.73	PASS	.	.
Chr1	15166226	.	GCTATTATCCGGACC	G	5126.73	PASS	.	.
Chr1	15166392	.	A	AT	2145.73	PASS	.	.
Chr1	15168004	.	ACCCTAAACCCTAAACCCTACACCCTAAACCCTAAAC	A	163.73	PASS	.	.
Chr1	15168053	.	AC	A	175.73	PASS	.	.
Chr1	15169560	.	TA	T	18.79	PASS	.	.
Chr1	15169568	.	TAAACCCC	T	3131.73	PASS	.	.
Chr1	15169634	.	AC	A	484.73	PASS	.	.
Chr1	15169849	.	TTTGAA	T	12.01	PASS	.	.
Chr1	15169856	.	CG	C	74.73	PASS	.	.
Chr1	15169881	.	CT	C	838.77	PASS	.	.
Chr1	15170210	.	TAAACCCA	T	2186.73	PASS	.	.
Chr1	15170569	.	C	CA	1003.73	PASS	.	.
Chr1	15170571	.	CT	C	1003.73	PASS	.	.
Chr1	15170663	.	AAAACCTAAAATCCAACCCCCT	A	241.73	PASS	.	.
Chr1	15170678	.	AC	A	25.74	PASS	.	.
Chr1	15170727	.	AAACCCTAAACCATAAACTCTG	A	22.75	PASS	.	.
Chr1	15170786	.	T	TTA	121.73	PASS	.	.
Chr1	15170787	.	ACC	A	121.73	PASS	.	.
Chr1	15172792	.	T	TA	34.25	PASS	.	.
Chr1	15173046	.	C	CCG	347.74	PASS	.	.
Chr1	15173051	.	AC	A	319.76	PASS	.	.
Chr1	15173340	.	CA	C	779.73	PASS	.	.
Chr1	15173539	.	CCT	C	43.73	PASS	.	.
Chr1	15177724	.	AAAACATCAAGTCGATTTGGACAACC	A	226.73	PASS	.	.
Chr1	15178070	.	ATC	A	4951.73	PASS	.	.
Chr1	15178236	.	CT	C	368.73	PASS	.	.
Chr1	15178698	.	AC	A	906.73	PASS	.	.
Chr1	15179246	.	G	GA	4372.73	PASS	.	.
Chr1	15179671	.	C	CG	231.73	PASS	.	.
Chr1	15180488	.	TC	T	862.73	PASS	.	.
Chr1	15180786	.	TG	T	1600.73	PASS	.	.
Chr1	15181093	.	TC	T	829.73	PASS	.	.
Chr1	15182346	.	AAGC	A	198.73	PASS	.	.
Chr1	15183798	.	ATAGAAGAGCAATTGGTTATTCGTTATCCGACATTAAGGGAATTTCACCTAGTT	A	221.73	PASS	.	.
Chr1	15184508	.	GA	G	252.94	PASS	.	.
Chr1	15186022	.	C	CAA	1493.73	PASS	.	.
Chr1	15186772	.	AT	A	52.25	PASS	.	.
Chr1	15186832	.	CAAAATTTTGAAAATTTTCTG	C	586.73	PASS	.	.
Chr1	15189677	.	G	GT	144.73	PASS	.	.
Chr1	15189865	.	CAAAA	C	2698.73	PASS	.	.
Chr1	15191898	.	AGTTTTT	A	1810.73	PASS	.	.
Chr1	15191899	.	GTTT	G	14474.73	PASS	.	.
Chr1	15193703	.	A	AAAAACCC	309.73	PASS	.	.
Chr1	15193732	.	TAA	T	17.80	PASS	.	.
Chr1	15193822	.	TG	T	1889.73	PASS	.	.
Chr1	15194339	.	AC	A	53.70	PASS	.	.
Chr1	15194610	.	T	TCGGG	484.73	PASS	.	.
Chr1	15195111	.	TTA	T	50.73	PASS	.	.
Chr1	15197456	.	A	ACCTAAAC	67.73	PASS	.	.
Chr1	15198042	.	G	GA	277.77	PASS	.	.
Chr1	15198413	.	TAAACCCTAAACCCC	T	1802.73	PASS	.	.
Chr1	15198426	.	C	CTAAA	2070.73	PASS	.	.
Chr1	15198427	.	C	CCCTAAACCCTAAACCCTAAACCCTAAACCCTAAACCCT	1600.77	PASS	.	.
Chr1	15198527	.	GA	G	9767.73	PASS	.	.
Chr1	15198736	.	CT	C	17406.73	PASS	.	.
Chr1	15198739	.	T	TCG	3627.73	PASS	.	.
Chr1	15198740	.	TTAG	T	3582.77	PASS	.	.
Chr1	15198879	.	AC	A	4834.77	PASS	.	.
Chr1	15198921	.	AG	A	13489.73	PASS	.	.
Chr1	15198923	.	CCTAAAG	C	13370.73	PASS	.	.
Chr1	15199447	.	A	AT	248.77	PASS	.	.
Chr1	15199775	.	AAACCTT	A	5834.73	PASS	.	.
Chr1	15199791	.	CCTTAAAA	C	6155.73	PASS	.	.
Chr1	15199893	.	C	CA	2511.73	PASS	.	.
Chr1	15199953	.	G	GTT	5620.73	PASS	.	.
Chr1	15200123	.	AAC	A	25015.73	PASS	.	.
Chr1	15200259	.	A	ACCTAAAC	11726.73	PASS	.	.
Chr1	15200387	.	AC	A	1100.73	PASS	.	.
Chr1	15200441	.	GC	G	4348.73	PASS	.	.
Chr1	15200605	.	AG	A	2236.73	PASS	.	.
Chr1	15200692	.	CCCTAAAG	C	10034.73	PASS	.	.
Chr1	15200728	.	A	ACTAAACC	9919.77	PASS	.	.
Chr1	15200951	.	TCCTAAACACTAAA	T	8767.73	PASS	.	.
Chr1	15201087	.	C	CG	8287.73	PASS	.	.
Chr1	15201088	.	C	CTAAACCTTTAAAA	35158.73	PASS	.	.
Chr1	15201153	.	GTTA	G	1011.73	PASS	.	.
Chr1	15201486	.	TAAACCCA	T	4871.73	PASS	.	.
Chr1	15202041	.	AACCCTAAACATAAATCCTAC	A	897.73	PASS	.	.
Chr1	15202164	.	T	TA	2158.77	PASS	.	.
Chr1	15202190	.	TG	T	333.73	PASS	.	.
Chr1	15202244	.	CATAT	C	1014.77	PASS	.	.
Chr1	15202333	.	TGAA	T	111.73	PASS	.	.
Chr1	15202342	.	TAACAA	T	135.73	PASS	.	.
Chr1	15202513	.	ACCCAAACT	A	1381.77	PASS	.	.
Chr1	15202722	.	AC	A	954.73	PASS	.	.
Chr1	15203153	.	T	TA	166.73	PASS	.	.
Chr1	15203159	.	TTA	T	67.77	PASS	.	.
Chr1	15203977	.	G	GAATT	3470.73	PASS	.	.
Chr1	15204112	.	ATATTATAGTATATTT	A	183.73	PASS	.	.
Chr1	15204130	.	TCCTAAACACTA	T	165.73	PASS	.	.
Chr1	15204140	.	TA	T	3520.73	PASS	.	.
Chr1	15204303	.	AAAC	A	2792.73	PASS	.	.
Chr1	15204399	.	C	CA	1710.73	PASS	.	.
Chr1	15204460	.	G	GC	993.73	PASS	.	.
Chr1	15204761	.	AC	A	121.73	PASS	.	.
Chr1	15204880	.	TC	T	1875.73	PASS	.	.
Chr1	15205113	.	TC	T	12.96	PASS	.	.
Chr1	15205261	.	T	TA	486.75	PASS	.	.
Chr1	15205741	.	C	CA	578.73	PASS	.	.
Chr1	15206653	.	AC	A	56.73	PASS	.	.
Chr1	15206898	.	GGAGGTTCT	GGGATCTTGTTGAGGTTCT	571.73	PASS	.	.
Chr1	15207426	.	C	CT	135.73	PASS	.	.
Chr1	15208089	.	CTCG	C	674.73	PASS	.	.
Chr1	15208274	.	T	TA	4988.73	PASS	.	.
Chr1	15208759	.	CCCCTGAACCGTCAATCCTAAACCCGAAACTCTAAACCCTAAACCATAAACTCTTAACTCTAAA	C	996.73	PASS	.	.
Chr1	15209035	.	G	GAATT	1554.73	PASS	.	.
Chr1	15210384	.	ATTGTACG	A	77.25	PASS	.	.
Chr1	15216615	.	G	GA	1712.73	PASS	.	.
Chr1	15216937	.	A	AAAGT	3182.78	PASS	.	.
Chr1	15222491	.	TA	T	817.73	PASS	.	.
Chr1	15226335	.	T	TAACCTTA	55.73	PASS	.	.
Chr1	15226468	.	A	AT	282.73	PASS	.	.
Chr1	15226654	.	GC	G	361.73	PASS	.	.
Chr1	15249161	.	TTA	T	134.73	PASS	.	.
Chr1	15249326	.	CCCCTGAACCCTAAATCCTAAACCCAAAACCGTAAACCCTAAACCATAAAATCTTAACCTTAGA	C	160.73	PASS	.	.
Chr1	15249387	.	AG	A	76.73	PASS	.	.
Chr1	15249524	.	AAT	A	172.73	PASS	.	.
Chr1	15249527	.	C	CTG	421.73	PASS	.	.
Chr1	15249528	.	CAG	C	443.06	PASS	.	.
Chr1	15297681	.	G	GT	77.73	PASS	.	.
Chr1	15297732	.	G	GA	1590.73	PASS	.	.
Chr1	15297946	.	C	CCTAAATT	40.73	PASS	.	.
Chr1	15318174	.	C	CTTAAAGTA	277.77	PASS	.	.
Chr1	15318191	.	C	CTCCAAAA	208.73	PASS	.	.
Chr1	15318306	.	TAAACCCA	T	1865.73	PASS	.	.
Chr1	15318797	.	GCTT	G	313.73	PASS	.	.
Chr1	15330024	.	AG	A	127.73	PASS	.	.
Chr1	15330469	.	GTAAACCC	G	277.73	PASS	.	.
Chr1	15348016	.	AAACCTTAAAACCT	A	31.73	PASS	.	.
Chr1	15378023	.	A	AC	349.77	PASS	.	.
Chr1	15378047	.	TA	T	127.73	PASS	.	.
Chr1	15378060	.	C	CT	113.73	PASS	.	.
Chr1	15378066	.	CCT	C	113.73	PASS	.	.
Chr1	15378072	.	A	AC	113.73	PASS	.	.
Chr1	15388817	.	AGCC	A	103.73	PASS	.	.
Chr1	15389173	.	TCAAG	T	82.73	PASS	.	.
Chr1	15389282	.	ACGT	A	317.73	PASS	.	.
Chr1	15389348	.	AT	A	699.73	PASS	.	.
Chr1	15389357	.	TA	T	739.77	PASS	.	.
Chr1	15389360	.	ACACT	A	72.73	PASS	.	.
Chr1	15389366	.	AACATAAACCCTAGACCCTAAATCCCAAACCCTAAATCTAATCCCTAAACCCTAAATCCTAAACCCTAACGCTAAACCTTAAACC	A	12.96	PASS	.	.
Chr1	15389397	.	C	CT	153.73	PASS	.	.
Chr1	15389415	.	CCCTAAAT	C	278.77	PASS	.	.
Chr1	15389622	.	GACTACAAAA	G	291.73	PASS	.	.
Chr1	15389982	.	CAAAACGATTACAAAGATTGTGCTTACTTTTG	C	118.73	PASS	.	.
Chr1	15390127	.	T	TAAACCCC	82.73	PASS	.	.
Chr1	15390132	.	TCTTTACCCTAAACC	T	134.73	PASS	.	.
Chr1	15390273	.	CGG	C	53.70	PASS	.	.
Chr1	15413615	.	AT	A	208.73	PASS	.	.
Chr1	15414014	.	GC	G	80.73	PASS	.	.
Chr1	15414207	.	TC	T	52.73	PASS	.	.
Chr1	15414690	.	AT	A	143.87	PASS	.	.
Chr1	15416674	.	C	CCTGTGATCCGCTACTATCAGCACT	97.25	PASS	.	.
Chr1	15416879	.	AGAAGAGGGTGCGAGGAGCCCTTT	A	276.73	PASS	.	.
Chr1	15416906	.	TA	T	1821.73	PASS	.	.
Chr1	15417244	.	A	AGG	531.73	PASS	.	.
Chr1	15417247	.	AAG	A	489.73	PASS	.	.
Chr1	15419250	.	GA	G	35.73	PASS	.	.
Chr1	15420889	.	T	TGA	320.73	PASS	.	.
Chr1	15420894	.	CGA	C	247.73	PASS	.	.
Chr1	15421018	.	T	TA	12545.73	PASS	.	.
Chr1	15421024	.	TA	T	1315.73	PASS	.	.
Chr1	15421026	.	AT	A	2422.77	PASS	.	.
Chr1	15421103	.	CCA	C	3191.02	PASS	.	.
Chr1	15421106	.	TAAACCGTACACC	T	3284.73	PASS	.	.
Chr1	15421232	.	TA	T	2989.73	PASS	.	.
Chr1	15421597	.	CCCT	C	123.73	PASS	.	.
Chr1	15421601	.	AAACTCTT	A	1330.73	PASS	.	.
Chr1	15421617	.	ACCCTCAAACCTAAACCCTAAACCTTAGATCCCAAACTTTAAAATCTAAATCCTACTTTAGGCT	A	216.73	PASS	.	.
Chr1	15421684	.	GGAATCGA	G	1037.73	PASS	.	.
Chr1	15421800	.	GC	G	665.73	PASS	.	.
Chr1	15422809	.	ATC	A	74.73	PASS	.	.
Chr1	15423141	.	GT	G	112.77	PASS	.	.
Chr1	15423756	.	AATCCTACT	A	85.77	PASS	.	.
Chr1	15424004	.	AT	A	249.73	PASS	.	.
Chr1	15425690	.	GTC	G	292.77	PASS	.	.
Chr1	15427236	.	C	CA	2102.73	PASS	.	.
Chr1	15427241	.	C	CA	2302.73	PASS	.	.
Chr1	15427256	.	CA	C	2527.73	PASS	.	.
Chr1	15427617	.	CA	C	1582.73	PASS	.	.
Chr1	15428774	.	GA	G	262.77	PASS	.	.
Chr1	15432188	.	AGG	A	73.73	PASS	.	.
Chr1	15432191	.	A	ATG	73.73	PASS	.	.
Chr1	15434942	.	A	AC	695.75	PASS	.	.
Chr1	15435411	.	T	TC	1422.77	PASS	.	.
Chr1	15435419	.	CCTAATCCCCAACCT	C	709.73	PASS	.	.
Chr1	15435423	.	ATCCCC	A	22.75	PASS	.	.
Chr1	15437175	.	GC	G	2753.73	PASS	.	.
Chr1	15437616	.	AG	A	3814.73	PASS	.	.
Chr1	15437807	.	T	TA	903.87	PASS	.	.
Chr1	15438242	.	T	TCC	143	PASS	.	.
Chr1	15438244	.	AAT	A	143	PASS	.	.
Chr1	15438424	.	TC	T	277.77	PASS	.	.
Chr1	15439027	.	CCT	C	24.75	PASS	.	.
Chr1	15446026	.	TC	T	779.73	PASS	.	.
Chr1	15446317	.	AC	A	1357.73	PASS	.	.
Chr1	15447540	.	TC	T	301.73	PASS	.	.
Chr1	15447663	.	GT	G	313.73	PASS	.	.
Chr1	15447768	.	CT	C	436.73	PASS	.	.
Chr1	15447916	.	GT	G	44.73	PASS	.	.
Chr1	15447918	.	CCT	C	44.73	PASS	.	.
Chr1	15447921	.	AT	A	50.73	PASS	.	.
Chr1	15447927	.	TCC	T	45.73	PASS	.	.
Chr1	15448058	.	A	AGGTTTG	624.73	PASS	.	.
Chr1	15448858	.	C	CTCT	43.73	PASS	.	.
Chr1	15450088	.	AT	A	367.74	PASS	.	.
Chr1	15450318	.	T	TC	109.73	PASS	.	.
Chr1	15451236	.	C	CAGG	163.73	PASS	.	.
Chr1	15451869	.	TG	T	43.73	PASS	.	.
Chr1	15451876	.	CAA	C	40.73	PASS	.	.
Chr1	15453514	.	C	CA	31.73	PASS	.	.
Chr1	15454036	.	CTG	C	143	PASS	.	.
Chr1	15456246	.	T	TC	6397.73	PASS	.	.
Chr1	15456448	.	AATGAG	A	66.73	PASS	.	.
Chr1	15457510	.	C	CA	513.73	PASS	.	.
Chr1	15457783	.	TG	T	748.73	PASS	.	.
Chr1	15459093	.	CAGAAT	C	85.73	PASS	.	.
Chr1	15461933	.	T	TTC	43.73	PASS	.	.
Chr1	15461935	.	TGAAAAA	T	43.73	PASS	.	.
Chr1	15467819	.	G	GT	204.77	PASS	.	.
Chr1	15467975	.	AAC	A	64.73	PASS	.	.
Chr1	15468767	.	AT	A	11.08	PASS	.	.
Chr1	15468776	.	AAC	A	457.73	PASS	.	.
Chr1	15471662	.	TG	T	188.73	PASS	.	.
Chr1	15481851	.	G	GA	61.73	PASS	.	.
Chr1	15482072	.	T	TA	11.08	PASS	.	.
Chr1	15482549	.	GAAA	GAA	568.73	PASS	.	.
Chr1	15482655	.	AAC	A	952.73	PASS	.	.
Chr1	15482758	.	AAGAGTTTGAAAGATTCATGAGTGCAAAGGGT	A	24.75	PASS	.	.
Chr1	15483076	.	TAGGTCG	T	395.73	PASS	.	.
Chr1	15483124	.	G	GT	500.73	PASS	.	.
Chr1	15483549	.	CCA	C	145.73	PASS	.	.
Chr1	15484910	.	TCTGTTACTCGAC	T	631.73	PASS	.	.
Chr1	15484972	.	TG	T	192.73	PASS	.	.
Chr1	15486690	.	AG	A	26.71	PASS	.	.
Chr1	15487060	.	A	AG	305.75	PASS	.	.
Chr1	15487167	.	CT	C	597.73	PASS	.	.
Chr1	15487188	.	TA	T	621.73	PASS	.	.
Chr1	15487288	.	CA	C	32.73	PASS	.	.
Chr1	15487439	.	C	CTTT	1094.73	PASS	.	.
Chr1	15487482	.	C	CT	727.73	PASS	.	.
Chr1	15487672	.	TG	T	104.73	PASS	.	.
Chr1	15488476	.	GT	G	332.73	PASS	.	.
Chr1	15488790	.	CGT	C	79.73	PASS	.	.
Chr1	15488853	.	TC	T	43.73	PASS	.	.
Chr1	15489135	.	ACCGCTT	A	73.73	PASS	.	.
Chr1	15489225	.	AT	A	188.73	PASS	.	.
Chr1	15489505	.	CG	C	543.73	PASS	.	.
Chr1	15490671	.	TG	T	112.73	PASS	.	.
Chr1	15490743	.	GTCC	G	82.73	PASS	.	.
Chr1	15490747	.	AAGAAAACTCCTGATGT	A	127.90	PASS	.	.
Chr1	15491154	.	TG	T	59.73	PASS	.	.
Chr1	15494034	.	CAA	C	257.77	PASS	.	.
Chr1	15494508	.	AT	A	79.73	PASS	.	.
Chr1	15494560	.	TC	T	100.77	PASS	.	.
Chr1	15494564	.	CT	C	88.73	PASS	.	.
Chr1	15495258	.	AGAAAGATCAAGCTG	A	494.73	PASS	.	.
Chr1	15495274	.	CA	C	556.77	PASS	.	.
Chr1	15495285	.	AG	A	586.73	PASS	.	.
Chr1	15495287	.	CAACCACT	C	586.73	PASS	.	.
Chr1	15495296	.	GATC	G	628.73	PASS	.	.
Chr1	15496467	.	CTA	C	79.73	PASS	.	.
Chr1	15496478	.	AGGT	A	79.73	PASS	.	.
Chr1	15497477	.	T	TTCATTAACACCACC	36.73	PASS	.	.
Chr1	15497894	.	GC	G	94.73	PASS	.	.
Chr1	15498098	.	GTATGCTGATCATA	G	127.74	PASS	.	.
Chr1	15499425	.	ATTT	A	547.73	PASS	.	.
Chr1	15499651	.	CG	C	737.73	PASS	.	.
Chr1	15499741	.	CA	C	1663.73	PASS	.	.
Chr1	15499906	.	C	CTG	1402.73	PASS	.	.
Chr1	15499908	.	ACT	A	1402.73	PASS	.	.
Chr1	15500290	.	C	CGTCTTG	181.73	PASS	.	.
Chr1	15502620	.	C	CA	117.73	PASS	.	.
Chr1	15502655	.	CAAAAA	C	16.82	PASS	.	.
Chr1	15507369	.	CTGCAGCCGTTTTGTCTGTTTCTGTCTGTGTTCTGAGTTGGCG	C	83.73	PASS	.	.
Chr1	15507376	.	CGT	C	453.73	PASS	.	.
Chr1	15507535	.	AG	A	418.73	PASS	.	.
Chr1	15507658	.	T	TTA	187.87	PASS	.	.
Chr1	15507700	.	T	TG	98.25	PASS	.	.
Chr1	15508429	.	GGTTC	G	98.25	PASS	.	.
Chr1	15515400	.	T	TA	34.73	PASS	.	.
Chr1	15515407	.	CCT	C	34.73	PASS	.	.
Chr1	15519029	.	AGGTAC	A	319.73	PASS	.	.
Chr1	15522653	.	A	AT	487.73	PASS	.	.
Chr1	15525656	.	A	AC	4226.73	PASS	.	.
Chr1	15526511	.	CT	C	1406.73	PASS	.	.
Chr1	15526766	.	CAGCTGA	C	3853.73	PASS	.	.
Chr1	15527058	.	CAA	C	4185.73	PASS	.	.
Chr1	15527266	.	A	ATC	987.73	PASS	.	.
Chr1	15527272	.	AGT	A	1104.73	PASS	.	.
Chr1	15527355	.	AGC	A	2594.73	PASS	.	.
Chr1	15527455	.	G	GA	4581.73	PASS	.	.
Chr1	15527592	.	GACCTATGTATGAAGAAGGAGAACA	G	3649.73	PASS	.	.
Chr1	15527770	.	TGC	T	3621.73	PASS	.	.
Chr1	15527866	.	CA	C	3489.73	PASS	.	.
Chr1	15528035	.	GAAACTTTAA	G	4718.73	PASS	.	.
Chr1	15528312	.	C	CCT	5480.73	PASS	.	.
Chr1	15528457	.	CATCCTA	C	2096.73	PASS	.	.
Chr1	15528653	.	TGCA	T	446.73	PASS	.	.
Chr1	15528930	.	G	GAGGT	5000.73	PASS	.	.
Chr1	15529390	.	G	GCATCTACAA	4625.73	PASS	.	.
Chr1	15534612	.	A	AT	39.25	PASS	.	.
Chr1	15536385	.	GAAAC	G	98.25	PASS	.	.
Chr1	15536808	.	GC	G	53.70	PASS	.	.
Chr1	15537005	.	AT	A	176.73	PASS	.	.
Chr1	15537008	.	ATAACAACAGTTTAATAGCAAAACGATAACAGG	A	154.73	PASS	.	.
Chr1	15537109	.	C	CA	53.70	PASS	.	.
Chr1	15537153	.	A	ACT	53.70	PASS	.	.
Chr1	15537317	.	C	CTCCAGTGTATCG	53.70	PASS	.	.
Chr1	15540152	.	GT	G	26.74	PASS	.	.
Chr1	15543850	.	CA	C	118.73	PASS	.	.
Chr1	15543884	.	G	GA	165.80	PASS	.	.
Chr1	15544432	.	AC	A	24.75	PASS	.	.
Chr1	15544532	.	GT	G	547.73	PASS	.	.
Chr1	15545366	.	CATA	C	40.73	PASS	.	.
Chr1	15547266	.	G	GCA	73.73	PASS	.	.
Chr1	15547267	.	GGA	G	73.73	PASS	.	.
Chr1	15553180	.	TA	T	367.74	PASS	.	.
Chr1	15553751	.	T	TC	1450.73	PASS	.	.
Chr1	15553786	.	A	AAT	2297.73	PASS	.	.
Chr1	15553840	.	CA	C	3169.73	PASS	.	.
Chr1	15554060	.	T	TG	798.73	PASS	.	.
Chr1	15554096	.	AC	A	888.73	PASS	.	.
Chr1	15554239	.	TG	T	1971.73	PASS	.	.
Chr1	15556459	.	TCTGCTG	T	2745.73	PASS	.	.
Chr1	15556475	.	C	CTGT	3583.73	PASS	.	.
Chr1	15556731	.	T	TC	666.77	PASS	.	.
Chr1	15556741	.	AG	A	108.73	PASS	.	.
Chr1	15558385	.	C	CCTAT	2453.74	PASS	.	.
Chr1	15558441	.	A	AT	375.73	PASS	.	.
Chr1	15558566	.	ATTT	A	214.73	PASS	.	.
Chr1	15558599	.	TC	T	99.73	PASS	.	.
Chr1	15558700	.	TA	T	3503.73	PASS	.	.
Chr1	15562179	.	TA	T	98.25	PASS	.	.
Chr1	15564219	.	TCA	T	523.73	PASS	.	.
Chr1	15565187	.	GGACTAAAATACTTAGTCAGAA	G	319.73	PASS	.	.
Chr1	15565222	.	C	CA	48.73	PASS	.	.
Chr1	15565627	.	AT	A	457.73	PASS	.	.
Chr1	15566475	.	CCACCATGGA	C	31.73	PASS	.	.
Chr1	15567046	.	AG	A	322.75	PASS	.	.
Chr1	15567073	.	TCCGG	T	322.75	PASS	.	.
Chr1	15567222	.	T	TG	277.77	PASS	.	.
Chr1	15567223	.	T	TACCCCATGTTG	277.77	PASS	.	.
Chr1	15568498	.	CCCTTGGGGTAGAGGCAGATATCTCTAGAATTAATAGGATCCAACGCCCATTAAACG	C	3537.73	PASS	.	.
Chr1	15568756	.	G	GA	5010.73	PASS	.	.
Chr1	15568894	.	AT	A	48.73	PASS	.	.
Chr1	15570786	.	GA	G	2572.73	PASS	.	.
Chr1	15573045	.	CT	C	3856.73	PASS	.	.
Chr1	15573145	.	T	TTG	3895.73	PASS	.	.
Chr1	15573464	.	AT	A	3076.73	PASS	.	.
Chr1	15573971	.	G	GA	3471.73	PASS	.	.
Chr1	15575058	.	TG	T	3663.73	PASS	.	.
Chr1	15576372	.	G	GATATCT	3589.73	PASS	.	.
Chr1	15576937	.	A	ATCGTAATCT	5614.73	PASS	.	.
Chr1	15577488	.	TCA	T	5133.73	PASS	.	.
Chr1	15579209	.	CG	C	2690.73	PASS	.	.
Chr1	15579320	.	AC	A	221.73	PASS	.	.
Chr1	15579792	.	CT	C	4147.73	PASS	.	.
Chr1	15579938	.	TG	T	2292.73	PASS	.	.
Chr1	15580956	.	ATG	A	85.73	PASS	.	.
Chr1	15581170	.	ATAT	A	897.73	PASS	.	.
Chr1	15581182	.	CG	C	1832.77	PASS	.	.
Chr1	15581289	.	AT	A	259.73	PASS	.	.
Chr1	15581295	.	TC	T	471.73	PASS	.	.
Chr1	15581315	.	ACACG	A	480.73	PASS	.	.
Chr1	15581623	.	A	ACTTTGAAGGCTTAAACACTTATCTTTAC	1028.75	PASS	.	.
Chr1	15581789	.	A	AC	2263.73	PASS	.	.
Chr1	15583581	.	G	GACATACT	5074.73	PASS	.	.
Chr1	15584559	.	C	CA	5080.73	PASS	.	.
Chr1	15585780	.	GA	G	4861.73	PASS	.	.
Chr1	15587805	.	C	CCAGTTAGTAGATCCAACCAAAAACTCATAGGTACTTCGGCCACATTATCAAAGCTTTGAAAAGCAAGAAGATGCT	4426.73	PASS	.	.
Chr1	15590583	.	TAC	T	448.73	PASS	.	.
Chr1	15590727	.	T	TCTCTTG	3620.73	PASS	.	.
Chr1	15591462	.	A	AT	4040.73	PASS	.	.
Chr1	15591505	.	A	AGTGTCGATCGACACAGCTGG	2558.73	PASS	.	.
Chr1	15591633	.	GC	G	480.73	PASS	.	.
Chr1	15591640	.	TA	T	519.73	PASS	.	.
Chr1	15593458	.	TA	T	697.73	PASS	.	.
Chr1	15594343	.	T	TA	92.73	PASS	.	.
Chr1	15594376	.	A	AT	3070.73	PASS	.	.
Chr1	15594377	.	A	ATATAT	3486.73	PASS	.	.
Chr1	15594442	.	TATG	T	454.73	PASS	.	.
Chr1	15594448	.	TGTTTCCTATGAC	T	616.77	PASS	.	.
Chr1	15594463	.	CATTATTAT	C	2519.73	PASS	.	.
Chr1	15594572	.	T	TG	4196.73	PASS	.	.
Chr1	15595012	.	CT	C	336.73	PASS	.	.
Chr1	15595283	.	ATATATATATATATATATATATAT	A	88.73	PASS	.	.
Chr1	15595285	.	ATATATATATATATATATATAT	A	1916.73	PASS	.	.
Chr1	15596678	.	T	TG	18.79	PASS	.	.
Chr1	15596689	.	TC	T	1103	PASS	.	.
Chr1	15596736	.	ATGCCACTGAGGACAGTGACGTTTAAGTCTGGGGGAAGCAG	A	2414.73	PASS	.	.
Chr1	15596839	.	G	GTT	204.73	PASS	.	.
Chr1	15596943	.	AATCC	A	259.73	PASS	.	.
Chr1	15597024	.	TC	T	849.73	PASS	.	.
Chr1	15597101	.	T	TA	164.73	PASS	.	.
Chr1	15597500	.	A	AG	5813.73	PASS	.	.
Chr1	15597649	.	C	CA	975.77	PASS	.	.
Chr1	15598021	.	A	AG	3847.73	PASS	.	.
Chr1	15598268	.	ATT	A	194.73	PASS	.	.
Chr1	15598282	.	T	TC	659.73	PASS	.	.
Chr1	15598351	.	TGC	T	449.73	PASS	.	.
Chr1	15598434	.	AC	A	40.73	PASS	.	.
Chr1	15600278	.	ACTTCAGCCC	A	156.73	PASS	.	.
Chr1	15600472	.	CAAAA	C	5786.73	PASS	.	.
Chr1	15600814	.	TACAA	T	1145.73	PASS	.	.
Chr1	15601625	.	TG	T	3443.73	PASS	.	.
Chr1	15601826	.	ATAT	A	5105.73	PASS	.	.
Chr1	15601930	.	C	CA	4961.73	PASS	.	.
Chr1	15603309	.	G	GA	3182.78	PASS	.	.
Chr1	15605178	.	C	CA	1862.73	PASS	.	.
Chr1	15605827	.	AT	A	1809.73	PASS	.	.
Chr1	15605907	.	TAA	T	2432.73	PASS	.	.
Chr1	15606618	.	G	GC	3602.73	PASS	.	.
Chr1	15606761	.	GT	G	2166.73	PASS	.	.
Chr1	15607343	.	C	CAT	4553.73	PASS	.	.
Chr1	15607559	.	C	CTA	5086.73	PASS	.	.
Chr1	15607571	.	A	AG	5340.73	PASS	.	.
Chr1	15607591	.	T	TTTC	5137.73	PASS	.	.
Chr1	15607970	.	CA	C	1298.73	PASS	.	.
Chr1	15608531	.	CT	C	5943.73	PASS	.	.
Chr1	15609223	.	AC	A	5172.73	PASS	.	.
Chr1	15609899	.	CT	C	2989.73	PASS	.	.
Chr1	15610338	.	C	CTTTT	3561.73	PASS	.	.
Chr1	15610654	.	G	GA	402.73	PASS	.	.
Chr1	15611247	.	TA	T	2708.73	PASS	.	.
Chr1	15611401	.	CACCGATA	C	1670.73	PASS	.	.
Chr1	15611619	.	C	CAAA	18.79	PASS	.	.
Chr1	15611750	.	A	AG	122.73	PASS	.	.
Chr1	15611883	.	C	CCG	224.73	PASS	.	.
Chr1	15612771	.	TGGGG	T	423.73	PASS	.	.
Chr1	15612900	.	GT	G	704.73	PASS	.	.
Chr1	15613316	.	TTGTG	T	579.73	PASS	.	.
Chr1	15613480	.	CCATAAA	C	3869.73	PASS	.	.
Chr1	15615702	.	T	TCAA	179.73	PASS	.	.
Chr1	15615706	.	TTC	T	129.73	PASS	.	.
Chr1	15620074	.	AACT	A	39.73	PASS	.	.
Chr1	15620096	.	GC	G	21.76	PASS	.	.
Chr1	15621213	.	TCC	T	42.73	PASS	.	.
Chr1	15623141	.	AT	A	1320.73	PASS	.	.
Chr1	15626449	.	A	ATC	189.73	PASS	.	.
Chr1	15626523	.	AC	A	72.73	PASS	.	.
Chr1	15627592	.	GA	G	5775.73	PASS	.	.
Chr1	15631003	.	TC	T	3091.73	PASS	.	.
Chr1	15632730	.	G	GA	4117.73	PASS	.	.
Chr1	15635015	.	A	AAAAAAAGG	90.73	PASS	.	.
Chr1	15635019	.	TTTTC	T	42.73	PASS	.	.
Chr1	15635538	.	GT	G	2038.77	PASS	.	.
Chr1	15635708	.	C	CA	1361.73	PASS	.	.
Chr1	15635777	.	A	ATTTGGCGGGAAATTTTTTTCAAAACTT	3334.73	PASS	.	.
Chr1	15635825	.	CA	C	1695.73	PASS	.	.
Chr1	15636422	.	T	TA	2867.73	PASS	.	.
Chr1	15637357	.	G	GA	2695.73	PASS	.	.
Chr1	15639649	.	GC	G	81.73	PASS	.	.
Chr1	15641211	.	TC	T	2847.73	PASS	.	.
Chr1	15641503	.	A	AATAATAATAATAATAATAATAATT	2620.73	PASS	.	.
Chr1	15641723	.	TC	T	3828.73	PASS	.	.
Chr1	15642163	.	T	TA	3408.73	PASS	.	.
Chr1	15642438	.	A	ATTTTAATTATCTGATATTTTTTAATTAATAG	5298.73	PASS	.	.
Chr1	15644755	.	TA	T	2344.73	PASS	.	.
Chr1	15645571	.	ATGACT	A	147.73	PASS	.	.
Chr1	15645613	.	A	AAG	108.73	PASS	.	.
Chr1	15645989	.	A	AAGAGAGGGG	2697.73	PASS	.	.
Chr1	15647057	.	G	GAAACTTCA	4352.73	PASS	.	.
Chr1	15648617	.	AC	A	2506.73	PASS	.	.
Chr1	15652951	.	ACAGCAGCAATAG	A	4485.73	PASS	.	.
Chr1	15656590	.	ACAGTTTC	A	3583.73	PASS	.	.
Chr1	15657288	.	A	AT	2243.73	PASS	.	.
Chr1	15661760	.	T	TA	4751.73	PASS	.	.
Chr1	15661793	.	TAA	T	4451.73	PASS	.	.
Chr1	15662556	.	C	CA	2601.73	PASS	.	.
Chr1	15666848	.	GTA	G	98.25	PASS	.	.
Chr1	15668658	.	AACCTGAAC	A	53.70	PASS	.	.
Chr1	15669120	.	TA	T	367.74	PASS	.	.
Chr1	15669877	.	TTATCAACGGAG	T	1027.73	PASS	.	.
Chr1	15670036	.	T	TCA	396.74	PASS	.	.
Chr1	15672399	.	C	CGGGAACTGCTGGAGCTAG	81.25	PASS	.	.
Chr1	15673455	.	C	CAA	66.25	PASS	.	.
Chr1	15673664	.	ACT	A	232.80	PASS	.	.
Chr1	15673878	.	G	GACCTATATTTT	451.73	PASS	.	.
Chr1	15673880	.	GC	G	451.73	PASS	.	.
Chr1	15677091	.	CA	C	43.73	PASS	.	.
Chr1	15677118	.	GA	G	430.73	PASS	.	.
Chr1	15677129	.	A	AG	337.73	PASS	.	.
Chr1	15677189	.	G	GA	542.74	PASS	.	.
Chr1	15679322	.	AAAGCAGTTAAAGTATTTGTG	A	277.77	PASS	.	.
Chr1	15683163	.	TA	T	61.73	PASS	.	.
Chr1	15683267	.	TA	TAA	2020.73	PASS	.	.
Chr1	15690762	.	TGG	T	143	PASS	.	.
Chr1	15691191	.	C	CTA	187.87	PASS	.	.
Chr1	15691192	.	G	GGTACT	187.87	PASS	.	.
Chr1	15691221	.	TTC	T	232.80	PASS	.	.
Chr1	15691445	.	TA	T	143	PASS	.	.
Chr1	15696009	.	C	CCT	34.73	PASS	.	.
Chr1	15696010	.	TAG	T	40.77	PASS	.	.
Chr1	15696056	.	A	AT	40.73	PASS	.	.
Chr1	15700465	.	GCTT	G	137.73	PASS	.	.
Chr1	15700750	.	ATT	A	411.73	PASS	.	.
Chr1	15701076	.	G	GA	355.73	PASS	.	.
Chr1	15701629	.	CAACGT	C	33.82	PASS	.	.
Chr1	15703078	.	T	TTGTAGATTG	682.73	PASS	.	.
Chr1	15703291	.	TG	T	2548.73	PASS	.	.
Chr1	15703412	.	T	TAA	3809.73	PASS	.	.
Chr1	15703413	.	TGC	T	3809.73	PASS	.	.
Chr1	15703748	.	GTCA	G	1672.73	PASS	.	.
Chr1	15704703	.	T	TC	211.73	PASS	.	.
Chr1	15704710	.	TA	T	211.73	PASS	.	.
Chr1	15704836	.	AGT	A	405.73	PASS	.	.
Chr1	15704930	.	T	TA	25.74	PASS	.	.
Chr1	15705028	.	AC	A	40.73	PASS	.	.
Chr1	15705112	.	CG	C	121.73	PASS	.	.
Chr1	15706423	.	A	AAC	46.70	PASS	.	.
Chr1	15707333	.	A	AG	300.73	PASS	.	.
Chr1	15707335	.	CT	C	343.77	PASS	.	.
Chr1	15707649	.	AG	A	187.87	PASS	.	.
Chr1	15710272	.	TG	T	862.77	PASS	.	.
Chr1	15710373	.	TA	T	1085.73	PASS	.	.
Chr1	15710602	.	AC	A	986.73	PASS	.	.
Chr1	15710709	.	CCT	C	324.73	PASS	.	.
Chr1	15710779	.	TCTCTATAGCTTCTTCTTG	T	79.73	PASS	.	.
Chr1	15710799	.	TCA	T	85.73	PASS	.	.
Chr1	15710810	.	CT	C	864.73	PASS	.	.
Chr1	15710876	.	G	GTT	1293.73	PASS	.	.
Chr1	15710923	.	ACTGCAG	A	575.73	PASS	.	.
Chr1	15711230	.	CA	C	55.73	PASS	.	.
Chr1	15711409	.	GTGAAGATCAGGAA	G	312.73	PASS	.	.
Chr1	15711435	.	CTTCCATT	C	291.73	PASS	.	.
Chr1	15711676	.	CAAGTGAT	C	952.77	PASS	.	.
Chr1	15712008	.	G	GT	100.73	PASS	.	.
Chr1	15712076	.	CG	C	166.73	PASS	.	.
Chr1	15712131	.	AG	A	280.76	PASS	.	.
Chr1	15712230	.	GGTT	G	793.74	PASS	.	.
Chr1	15712335	.	G	GA	258.73	PASS	.	.
Chr1	15712337	.	AG	A	36.73	PASS	.	.
Chr1	15712348	.	CAGCTTGTCA	C	268.73	PASS	.	.
Chr1	15715759	.	CATAT	C	3749.73	PASS	.	.
Chr1	15715964	.	CA	C	1373.73	PASS	.	.
Chr1	15716352	.	ACC	A	232.80	PASS	.	.
Chr1	15719550	.	A	AG	24.75	PASS	.	.
Chr1	15720834	.	ACAGTTTC	A	907.73	PASS	.	.
Chr1	15721603	.	ATTTT	A	98.25	PASS	.	.
Chr1	15724710	.	T	TA	592.73	PASS	.	.
Chr1	15724821	.	T	TTC	2141.73	PASS	.	.
Chr1	15726588	.	AAGAAATTTGCAAAG	A	367.74	PASS	.	.
Chr1	15726899	.	GT	G	10.87	PASS	.	.
Chr1	15726958	.	AAG	A	322.75	PASS	.	.
Chr1	15727617	.	AT	A	1693.73	PASS	.	.
Chr1	15728252	.	CAT	C	637.73	PASS	.	.
Chr1	15728430	.	ATT	A	53.70	PASS	.	.
Chr1	15728731	.	TCC	T	241.84	PASS	.	.
Chr1	15736266	.	TA	T	185.80	PASS	.	.
Chr1	15736400	.	C	CA	143	PASS	.	.
Chr1	15736434	.	G	GT	118.73	PASS	.	.
Chr1	15736441	.	ATG	A	112.73	PASS	.	.
Chr1	15737231	.	CT	C	53.70	PASS	.	.
Chr1	15737290	.	A	AT	94.73	PASS	.	.
Chr1	15737507	.	T	TAAAAA	397.73	PASS	.	.
Chr1	15738409	.	T	TCA	143	PASS	.	.
Chr1	15740136	.	AG	A	22.73	PASS	.	.
Chr1	15740200	.	G	GA	143	PASS	.	.
Chr1	15740244	.	GA	G	373.73	PASS	.	.
Chr1	15740464	.	CGCTCTATATGATCCATTGGCT	C	586.73	PASS	.	.
Chr1	15741363	.	TG	T	229.73	PASS	.	.
Chr1	15741482	.	TG	T	1096.73	PASS	.	.
Chr1	15741900	.	G	GAGAAGGGGAAAGAAAGGATCTAAATGAAGCAAACAACATAATTGAGGTAGAAAGCATAAACACAGTAAATAA	212.25	PASS	.	.
Chr1	15742143	.	G	GAC	98.25	PASS	.	.
Chr1	15742144	.	T	TAA	98.25	PASS	.	.
Chr1	15742150	.	CTGGGCCG	C	98.25	PASS	.	.
Chr1	15743494	.	GT	G	3764.73	PASS	.	.
Chr1	15743962	.	TC	T	5006.73	PASS	.	.
Chr1	15745405	.	GAA	G	5603.73	PASS	.	.
Chr1	15746578	.	GT	G	3093.73	PASS	.	.
Chr1	15748543	.	AT	A	312.73	PASS	.	.
Chr1	15748623	.	C	CTT	102.73	PASS	.	.
Chr1	15753277	.	C	CCT	43.73	PASS	.	.
Chr1	15753278	.	TAA	T	43.73	PASS	.	.
Chr1	15755707	.	A	ATTAGGACAG	22.73	PASS	.	.
Chr1	15755709	.	T	TGTCACGCAAGTAAATAAGGATAGTGCCGGA	22.73	PASS	.	.
Chr1	15758647	.	T	TTGTAGATTG	2370.73	PASS	.	.
Chr1	15758670	.	GA	G	1111.73	PASS	.	.
Chr1	15758861	.	TG	T	1339.73	PASS	.	.
Chr1	15771255	.	A	AG	4026.73	PASS	.	.
Chr1	15773521	.	A	AT	277.77	PASS	.	.
Chr1	15773831	.	T	TC	34.71	PASS	.	.
Chr1	15774235	.	AT	A	127	PASS	.	.
Chr1	15776105	.	TA	T	2579.73	PASS	.	.
Chr1	15776799	.	TCAAA	T	4192.73	PASS	.	.
Chr1	15781548	.	T	TA	53.70	PASS	.	.
Chr1	15781552	.	TC	T	53.70	PASS	.	.
Chr1	15784248	.	TGAAATATTATTTCTACTATTTTTATGA	T	53.70	PASS	.	.
Chr1	15784733	.	TGGTCGAGTAACA	T	445.73	PASS	.	.
Chr1	15786523	.	A	AC	160.73	PASS	.	.
Chr1	15786846	.	TC	T	1222.73	PASS	.	.
Chr1	15786887	.	TAATA	T	232.80	PASS	.	.
Chr1	15786893	.	TATTATTCA	T	232.80	PASS	.	.
Chr1	15787021	.	TGA	T	334.73	PASS	.	.
Chr1	15787070	.	AGG	A	1255.73	PASS	.	.
Chr1	15787100	.	CAA	C	1537.73	PASS	.	.
Chr1	15787218	.	GAA	G	98.25	PASS	.	.
Chr1	15788433	.	AACTATGTCTGCCCTTAATTC	A	5179.73	PASS	.	.
Chr1	15789203	.	GATT	G	3345.73	PASS	.	.
Chr1	15789211	.	GA	G	3192.78	PASS	.	.
Chr1	15789215	.	GAAGCTAGCA	G	5375.73	PASS	.	.
Chr1	15789783	.	G	GCCTCT	5704.73	PASS	.	.
Chr1	15790025	.	CAG	C	3002.73	PASS	.	.
Chr1	15790480	.	A	AC	85.73	PASS	.	.
Chr1	15791133	.	A	AG	85.73	PASS	.	.
Chr1	15791155	.	GA	G	98.25	PASS	.	.
Chr1	15792030	.	T	TTA	126.73	PASS	.	.
Chr1	15792079	.	GGGTTTT	G	1184.73	PASS	.	.
Chr1	15792548	.	AG	A	255.73	PASS	.	.
Chr1	15792847	.	AC	A	2785.73	PASS	.	.
Chr1	15793084	.	G	GA	578.27	PASS	.	.
Chr1	15793126	.	C	CCT	2870.73	PASS	.	.
Chr1	15795078	.	AAATAATAAT	A	2620.73	PASS	.	.
Chr1	15796054	.	T	TAGGACCCA	4576.73	PASS	.	.
Chr1	15796292	.	TA	T	2929.73	PASS	.	.
Chr1	15797012	.	G	GT	12.96	PASS	.	.
Chr1	15797211	.	AC	A	4273.73	PASS	.	.
Chr1	15797553	.	T	TG	4895.73	PASS	.	.
Chr1	15798609	.	C	CCAAAAAAAAAAAAAAAAAAAAA	2138.73	PASS	.	.
Chr1	15798643	.	AT	A	1810.73	PASS	.	.
Chr1	15798875	.	CA	C	3708.73	PASS	.	.
Chr1	15799034	.	TTGG	T	4550.73	PASS	.	.
Chr1	15799150	.	GAAA	G	5045.73	PASS	.	.
Chr1	15800342	.	GGAGGATCACTTCATTAAGTATTTGT	G	3108.73	PASS	.	.
Chr1	15800444	.	A	AG	3605.73	PASS	.	.
Chr1	15800948	.	TTCGTGG	T	2686.73	PASS	.	.
Chr1	15801874	.	T	TG	1904.73	PASS	.	.
Chr1	15802265	.	AC	A	2590.73	PASS	.	.
Chr1	15806732	.	GGAAGCTTCCT	G	2971.73	PASS	.	.
Chr1	15806802	.	T	TA	793.73	PASS	.	.
Chr1	15809620	.	A	AT	4091.73	PASS	.	.
Chr1	15809728	.	A	AT	3852.73	PASS	.	.
Chr1	15811506	.	C	CT	3352.73	PASS	.	.
Chr1	15811557	.	AATGTCTAAAATCTTCTCAATCAGCT	A	5300.73	PASS	.	.
Chr1	15812484	.	C	CT	3895.73	PASS	.	.
Chr1	15812625	.	T	TA	5486.73	PASS	.	.
Chr1	15812730	.	TA	T	3826.73	PASS	.	.
Chr1	15813304	.	GA	G	5674.73	PASS	.	.
Chr1	15814607	.	AAACGT	A	2144.73	PASS	.	.
Chr1	15814614	.	AGTT	A	2172.73	PASS	.	.
Chr1	15814976	.	G	GGAA	158.73	PASS	.	.
Chr1	15815009	.	CAAGAT	C	12.96	PASS	.	.
Chr1	15817143	.	CT	C	4295.73	PASS	.	.
Chr1	15817301	.	G	GT	4601.73	PASS	.	.
Chr1	15817960	.	G	GTTTTTTTTT	3246.73	PASS	.	.
Chr1	15818072	.	T	TTTGAGAG	4069.73	PASS	.	.
Chr1	15818673	.	T	TGAC	4790.73	PASS	.	.
Chr1	15820148	.	CTCG	C	396.73	PASS	.	.
Chr1	15821413	.	TGATAATAAGTTTTTAAG	T	1135.73	PASS	.	.
Chr1	15821465	.	GTATTTTAGGTTGTCAATCCAAATGGGTGTGATGCT	G	1018.77	PASS	.	.
Chr1	15821506	.	TCA	T	838.77	PASS	.	.
Chr1	15823445	.	C	CA	494.73	PASS	.	.
Chr1	15823605	.	A	ATTT	346.73	PASS	.	.
Chr1	15823611	.	TG	T	1015.73	PASS	.	.
Chr1	15823638	.	CT	C	553.73	PASS	.	.
Chr1	15823879	.	CCTCTT	C	199.73	PASS	.	.
Chr1	15824470	.	T	TCC	83.73	PASS	.	.
Chr1	15824471	.	C	CTTTTT	194.73	PASS	.	.
Chr1	15826828	.	AGGCTCT	A	127.74	PASS	.	.
Chr1	15827303	.	TTTC	T	381.73	PASS	.	.
Chr1	15827348	.	G	GTC	190.73	PASS	.	.
Chr1	15829394	.	ACATG	A	541.73	PASS	.	.
Chr1	15829997	.	TTA	T	832.73	PASS	.	.
Chr1	15830033	.	G	GT	295.73	PASS	.	.
Chr1	15831939	.	TC	T	282.73	PASS	.	.
Chr1	15834160	.	ATTGACGAGAGCTAACCTAACAGGCATTACGAAGCCAAAACGCTCCCTGCAACCAATACC	A	22.75	PASS	.	.
Chr1	15835809	.	A	ATTT	1661.73	PASS	.	.
Chr1	15835842	.	CT	C	1672.73	PASS	.	.
Chr1	15836083	.	CCTCTT	C	287.77	PASS	.	.
Chr1	15838104	.	GT	G	293.73	PASS	.	.
Chr1	15839040	.	AGGCTCT	A	175.73	PASS	.	.
Chr1	15839298	.	GAGGT	G	750.73	PASS	.	.
Chr1	15839498	.	AC	A	768.73	PASS	.	.
Chr1	15839560	.	G	GTC	1182.73	PASS	.	.
Chr1	15841607	.	ACATG	A	1186.73	PASS	.	.
Chr1	15842210	.	TTA	T	95.73	PASS	.	.
Chr1	15842246	.	G	GT	138.73	PASS	.	.
Chr1	15846862	.	GA	G	187.87	PASS	.	.
Chr1	15848130	.	G	GT	4384.73	PASS	.	.
Chr1	15848243	.	G	GAT	1414.92	PASS	.	.
Chr1	15848491	.	T	TA	27.74	PASS	.	.
Chr1	15848493	.	TC	T	15.85	PASS	.	.
Chr1	15848667	.	G	GT	130.73	PASS	.	.
Chr1	15849131	.	T	TA	159.73	PASS	.	.
Chr1	15849136	.	T	TCA	162.73	PASS	.	.
Chr1	15849138	.	TC	T	162.73	PASS	.	.
Chr1	15849560	.	AG	A	261.73	PASS	.	.
Chr1	15849568	.	G	GA	468.73	PASS	.	.
Chr1	15850110	.	TGGTGGTGTC	T	4162.73	PASS	.	.
Chr1	15850121	.	ATTGATACTGGTGG	A	4148.73	PASS	.	.
Chr1	15851815	.	T	TA	5431.73	PASS	.	.
Chr1	15852493	.	A	AATTGCTGTCAAGT	5940.73	PASS	.	.
Chr1	15853082	.	AGG	A	21.76	PASS	.	.
Chr1	15853732	.	GT	G	109.73	PASS	.	.
Chr1	15853984	.	TTCAA	T	56.73	PASS	.	.
Chr1	15856025	.	A	ATGAGCTTCTAAATTTTGCAAACAG	5663.73	PASS	.	.
Chr1	15856653	.	C	CATATATAT	2542.73	PASS	.	.
Chr1	15856741	.	AATATATATATATAT	A	1784.73	PASS	.	.
Chr1	15857114	.	A	AG	3402.73	PASS	.	.
Chr1	15857356	.	CAT	C	3820.73	PASS	.	.
Chr1	15857579	.	CAT	C	3938.73	PASS	.	.
Chr1	15857714	.	CAAAAAA	C	4237.73	PASS	.	.
Chr1	15858279	.	AC	A	3195.79	PASS	.	.
Chr1	15858369	.	AAC	A	4871.73	PASS	.	.
Chr1	15858678	.	G	GAA	5085.73	PASS	.	.
Chr1	15859510	.	AGGTGGG	A	4867.73	PASS	.	.
Chr1	15860326	.	A	AGGCTTTAGTTGATGACTGTTTCAAGCCCCACTCATG	2208.73	PASS	.	.
Chr1	15861132	.	G	GC	4376.73	PASS	.	.
Chr1	15861570	.	A	AC	6983.73	PASS	.	.
Chr1	15862340	.	T	TA	2557.73	PASS	.	.
Chr1	15862712	.	AT	A	5851.73	PASS	.	.
Chr1	15864474	.	C	CT	1459.73	PASS	.	.
Chr1	15864642	.	T	TC	3360.73	PASS	.	.
Chr1	15864762	.	A	ATTGTTATTGCGAT	4299.73	PASS	.	.
Chr1	15865338	.	GT	G	108.73	PASS	.	.
Chr1	15865353	.	GGT	G	129.73	PASS	.	.
Chr1	15865844	.	AGAAATTCGTCTTGACCTCG	A	5047.73	PASS	.	.
Chr1	15867176	.	A	AT	5137.73	PASS	.	.
Chr1	15867325	.	AC	A	1511.73	PASS	.	.
Chr1	15867842	.	TTGCGAGAGAC	T	132.73	PASS	.	.
Chr1	15867915	.	C	CA	96.73	PASS	.	.
Chr1	15868902	.	G	GCGCCGCCTCTCTT	2292.73	PASS	.	.
Chr1	15869066	.	C	CT	105.73	PASS	.	.
Chr1	15870142	.	T	TC	949.73	PASS	.	.
Chr1	15871376	.	A	ACTGCTCC	281.75	PASS	.	.
Chr1	15871790	.	CTT	C	225.73	PASS	.	.
Chr1	15871799	.	G	GAA	213.73	PASS	.	.
Chr1	15871940	.	TA	T	3819.73	PASS	.	.
Chr1	15872744	.	A	AG	3096.73	PASS	.	.
Chr1	15872922	.	TC	T	1420.73	PASS	.	.
Chr1	15876450	.	T	TA	3396.73	PASS	.	.
Chr1	15877022	.	G	GAACACC	4323.73	PASS	.	.
Chr1	15877026	.	C	CTTCACCCCT	4339.73	PASS	.	.
Chr1	15877032	.	G	GCTTCT	4129.73	PASS	.	.
Chr1	15878520	.	TA	T	2483.73	PASS	.	.
Chr1	15879466	.	T	TC	2315.73	PASS	.	.
Chr1	15879502	.	AT	A	1686.73	PASS	.	.
Chr1	15879888	.	AG	A	56.74	PASS	.	.
Chr1	15880172	.	TA	T	1402.73	PASS	.	.
Chr1	15880287	.	TCAA	T	2302.73	PASS	.	.
Chr1	15880691	.	T	TG	4158.73	PASS	.	.
Chr1	15880866	.	C	CT	2077.73	PASS	.	.
Chr1	15881254	.	A	AT	3022.73	PASS	.	.
Chr1	15881255	.	A	ATAT	3022.73	PASS	.	.
Chr1	15881282	.	T	TG	1357.73	PASS	.	.
Chr1	15881834	.	GTT	G	1209.73	PASS	.	.
Chr1	15882055	.	TA	T	2167.73	PASS	.	.
Chr1	15882263	.	T	TA	367.74	PASS	.	.
Chr1	15882267	.	A	ACT	502.73	PASS	.	.
Chr1	15882268	.	AAT	A	502.73	PASS	.	.
Chr1	15882436	.	ATTTTATTTTATGATTATTGT	A	3243.73	PASS	.	.
Chr1	15882892	.	A	AGAAG	1807.73	PASS	.	.
Chr1	15882931	.	T	TTATATGTTATATATATATATATATATATATA	1624.73	PASS	.	.
Chr1	15883076	.	TTG	T	3877.73	PASS	.	.
Chr1	15883464	.	CG	C	4866.73	PASS	.	.
Chr1	15883994	.	A	AC	5353.73	PASS	.	.
Chr1	15884130	.	TAAAA	T	3585.73	PASS	.	.
Chr1	15884489	.	C	CT	6154.73	PASS	.	.
Chr1	15884643	.	AT	A	1513.73	PASS	.	.
Chr1	15884930	.	AT	A	367.74	PASS	.	.
Chr1	15884988	.	C	CA	154.87	PASS	.	.
Chr1	15884991	.	C	CT	28.74	PASS	.	.
Chr1	15884998	.	A	AAGT	187.87	PASS	.	.
Chr1	15885005	.	CA	C	187.87	PASS	.	.
Chr1	15887186	.	AT	A	1346.73	PASS	.	.
Chr1	15887327	.	A	ACAAAAAGT	6092.73	PASS	.	.
Chr1	15887466	.	CTTTATCA	C	6339.73	PASS	.	.
Chr1	15887938	.	A	AT	4585.73	PASS	.	.
Chr1	15887993	.	AT	A	4523.73	PASS	.	.
Chr1	15888435	.	CA	C	3986.73	PASS	.	.
Chr1	15888701	.	TCTTTGTTCCA	T	4894.73	PASS	.	.
Chr1	15888813	.	A	AAT	4874.73	PASS	.	.
Chr1	15889005	.	GA	G	4867.73	PASS	.	.
Chr1	15889120	.	TA	T	4811.73	PASS	.	.
Chr1	15889224	.	GCAT	G	4669.73	PASS	.	.
Chr1	15889398	.	AT	A	2016.73	PASS	.	.
Chr1	15890195	.	C	CTACAA	4462.73	PASS	.	.
Chr1	15890378	.	GT	G	4642.73	PASS	.	.
Chr1	15890458	.	AT	A	4717.73	PASS	.	.
Chr1	15890618	.	GTTTGAATTCA	G	1897.73	PASS	.	.
Chr1	15891180	.	G	GTGTTA	3202.73	PASS	.	.
Chr1	15891183	.	TATTG	T	2932.73	PASS	.	.
Chr1	15891302	.	T	TAATA	3133.73	PASS	.	.
Chr1	15891415	.	C	CTG	4320.73	PASS	.	.
Chr1	15891481	.	CT	C	4178.73	PASS	.	.
Chr1	15892024	.	T	TTTAC	5197.73	PASS	.	.
Chr1	15893755	.	CCTTCTTCTTCTTCTTCTTCTT	C	3568.73	PASS	.	.
Chr1	15893944	.	TTGTC	T	4798.73	PASS	.	.
Chr1	15894083	.	AAG	A	4246.73	PASS	.	.
Chr1	15894561	.	TA	T	3771.73	PASS	.	.
Chr1	15894789	.	A	ATAAACGACGTCGTTTTTAGGCT	3561.73	PASS	.	.
Chr1	15894815	.	TA	T	3202.73	PASS	.	.
Chr1	15895035	.	G	GTT	3710.73	PASS	.	.
Chr1	15895116	.	ATAGATACTTGTACGATACTTTTTTAGTTGACCAAAAAAAATAAAAAT	A	3958.73	PASS	.	.
Chr1	15895221	.	T	TC	5272.73	PASS	.	.
Chr1	15896005	.	GT	G	4561.73	PASS	.	.
Chr1	15896328	.	A	AT	4904.73	PASS	.	.
Chr1	15896855	.	TA	T	2618.73	PASS	.	.
Chr1	15897043	.	A	AAATTTTAATTCATTTCTTAT	5585.73	PASS	.	.
Chr1	15897056	.	TA	T	2789.73	PASS	.	.
Chr1	15897166	.	AC	A	3912.73	PASS	.	.
Chr1	15897325	.	AC	A	5297.73	PASS	.	.
Chr1	15898091	.	A	AT	5778.73	PASS	.	.
Chr1	15898180	.	A	ATGTTGTTCTAGCT	4777.73	PASS	.	.
Chr1	15898421	.	G	GGCAC	5717.77	PASS	.	.
Chr1	15898628	.	AACTT	A	5732.73	PASS	.	.
Chr1	15898812	.	T	TTA	5278.73	PASS	.	.
Chr1	15898997	.	CA	C	5997.73	PASS	.	.
Chr1	15899402	.	T	TAGTTCCACCA	7111.73	PASS	.	.
Chr1	15899480	.	A	AGAT	5947.73	PASS	.	.
Chr1	15899564	.	A	AAT	3944.73	PASS	.	.
Chr1	15900347	.	A	AT	2499.73	PASS	.	.
Chr1	15900502	.	TG	T	5416.73	PASS	.	.
Chr1	15900535	.	GTT	G	5814.73	PASS	.	.
Chr1	15900765	.	A	AG	3606.73	PASS	.	.
Chr1	15900792	.	GA	G	3697.73	PASS	.	.
Chr1	15900865	.	ATT	A	4431.73	PASS	.	.
Chr1	15903578	.	A	AT	17.78	PASS	.	.
Chr1	15903754	.	AAGTTTAG	A	1672.73	PASS	.	.
Chr1	15903919	.	T	TAAA	5271.73	PASS	.	.
Chr1	15904308	.	A	AG	3888.73	PASS	.	.
Chr1	15904326	.	T	TG	4251.73	PASS	.	.
Chr1	15904350	.	T	TC	4217.73	PASS	.	.
Chr1	15904695	.	AT	A	4613.73	PASS	.	.
Chr1	15904951	.	A	AT	4073.73	PASS	.	.
Chr1	15905036	.	GT	G	5142.73	PASS	.	.
Chr1	15907282	.	CA	C	3050.73	PASS	.	.
Chr1	15909090	.	T	TA	2867.73	PASS	.	.
Chr1	15909095	.	TC	T	2939.73	PASS	.	.
Chr1	15909168	.	CA	C	3254.73	PASS	.	.
Chr1	15909286	.	G	GTT	1245.73	PASS	.	.
Chr1	15909287	.	GTACACC	G	1319.73	PASS	.	.
Chr1	15909503	.	AAGTT	A	2795.73	PASS	.	.
Chr1	15909576	.	GA	G	2813.73	PASS	.	.
Chr1	15910746	.	CCAATTTTATGA	C	1250.73	PASS	.	.
Chr1	15910989	.	C	CT	4821.73	PASS	.	.
Chr1	15913442	.	GT	G	663.73	PASS	.	.
Chr1	15913558	.	G	GA	885.73	PASS	.	.
Chr1	15914118	.	GA	G	3952.73	PASS	.	.
Chr1	15914124	.	CA	C	2257.73	PASS	.	.
Chr1	15914149	.	TCC	T	1791.73	PASS	.	.
Chr1	15914186	.	ACG	A	414.73	PASS	.	.
Chr1	15914638	.	ATT	A	45.73	PASS	.	.
Chr1	15916108	.	CG	C	666.73	PASS	.	.
Chr1	15916126	.	TCG	T	776.73	PASS	.	.
Chr1	15916347	.	TA	T	1413.73	PASS	.	.
Chr1	15916353	.	GA	G	1452.73	PASS	.	.
Chr1	15917105	.	GC	G	1158.73	PASS	.	.
Chr1	15917207	.	GGACC	G	1245.73	PASS	.	.
Chr1	15917468	.	TA	T	2087.73	PASS	.	.
Chr1	15918155	.	TGG	T	21.76	PASS	.	.
Chr1	15918535	.	CA	C	2711.73	PASS	.	.
Chr1	15918618	.	TTTTTGGTTAG	T	4233.73	PASS	.	.
Chr1	15918850	.	AG	A	1395.73	PASS	.	.
Chr1	15919113	.	C	CA	2995.73	PASS	.	.
Chr1	15919907	.	G	GT	1874.73	PASS	.	.
Chr1	15920717	.	GC	G	5990.73	PASS	.	.
Chr1	15921166	.	T	TC	51.73	PASS	.	.
Chr1	15921494	.	G	GTGTTATCGGATATCAGATATTT	3004.73	PASS	.	.
Chr1	15921978	.	GAA	G	4870.73	PASS	.	.
Chr1	15922136	.	T	TC	4239.73	PASS	.	.
Chr1	15923066	.	GAA	G	1352.73	PASS	.	.
Chr1	15923099	.	C	CAT	691.73	PASS	.	.
Chr1	15923145	.	TTA	T	1028.73	PASS	.	.
Chr1	15923205	.	G	GTATA	1619.73	PASS	.	.
Chr1	15924306	.	A	AATAT	2211.73	PASS	.	.
Chr1	15925067	.	AT	A	2157.73	PASS	.	.
Chr1	15925979	.	T	TA	504.73	PASS	.	.
Chr1	15926243	.	G	GTC	3472.73	PASS	.	.
Chr1	15926846	.	AT	A	4259.73	PASS	.	.
Chr1	15927125	.	GT	G	2117.73	PASS	.	.
Chr1	15929950	.	GT	G	3710.73	PASS	.	.
Chr1	15930628	.	GTTC	G	4824.73	PASS	.	.
Chr1	15931441	.	T	TG	4806.73	PASS	.	.
Chr1	15933734	.	AT	A	3544.73	PASS	.	.
Chr1	15935315	.	AGTGAGC	A	5074.73	PASS	.	.
Chr1	15935418	.	T	TA	2208.73	PASS	.	.
Chr1	15935447	.	GA	G	4507.73	PASS	.	.
Chr1	15935887	.	C	CT	1804.73	PASS	.	.
Chr1	15936556	.	TG	T	3695.73	PASS	.	.
Chr1	15937082	.	ACATT	A	5265.73	PASS	.	.
Chr1	15940716	.	AG	A	61.73	PASS	.	.
Chr1	15940729	.	TA	T	13.91	PASS	.	.
Chr1	15940835	.	T	TA	646.73	PASS	.	.
Chr1	15940877	.	AC	A	364.73	PASS	.	.
Chr1	15941096	.	TA	T	37.73	PASS	.	.
Chr1	15941647	.	TTTTC	T	593.73	PASS	.	.
Chr1	15941661	.	TG	T	605.73	PASS	.	.
Chr1	15941736	.	TC	T	227.73	PASS	.	.
Chr1	15942335	.	GA	G	6417.73	PASS	.	.
Chr1	15944951	.	CAT	C	3310.73	PASS	.	.
Chr1	15945709	.	G	GT	1927.73	PASS	.	.
Chr1	15945997	.	T	TA	3725.73	PASS	.	.
Chr1	15946529	.	GT	G	2998.73	PASS	.	.
Chr1	15946796	.	A	AT	1861.73	PASS	.	.
Chr1	15947028	.	AACTTTG	A	1897.73	PASS	.	.
Chr1	15947412	.	A	AT	5657.73	PASS	.	.
Chr1	15947567	.	GT	G	2661.73	PASS	.	.
Chr1	15947936	.	TA	T	3690.73	PASS	.	.
Chr1	15948070	.	G	GATTTTTCAACCCAAAATCTTTTCTAAAAATGT	6134.73	PASS	.	.
Chr1	15948122	.	G	GA	2406.73	PASS	.	.
Chr1	15948153	.	ATT	A	4057.73	PASS	.	.
Chr1	15948516	.	AG	A	5467.73	PASS	.	.
Chr1	15948962	.	TA	T	1521.73	PASS	.	.
Chr1	15949062	.	G	GT	1689.73	PASS	.	.
Chr1	15949222	.	TAAA	T	2568.73	PASS	.	.
Chr1	15949260	.	G	GTATA	2343.73	PASS	.	.
Chr1	15949855	.	A	AG	3485.73	PASS	.	.
Chr1	15949927	.	T	TAC	4776.73	PASS	.	.
Chr1	15950406	.	G	GTACA	4728.73	PASS	.	.
Chr1	15950485	.	A	AT	2878.73	PASS	.	.
Chr1	15950943	.	T	TC	1571.73	PASS	.	.
Chr1	15951882	.	CCAAAAACA	C	1267.73	PASS	.	.
Chr1	15952184	.	CAAT	C	1454.73	PASS	.	.
Chr1	15952188	.	CCTATTCAAGCCACAACAGACCA	C	1488.73	PASS	.	.
Chr1	15952541	.	TGCTCTCTGTAGTGTC	T	2639.73	PASS	.	.
Chr1	15952760	.	TA	T	984.73	PASS	.	.
Chr1	15953158	.	A	ACT	161.73	PASS	.	.
Chr1	15953711	.	CA	CAA	1850.73	PASS	.	.
Chr1	15953812	.	ATTAGATCT	A	93.73	PASS	.	.
Chr1	15954150	.	CG	C	330.73	PASS	.	.
Chr1	15954377	.	AT	A	93.73	PASS	.	.
Chr1	15954479	.	A	ATTGCGAGGAGG	2777.73	PASS	.	.
Chr1	15954577	.	A	AGTT	2048.73	PASS	.	.
Chr1	15954639	.	A	AT	921.73	PASS	.	.
Chr1	15954868	.	T	TTTTCATCA	791.73	PASS	.	.
Chr1	15954869	.	G	GATTCGCC	791.73	PASS	.	.
Chr1	15955148	.	TA	T	2171.73	PASS	.	.
Chr1	15956156	.	A	AG	3621.73	PASS	.	.
Chr1	15956341	.	G	GTATATA	2230.73	PASS	.	.
Chr1	15956552	.	G	GA	623.73	PASS	.	.
Chr1	15956869	.	AC	A	86.73	PASS	.	.
Chr1	15957058	.	TTTCTTTAGTTGAAACGCATCTGTACGACCCA	T	1392.73	PASS	.	.
Chr1	15957381	.	TA	T	53.73	PASS	.	.
Chr1	15958771	.	GA	G	3400.73	PASS	.	.
Chr1	15960362	.	AAAAAAGGATTT	A	4510.73	PASS	.	.
Chr1	15960920	.	C	CA	3752.73	PASS	.	.
Chr1	15961035	.	C	CTATAGATCATCTTAAAAACAAAAATTCGATTTTTTATTTAATAAAAATATAAACCTATGATGTACCTCTTGAA	3250.73	PASS	.	.
Chr1	15961441	.	A	AT	3858.73	PASS	.	.
Chr1	15962111	.	C	CA	1802.73	PASS	.	.
Chr1	15962570	.	ATGCATTTCATGAAACTATTGC	A	4315.73	PASS	.	.
Chr1	15964661	.	ACATCGCAAATC	A	5126.73	PASS	.	.
Chr1	15964773	.	C	CT	279.73	PASS	.	.
Chr1	15965816	.	A	AT	4020.73	PASS	.	.
Chr1	15966168	.	A	AAAATATTTGCATC	6505.73	PASS	.	.
Chr1	15966760	.	CAAGAAA	C	6285.73	PASS	.	.
Chr1	15967357	.	C	CT	2203.73	PASS	.	.
Chr1	15968495	.	A	AAATCAAACAAGACAATAAAAGAGGTTTAAGTCTATAAAACTTCAATCATGCAAATG	3369.73	PASS	.	.
Chr1	15969965	.	T	TA	4316.73	PASS	.	.
Chr1	15971790	.	T	TC	3796.73	PASS	.	.
Chr1	15972195	.	GA	G	3399.73	PASS	.	.
Chr1	15972229	.	AG	A	757.73	PASS	.	.
Chr1	15973053	.	GTTT	G	1227.73	PASS	.	.
Chr1	15973801	.	ATTTG	A	3965.73	PASS	.	.
Chr1	15977108	.	G	GCTT	3439.73	PASS	.	.
Chr1	15980114	.	A	AT	3121.73	PASS	.	.
Chr1	15980372	.	GGAA	G	2670.73	PASS	.	.
Chr1	15981605	.	CA	C	6411.73	PASS	.	.
Chr1	15981965	.	G	GTGTGCATGTGTGGATAT	6036.73	PASS	.	.
Chr1	15981969	.	ACCAT	A	5182.73	PASS	.	.
Chr1	15982065	.	GA	G	5724.73	PASS	.	.
Chr1	15982586	.	A	AATAT	3241.73	PASS	.	.
Chr1	15982650	.	TCCC	T	3382.73	PASS	.	.
Chr1	15983011	.	CA	C	1042.73	PASS	.	.
Chr1	15983147	.	TATAC	T	4323.73	PASS	.	.
Chr1	15983340	.	GTGA	G	3832.73	PASS	.	.
Chr1	15983553	.	TTTA	T	3607.73	PASS	.	.
Chr1	15983655	.	AAG	A	4983.73	PASS	.	.
Chr1	15983948	.	AAATC	A	5223.73	PASS	.	.
Chr1	15984172	.	TTATATATATA	T	3312.73	PASS	.	.
Chr1	15984473	.	A	ATATCG	2728.73	PASS	.	.
Chr1	15984777	.	CA	C	4237.73	PASS	.	.
Chr1	15985253	.	G	GAATGATGTTTAGATTTTGCCTCTGATATGAAATGTATTGTAATCATCA	7156.73	PASS	.	.
Chr1	15988755	.	T	TA	3521.73	PASS	.	.
Chr1	15989085	.	GT	G	1803.73	PASS	.	.
Chr1	15992646	.	GTT	G	5962.73	PASS	.	.
Chr1	15992798	.	T	TAAGCAATC	6118.73	PASS	.	.
Chr1	15993018	.	T	TAGCTGAGAAAGAGACATACCAAGATATAGAA	6477.73	PASS	.	.
Chr1	15993388	.	G	GCAAAAACTATATCAAACGGATCATATCAGAATTCC	6351.73	PASS	.	.
Chr1	15993773	.	TGAGAGAGA	T	641.73	PASS	.	.
Chr1	15993992	.	GT	G	3437.73	PASS	.	.
Chr1	15994248	.	C	CA	5005.73	PASS	.	.
Chr1	15994257	.	A	AC	5045.73	PASS	.	.
Chr1	15997822	.	CGCTTTCATTGAAAAGGAGAAGGCTGCCCACGGACAGGTATGTTTTGGAGAAAACGTTTCAACTTTACT	C	2258.73	PASS	.	.
Chr1	15998605	.	CA	C	4401.73	PASS	.	.
Chr1	15999069	.	TGTCA	T	6176.73	PASS	.	.
Chr1	15999799	.	CA	C	3334.73	PASS	.	.
Chr1	16000084	.	C	CTA	4152.73	PASS	.	.
Chr1	16000277	.	G	GACTAA	5180.73	PASS	.	.
Chr1	16000764	.	C	CA	2764.73	PASS	.	.
Chr1	16001739	.	AT	A	3874.73	PASS	.	.
Chr1	16002423	.	T	TCGTACCTTGATTTGAAAC	3584.73	PASS	.	.
Chr1	16003617	.	G	GA	2866.73	PASS	.	.
Chr1	16003774	.	AT	A	1346.73	PASS	.	.
Chr1	16004280	.	C	CCAA	5995.73	PASS	.	.
Chr1	16004283	.	T	TCCCC	6164.73	PASS	.	.
Chr1	16004285	.	CATTTTAATT	C	6230.73	PASS	.	.
Chr1	16004352	.	CA	C	6219.73	PASS	.	.
Chr1	16004580	.	A	ATTT	6324.73	PASS	.	.
Chr1	16004586	.	AAAC	A	6221.73	PASS	.	.
Chr1	16007425	.	T	TACTTGAGGATTTGAGAGTGACA	1319.73	PASS	.	.
Chr1	16008010	.	TAAACAGTTC	T	4503.73	PASS	.	.
Chr1	16009001	.	ATCT	A	5299.73	PASS	.	.
Chr1	16009910	.	TTC	T	4003.73	PASS	.	.
Chr1	16011214	.	AC	A	4415.73	PASS	.	.
Chr1	16011522	.	AAT	A	4925.73	PASS	.	.
Chr1	16011705	.	T	TC	5115.73	PASS	.	.
Chr1	16011819	.	T	TCA	4832.73	PASS	.	.
Chr1	16012028	.	AGGG	A	30.73	PASS	.	.
Chr1	16012032	.	G	GC	3451.73	PASS	.	.
Chr1	16012241	.	TA	T	1239.73	PASS	.	.
Chr1	16012319	.	TC	T	464.73	PASS	.	.
Chr1	16012609	.	T	TAA	1716.77	PASS	.	.
Chr1	16013056	.	TCACC	T	2652.73	PASS	.	.
Chr1	16013125	.	AGAAAC	A	274.73	PASS	.	.
Chr1	16013276	.	CG	C	103.73	PASS	.	.
Chr1	16013457	.	CT	C	195.73	PASS	.	.
Chr1	16013673	.	ACC	A	520.73	PASS	.	.
Chr1	16013678	.	TCC	T	560.77	PASS	.	.
Chr1	16013733	.	GA	G	316.77	PASS	.	.
Chr1	16013965	.	GA	G	330.73	PASS	.	.
Chr1	16015618	.	G	GA	376.70	PASS	.	.
Chr1	16016104	.	C	CA	384.73	PASS	.	.
Chr1	16018242	.	CGCCTGCCTCCTCCTGGCA	C	628.73	PASS	.	.
Chr1	16019080	.	AT	A	359.73	PASS	.	.
Chr1	16019140	.	ATTTTT	A	1194.73	PASS	.	.
Chr1	16019190	.	TA	T	888.73	PASS	.	.
Chr1	16019599	.	TCACC	T	166.73	PASS	.	.
Chr1	16019669	.	GAAAC	G	43.73	PASS	.	.
Chr1	16019725	.	AATAT	A	1273.73	PASS	.	.
Chr1	16020594	.	T	TA	2618.73	PASS	.	.
Chr1	16020674	.	A	AAC	903.73	PASS	.	.
Chr1	16020701	.	TA	T	1168.73	PASS	.	.
Chr1	16020929	.	ATCCG	A	1241.73	PASS	.	.
Chr1	16021030	.	T	TC	1504.73	PASS	.	.
Chr1	16021163	.	GT	G	2204.73	PASS	.	.
Chr1	16021227	.	CA	C	2476.73	PASS	.	.
Chr1	16021308	.	AG	A	1728.73	PASS	.	.
Chr1	16021537	.	TC	T	1372.73	PASS	.	.
Chr1	16022559	.	A	AAT	5817.73	PASS	.	.
Chr1	16022638	.	T	TA	2870.73	PASS	.	.
Chr1	16023268	.	TGA	T	1672.73	PASS	.	.
Chr1	16024039	.	AG	A	4410.73	PASS	.	.
Chr1	16024117	.	C	CA	913.77	PASS	.	.
Chr1	16025015	.	T	TA	2601.73	PASS	.	.
Chr1	16026777	.	C	CGGAATCCAT	2309.73	PASS	.	.
Chr1	16027054	.	TA	T	2034.73	PASS	.	.
Chr1	16027075	.	AAT	A	516.73	PASS	.	.
Chr1	16027174	.	GATCCC	G	309.73	PASS	.	.
Chr1	16027322	.	CA	C	2325.73	PASS	.	.
Chr1	16027574	.	GT	G	2066.73	PASS	.	.
Chr1	16027652	.	T	TA	9878.73	PASS	.	.
Chr1	16027791	.	T	TG	887.73	PASS	.	.
Chr1	16027793	.	T	TCAAACATTTTTTGAATAAGAGAATACTTAGACGA	1097.73	PASS	.	.
Chr1	16027806	.	TAG	T	4536.73	PASS	.	.
Chr1	16027926	.	A	ACTATTAC	4645.73	PASS	.	.
Chr1	16028394	.	CT	C	1997.73	PASS	.	.
Chr1	16028582	.	A	AAACACCTAAGCAAAAATGGCCAGTATGTC	3644.73	PASS	.	.
Chr1	16029195	.	T	TG	2408.73	PASS	.	.
Chr1	16029211	.	GT	G	1882.73	PASS	.	.
Chr1	16030001	.	G	GT	53.70	PASS	.	.
Chr1	16030007	.	AC	A	53.70	PASS	.	.
Chr1	16030043	.	CA	C	143	PASS	.	.
Chr1	16031433	.	A	AT	3041.73	PASS	.	.
Chr1	16032272	.	TC	T	192.73	PASS	.	.
Chr1	16032398	.	AT	A	155.73	PASS	.	.
Chr1	16033641	.	GA	G	2142.73	PASS	.	.
Chr1	16034150	.	C	CT	2558.73	PASS	.	.
Chr1	16034315	.	CT	C	1801.73	PASS	.	.
Chr1	16034553	.	TA	T	4811.73	PASS	.	.
Chr1	16034676	.	T	TA	4415.73	PASS	.	.
Chr1	16035123	.	A	AC	3813.73	PASS	.	.
Chr1	16035492	.	A	AT	5593.73	PASS	.	.
Chr1	16036196	.	TACAACTCAGCGATGTTTAAGATC	T	4452.73	PASS	.	.
Chr1	16036471	.	CA	C	2096.73	PASS	.	.
Chr1	16037205	.	T	TC	4428.73	PASS	.	.
Chr1	16037449	.	G	GT	522.73	PASS	.	.
Chr1	16037456	.	TA	T	354.73	PASS	.	.
Chr1	16037754	.	TC	T	4782.73	PASS	.	.
Chr1	16038289	.	ACT	A	1121.73	PASS	.	.
Chr1	16038377	.	ATAG	A	318.73	PASS	.	.
Chr1	16038406	.	GT	G	3164.73	PASS	.	.
Chr1	16039095	.	CTT	C	794.73	PASS	.	.
Chr1	16041416	.	GT	G	5087.73	PASS	.	.
Chr1	16041503	.	CTTTCAG	C	4752.73	PASS	.	.
Chr1	16041552	.	CTTG	C	5632.73	PASS	.	.
Chr1	16041619	.	G	GT	3063.73	PASS	.	.
Chr1	16041797	.	TAG	T	3546.73	PASS	.	.
Chr1	16042133	.	T	TTGCCAAAACTTATTAGTCTTGACCTGAGTAGATGCATTAGTTCGACTATG	1910.73	PASS	.	.
Chr1	16042363	.	GAGAAACGATA	G	2860.73	PASS	.	.
Chr1	16043318	.	T	TCTCTGTTTTCTGTATAGAGACGTTAATGGCTATCAGG	4475.73	PASS	.	.
Chr1	16045060	.	T	TC	1501.73	PASS	.	.
Chr1	16045171	.	C	CT	2299.73	PASS	.	.
Chr1	16047019	.	ACTTAAAGCAGGTTCC	A	4314.73	PASS	.	.
Chr1	16049175	.	G	GT	2136.73	PASS	.	.
Chr1	16049660	.	T	TAAA	2935.73	PASS	.	.
Chr1	16050698	.	TG	T	3416.73	PASS	.	.
Chr1	16052871	.	CA	C	4952.73	PASS	.	.
Chr1	16052967	.	C	CCTTCCCAAATCAGGAAAGTCATCCCGAATTACTATGAATCCTTCCTAAATCAGGAATGTCATCCTGAATTAGTACAAAGG	6363.73	PASS	.	.
Chr1	16053412	.	A	AT	663.73	PASS	.	.
Chr1	16053500	.	A	ATAAT	268.73	PASS	.	.
Chr1	16053834	.	A	AG	7420.73	PASS	.	.
Chr1	16053902	.	C	CAGATTCTTG	1126.73	PASS	.	.
Chr1	16053920	.	GA	G	859.73	PASS	.	.
Chr1	16054380	.	CG	C	3057.73	PASS	.	.
Chr1	16055199	.	GCTTGATTTGTAGAT	G	5037.73	PASS	.	.
Chr1	16055924	.	C	CA	495.73	PASS	.	.
Chr1	16056054	.	TA	T	660.73	PASS	.	.
Chr1	16056072	.	A	AT	846.73	PASS	.	.
Chr1	16057063	.	CATGAAGCTA	C	2405.73	PASS	.	.
Chr1	16057379	.	TA	T	7041.73	PASS	.	.
Chr1	16058130	.	A	ATT	1774.73	PASS	.	.
Chr1	16058140	.	CTA	C	46.73	PASS	.	.
Chr1	16058879	.	GAA	G	395.73	PASS	.	.
Chr1	16058965	.	CT	C	2627.73	PASS	.	.
Chr1	16059076	.	CA	C	4248.73	PASS	.	.
Chr1	16059123	.	T	TA	2183.73	PASS	.	.
Chr1	16059171	.	G	GGTGGCAAACTTTTGATTTGAACATAGATTAAGATTAAAAAATAAAACATTCTTAAACC	318.73	PASS	.	.
Chr1	16060736	.	T	TTACCAAGACGC	4945.73	PASS	.	.
Chr1	16061673	.	C	CAGAGCCAACCCACATCCCCACTACCACA	5042.73	PASS	.	.
Chr1	16062350	.	AT	A	3657.73	PASS	.	.
Chr1	16063464	.	TG	T	6745.73	PASS	.	.
Chr1	16063784	.	CA	C	5529.73	PASS	.	.
Chr1	16064045	.	AG	A	4966.73	PASS	.	.
Chr1	16065777	.	C	CA	3113.73	PASS	.	.
Chr1	16066385	.	TG	T	4865.73	PASS	.	.
Chr1	16067395	.	CATAT	C	4123.73	PASS	.	.
Chr1	16067607	.	C	CT	2689.73	PASS	.	.
Chr1	16067841	.	T	TC	5326.73	PASS	.	.
Chr1	16070908	.	GT	G	10224.73	PASS	.	.
Chr1	16071775	.	A	ACTTTCAT	5353.73	PASS	.	.
Chr1	16074050	.	G	GT	1002.73	PASS	.	.
Chr1	16074055	.	T	TC	1282.73	PASS	.	.
Chr1	16074111	.	G	GGTATATTATA	4700.73	PASS	.	.
Chr1	16077138	.	A	AC	4700.73	PASS	.	.
Chr1	16077549	.	AG	A	6005.73	PASS	.	.
Chr1	16079542	.	TAGAATCTATATATATATATATATAGATTTCTAAAACATGATGGGCCTTCTTTAAAATTA	T	5844.73	PASS	.	.
Chr1	16081036	.	G	GA	4005.73	PASS	.	.
Chr1	16083723	.	TA	T	4385.73	PASS	.	.
Chr1	16085387	.	C	CA	2276.73	PASS	.	.
Chr1	16085554	.	GTTC	G	3857.73	PASS	.	.
Chr1	16085978	.	GCCCCC	G	1921.73	PASS	.	.
Chr1	16086185	.	C	CT	2277.73	PASS	.	.
Chr1	16086441	.	T	TG	5410.73	PASS	.	.
Chr1	16088438	.	TA	T	4937.73	PASS	.	.
Chr1	16089296	.	T	TG	3010.73	PASS	.	.
Chr1	16092363	.	T	TC	4015.73	PASS	.	.
Chr1	16092747	.	AT	A	3676.73	PASS	.	.
Chr1	16096530	.	C	CT	2730.73	PASS	.	.
Chr1	16097203	.	GTTT	G	4583.73	PASS	.	.
Chr1	16097209	.	GTGAAATCA	G	4780.73	PASS	.	.
Chr1	16099418	.	T	TC	2542.73	PASS	.	.
Chr1	16099419	.	A	AAAGTGGAAGGGAATCGGTTTCTTTGGTGATGAAATTTCGAGCTTGAAACCGATTGAATGCTTGAGGATAGACTTTGGAGTGATCGAGTGACTTTGGTGGAGTATTGGTGAAGGGGAAAGGATTTTTAAGGAGTGATAGGGAGCGTTTGGAGAGAAGGTTCAAAGCTTTGTGAGAGATAGAGAATTGC	2544.73	PASS	.	.
Chr1	16099874	.	C	CT	2735.73	PASS	.	.
Chr1	16101446	.	C	CCCCT	2496.73	PASS	.	.
Chr1	16102947	.	T	TA	3661.73	PASS	.	.
Chr1	16105372	.	G	GTCGATCGACACCCTCGGCGATT	862.73	PASS	.	.
Chr1	16105376	.	G	GGTAT	457.73	PASS	.	.
Chr1	16105378	.	A	AAGTTCCCATGTTCATCAATTTTCTAGCCCTCATCATTGTATGCCTGACCATCTCTGTCTCGTAAGACTCCAGCAGCATTAGGTCTAATAATCAATCTTAACATATCCACTGATTGCTAGCTTTCTGGTTGTTGCGTTCGAAATCCTTTTAGCTCATTTCACAAGAAAAACAAGAAAACGTACTCGTGAGTGACAAAGTAAAAGAAAAATTTAGATTAAATTCTAC	3679.73	PASS	.	.
Chr1	16109447	.	TA	T	5595.73	PASS	.	.
Chr1	16109777	.	GT	G	2081.73	PASS	.	.
Chr1	16110909	.	T	TAA	3507.73	PASS	.	.
Chr1	16113445	.	AT	A	4951.73	PASS	.	.
Chr1	16113796	.	T	TA	162.73	PASS	.	.
Chr1	16114139	.	A	AT	213.73	PASS	.	.
Chr1	16114195	.	T	TC	395.73	PASS	.	.
Chr1	16114259	.	TCG	T	80.73	PASS	.	.
Chr1	16114416	.	TAG	T	1287.73	PASS	.	.
Chr1	16114488	.	CTG	C	108.73	PASS	.	.
Chr1	16114673	.	AAATTTG	A	5740.73	PASS	.	.
Chr1	16116256	.	T	TA	4076.73	PASS	.	.
Chr1	16116488	.	C	CA	5364.73	PASS	.	.
Chr1	16116855	.	G	GTTT	1904.73	PASS	.	.
Chr1	16116869	.	AG	A	124.73	PASS	.	.
Chr1	16119692	.	AT	A	3228.29	PASS	.	.
Chr1	16121853	.	G	GA	2819.73	PASS	.	.
Chr1	16122068	.	AAAT	A	4848.73	PASS	.	.
Chr1	16122215	.	TGTCACACTCCTTGTTAAAAGGACTCGCTAACACTCTGAGATATGACGGTG	T	3828.73	PASS	.	.
Chr1	16123004	.	TAG	T	2343.73	PASS	.	.
Chr1	16125590	.	T	TCAAAATCAG	4961.73	PASS	.	.
Chr1	16126007	.	C	CA	5435.73	PASS	.	.
Chr1	16126043	.	AC	A	5028.73	PASS	.	.
Chr1	16126642	.	TTTGATCACTC	T	5534.73	PASS	.	.
Chr1	16127087	.	CT	C	5687.73	PASS	.	.
Chr1	16127212	.	C	CTT	2298.73	PASS	.	.
Chr1	16127879	.	T	TA	5375.73	PASS	.	.
Chr1	16128135	.	AT	A	5039.73	PASS	.	.
Chr1	16128341	.	TG	T	5317.73	PASS	.	.
Chr1	16129964	.	TA	T	3389.73	PASS	.	.
Chr1	16130110	.	AC	A	3466.73	PASS	.	.
Chr1	16130784	.	T	TATGCCTATACAAACTAGCAAAGTAAATTTG	6525.73	PASS	.	.
Chr1	16131486	.	A	AT	4957.73	PASS	.	.
Chr1	16131499	.	GGCGGTAGCAAAGACAACAACGTA	G	4753.73	PASS	.	.
Chr1	16131611	.	CA	C	4518.73	PASS	.	.
Chr1	16132220	.	GA	G	3132.73	PASS	.	.
Chr1	16135724	.	CA	C	5065.73	PASS	.	.
Chr1	16135786	.	T	TGA	5291.73	PASS	.	.
Chr1	16136685	.	T	TTAATCAACTCTTTAATC	9142.73	PASS	.	.
Chr1	16136689	.	C	CACTTAG	8114.73	PASS	.	.
Chr1	16136806	.	AAACATAATAACATG	A	6554.73	PASS	.	.
Chr1	16137463	.	CA	C	1406.73	PASS	.	.
Chr1	16138777	.	A	AAT	5514.73	PASS	.	.
Chr1	16139283	.	A	ACATG	4506.73	PASS	.	.
Chr1	16139297	.	T	TA	3715.73	PASS	.	.
Chr1	16139823	.	CTTTTAAATTTA	C	4439.73	PASS	.	.
Chr1	16140562	.	GTCT	G	4085.73	PASS	.	.
Chr1	16140624	.	CTATA	C	4758.73	PASS	.	.
Chr1	16142365	.	A	ACATTACAAGGTGGAAATATG	3900.73	PASS	.	.
Chr1	16142591	.	G	GCATATATATATATATATATATATATATATATATATATATA	963.73	PASS	.	.
Chr1	16142641	.	A	AAATTT	1177.73	PASS	.	.
Chr1	16142642	.	G	GATTT	1177.73	PASS	.	.
Chr1	16142684	.	A	AT	1116.73	PASS	.	.
Chr1	16143496	.	T	TTA	2366.73	PASS	.	.
Chr1	16144044	.	C	CA	2816.73	PASS	.	.
Chr1	16145532	.	CACACAATG	C	6934.73	PASS	.	.
Chr1	16147604	.	GT	G	1001.73	PASS	.	.
Chr1	16147740	.	G	GTCT	322.75	PASS	.	.
Chr1	16149814	.	C	CT	1733.73	PASS	.	.
Chr1	16150471	.	GA	G	2126.73	PASS	.	.
Chr1	16151439	.	T	TC	2887.73	PASS	.	.
Chr1	16153179	.	T	TCC	4641.73	PASS	.	.
Chr1	16153186	.	T	TC	4617.73	PASS	.	.
Chr1	16153192	.	TC	T	4596.73	PASS	.	.
Chr1	16153448	.	A	AC	2717.73	PASS	.	.
Chr1	16153568	.	AC	A	2189.73	PASS	.	.
Chr1	16154459	.	GGC	G	5224.73	PASS	.	.
Chr1	16154930	.	T	TA	5299.73	PASS	.	.
Chr1	16155327	.	T	TA	4762.73	PASS	.	.
Chr1	16155439	.	ATTC	A	5344.73	PASS	.	.
Chr1	16155544	.	G	GATTA	5756.73	PASS	.	.
Chr1	16155557	.	TTTG	T	5483.73	PASS	.	.
Chr1	16155679	.	T	TA	5137.73	PASS	.	.
Chr1	16156843	.	CAA	C	412.37	PASS	.	.
Chr1	16158095	.	AACATATT	A	4461.73	PASS	.	.
Chr1	16159021	.	G	GATATATC	4638.73	PASS	.	.
Chr1	16159183	.	CATAT	C	3493.73	PASS	.	.
Chr1	16159881	.	A	AT	2732.73	PASS	.	.
Chr1	16159969	.	AATAT	AAT	3268.73	PASS	.	.
Chr1	16160210	.	ATT	AT	3318.73	PASS	.	.
Chr1	16160360	.	CCCGGCTAGTTTCTTTTAATCTAATGTTGACCCTGAAAGAAAAAT	C	3080.73	PASS	.	.
Chr1	16160797	.	A	AT	4660.73	PASS	.	.
Chr1	16161057	.	A	AT	1740.73	PASS	.	.
Chr1	16161239	.	T	TG	831.73	PASS	.	.
Chr1	16161243	.	A	ACG	787.73	PASS	.	.
Chr1	16161244	.	TTTG	T	762.73	PASS	.	.
Chr1	16161619	.	CATATATATATATATATATAT	C	1576.73	PASS	.	.
Chr1	16162728	.	CT	C	5695.73	PASS	.	.
Chr1	16163194	.	T	TG	2309.73	PASS	.	.
Chr1	16163248	.	C	CA	3687.73	PASS	.	.
Chr1	16163954	.	GT	G	2522.73	PASS	.	.
Chr1	16163972	.	C	CA	2490.73	PASS	.	.
Chr1	16164043	.	TTATATATA	TTATATA	2852.73	PASS	.	.
Chr1	16164080	.	T	TTATATATA	1472.73	PASS	.	.
Chr1	16164155	.	AAT	A	352.73	PASS	.	.
Chr1	16164223	.	GA	G	2404.73	PASS	.	.
Chr1	16164362	.	G	GA	2943.73	PASS	.	.
Chr1	16164685	.	T	TA	2935.73	PASS	.	.
Chr1	16165203	.	T	TA	4064.73	PASS	.	.
Chr1	16168369	.	C	CCAATGGAAAAAAT	6436.73	PASS	.	.
Chr1	16169752	.	TC	T	4180.73	PASS	.	.
Chr1	16170714	.	GTATAA	G	6199.73	PASS	.	.
Chr1	16170759	.	G	GAATA	6571.73	PASS	.	.
Chr1	16170824	.	T	TA	2805.73	PASS	.	.
Chr1	16171450	.	AT	A	5255.73	PASS	.	.
Chr1	16172275	.	CT	C	3862.73	PASS	.	.
Chr1	16172501	.	G	GA	2455.73	PASS	.	.
Chr1	16173180	.	A	AT	5640.73	PASS	.	.
Chr1	16173503	.	C	CATAGTATCAGTTTCTTTTGTTATGCTTTTTGACGCAAGAT	5707.73	PASS	.	.
Chr1	16174619	.	T	TCA	216.73	PASS	.	.
Chr1	16174962	.	TTTGTTC	T	5984.73	PASS	.	.
Chr1	16174999	.	TAAAAAGATAATCAAAGCCCTATGGTAATCCTTTTAACTTGTTGATCATTCTTCTACAATGATTA	T	6793.73	PASS	.	.
Chr1	16175189	.	TG	T	6786.73	PASS	.	.
Chr1	16175575	.	C	CTAATTTATTT	4282.73	PASS	.	.
Chr1	16176371	.	AT	A	3634.73	PASS	.	.
Chr1	16176837	.	C	CATA	6195.73	PASS	.	.
Chr1	16177211	.	TTAAGGTCCA	T	4558.73	PASS	.	.
Chr1	16177778	.	T	TATAAAGGAAGAGGTCGAGGAGGATGCTCGTTAAGGTCGTTTC	5971.73	PASS	.	.
Chr1	16178454	.	TA	T	1723.73	PASS	.	.
Chr1	16182399	.	A	AAT	4112.73	PASS	.	.
Chr1	16182558	.	C	CA	2308.73	PASS	.	.
Chr1	16183697	.	AC	A	6274.73	PASS	.	.
Chr1	16183833	.	T	TG	1802.73	PASS	.	.
Chr1	16183858	.	C	CT	1873.73	PASS	.	.
Chr1	16184118	.	T	TA	2890.73	PASS	.	.
Chr1	16184909	.	C	CTT	5165.73	PASS	.	.
Chr1	16185000	.	T	TCAGATG	5938.73	PASS	.	.
Chr1	16185112	.	CA	C	3151.73	PASS	.	.
Chr1	16185428	.	G	GT	2414.73	PASS	.	.
Chr1	16186227	.	AC	A	4043.73	PASS	.	.
Chr1	16186695	.	AT	A	4063.73	PASS	.	.
Chr1	16187253	.	C	CA	2539.73	PASS	.	.
Chr1	16187846	.	C	CT	5585.73	PASS	.	.
Chr1	16188919	.	AC	A	3291.73	PASS	.	.
Chr1	16189011	.	T	TC	3921.73	PASS	.	.
Chr1	16189674	.	TC	T	1883.73	PASS	.	.
Chr1	16190193	.	G	GT	442.73	PASS	.	.
Chr1	16190260	.	G	GTT	305.73	PASS	.	.
Chr1	16190999	.	T	TCC	2879.73	PASS	.	.
Chr1	16192885	.	GTC	G	3177.73	PASS	.	.
Chr1	16193093	.	GC	G	360.73	PASS	.	.
Chr1	16193804	.	TG	T	560.73	PASS	.	.
Chr1	16193816	.	AGACCT	A	26.74	PASS	.	.
Chr1	16193823	.	ATTTTATT	A	22.75	PASS	.	.
Chr1	16193835	.	CT	C	2000.73	PASS	.	.
Chr1	16193865	.	A	AT	2216.73	PASS	.	.
Chr1	16193911	.	CCA	C	471.77	PASS	.	.
Chr1	16193914	.	C	CTT	2006.73	PASS	.	.
Chr1	16194242	.	AG	A	348.73	PASS	.	.
Chr1	16194244	.	TTGATGCTAGAA	T	302.73	PASS	.	.
Chr1	16194966	.	CTCGGATGACCATGGCAA	C	3140.77	PASS	.	.
Chr1	16196007	.	C	CG	2136.73	PASS	.	.
Chr1	16197458	.	TC	T	67.73	PASS	.	.
Chr1	16197920	.	A	AG	631.25	PASS	.	.
Chr1	16197923	.	G	GAGGAGCAGCTTGAAGCC	638.70	PASS	.	.
Chr1	16200112	.	TCATCAAGTG	T	180.73	PASS	.	.
Chr1	16201071	.	ATG	A	1106.73	PASS	.	.
Chr1	16201464	.	C	CT	3777.73	PASS	.	.
Chr1	16201506	.	G	GAAGCCCACC	3596.73	PASS	.	.
Chr1	16201554	.	A	AT	425.73	PASS	.	.
Chr1	16201619	.	TCAA	T	1391.73	PASS	.	.
Chr1	16202023	.	CTGAAGAAG	C	300.73	PASS	.	.
Chr1	16202616	.	TACA	T	87.73	PASS	.	.
Chr1	16203174	.	GGA	G	1422.73	PASS	.	.
Chr1	16203446	.	AGT	A	84.73	PASS	.	.
Chr1	16203512	.	C	CA	96.73	PASS	.	.
Chr1	16206407	.	A	AT	265.73	PASS	.	.
Chr1	16206509	.	TTC	T	133.73	PASS	.	.
Chr1	16206713	.	A	AT	2170.73	PASS	.	.
Chr1	16206837	.	AT	A	3547.73	PASS	.	.
Chr1	16207024	.	AG	A	241.73	PASS	.	.
Chr1	16207035	.	AG	A	2408.73	PASS	.	.
Chr1	16208372	.	TACA	T	4541.73	PASS	.	.
Chr1	16210543	.	CTCTCTTAGCCACATGGCCCAAATT	C	4160.73	PASS	.	.
Chr1	16211579	.	C	CACTTGTTGA	4194.73	PASS	.	.
Chr1	16211824	.	TG	T	4695.73	PASS	.	.
Chr1	16212741	.	T	TTTGCA	760.73	PASS	.	.
Chr1	16213267	.	C	CA	3722.73	PASS	.	.
Chr1	16213336	.	TTC	T	1270.73	PASS	.	.
Chr1	16213337	.	TC	T	473.73	PASS	.	.
Chr1	16213443	.	AGT	A	105.73	PASS	.	.
Chr1	16213524	.	AC	A	89.73	PASS	.	.
Chr1	16215373	.	ATTTTG	A	334.73	PASS	.	.
Chr1	16215381	.	TATGTTAAG	T	328.73	PASS	.	.
Chr1	16215393	.	AAGATAGGTTAATTATTAAACAAAAAAAT	A	325.73	PASS	.	.
Chr1	16215483	.	ATTGT	A	1098.73	PASS	.	.
Chr1	16216019	.	C	CT	93.87	PASS	.	.
Chr1	16216169	.	TTTTAA	T	163.73	PASS	.	.
Chr1	16216854	.	T	TGTATAC	128	PASS	.	.
Chr1	16218695	.	ATTTTGTT	A	735.73	PASS	.	.
Chr1	16218805	.	ATTGT	A	541.73	PASS	.	.
Chr1	16220663	.	AT	A	217.75	PASS	.	.
Chr1	16222664	.	C	CT	563.73	PASS	.	.
Chr1	16226152	.	TTTTAA	T	2056.73	PASS	.	.
Chr1	16227007	.	T	TC	1278.73	PASS	.	.
Chr1	16227919	.	AG	A	757.73	PASS	.	.
Chr1	16228095	.	AG	A	4147.73	PASS	.	.
Chr1	16228145	.	T	TAAAAAA	4238.73	PASS	.	.
Chr1	16228152	.	TC	T	4102.73	PASS	.	.
Chr1	16228545	.	AT	A	3265.73	PASS	.	.
Chr1	16231572	.	C	CAT	5703.73	PASS	.	.
Chr1	16231841	.	T	TC	5291.73	PASS	.	.
Chr1	16231980	.	CT	C	2976.73	PASS	.	.
Chr1	16232437	.	T	TA	2844.73	PASS	.	.
Chr1	16232448	.	TAA	T	4789.73	PASS	.	.
Chr1	16232891	.	CTTAGTA	C	6326.73	PASS	.	.
Chr1	16233094	.	TTC	T	5695.73	PASS	.	.
Chr1	16234902	.	A	AAATGACG	5265.73	PASS	.	.
Chr1	16235999	.	TTG	T	327.73	PASS	.	.
Chr1	16236947	.	TCC	T	1533.73	PASS	.	.
Chr1	16237022	.	TG	T	1389.73	PASS	.	.
Chr1	16241186	.	ATT	A	3091.73	PASS	.	.
Chr1	16245873	.	CTTT	C	4287.73	PASS	.	.
Chr1	16245938	.	TA	T	1874.73	PASS	.	.
Chr1	16247325	.	T	TAAATCCTTCCTGAACTTAATG	4352.73	PASS	.	.
Chr1	16247728	.	TA	T	2828.73	PASS	.	.
Chr1	16250056	.	A	AAAT	5502.73	PASS	.	.
Chr1	16251502	.	A	AT	5247.73	PASS	.	.
Chr1	16252506	.	AGTTCGTTTT	A	5238.73	PASS	.	.
Chr1	16253645	.	CA	C	1636.73	PASS	.	.
Chr1	16253966	.	C	CAAAATGGGTTGGGTCACCCCATA	2625.73	PASS	.	.
Chr1	16254375	.	TTTG	T	4244.73	PASS	.	.
Chr1	16254990	.	A	ATT	5234.73	PASS	.	.
Chr1	16255798	.	A	ATTATTC	6903.73	PASS	.	.
Chr1	16256267	.	A	AT	1743.73	PASS	.	.
Chr1	16256309	.	A	AT	1807.73	PASS	.	.
Chr1	16256421	.	TA	T	2064.73	PASS	.	.
Chr1	16257272	.	A	AAT	3959.73	PASS	.	.
Chr1	16257409	.	A	ATT	3867.73	PASS	.	.
Chr1	16257545	.	AT	A	78.73	PASS	.	.
Chr1	16257549	.	TA	T	75.73	PASS	.	.
Chr1	16257624	.	T	TC	3928.73	PASS	.	.
Chr1	16257892	.	C	CA	2075.73	PASS	.	.
Chr1	16257978	.	G	GA	2212.73	PASS	.	.
Chr1	16258189	.	C	CAAACTAGA	4873.73	PASS	.	.
Chr1	16258627	.	AAACATATGAAAAAAAT	A	1454.73	PASS	.	.
Chr1	16259523	.	G	GA	2396.73	PASS	.	.
Chr1	16260175	.	T	TAATATATAC	3948.73	PASS	.	.
Chr1	16260183	.	AATAT	A	3922.73	PASS	.	.
Chr1	16260849	.	A	AT	2248.73	PASS	.	.
Chr1	16261089	.	AT	A	2168.73	PASS	.	.
Chr1	16261507	.	GTT	G	42.73	PASS	.	.
Chr1	16261761	.	T	TATCCTATTTACCC	87.73	PASS	.	.
Chr1	16261790	.	A	AT	650.73	PASS	.	.
Chr1	16261906	.	TAC	T	117.73	PASS	.	.
Chr1	16262110	.	T	TTAAATATTA	3477.73	PASS	.	.
Chr1	16262130	.	T	TAA	3768.73	PASS	.	.
Chr1	16262132	.	T	TA	3700.73	PASS	.	.
Chr1	16262599	.	TAA	T	4491.73	PASS	.	.
Chr1	16262715	.	A	AT	4164.73	PASS	.	.
Chr1	16263101	.	A	AG	1684.73	PASS	.	.
Chr1	16263107	.	TTATATATA	T	1615.73	PASS	.	.
Chr1	16264975	.	A	AG	3609.73	PASS	.	.
Chr1	16265317	.	CA	C	1321.73	PASS	.	.
Chr1	16265675	.	A	ATT	4250.73	PASS	.	.
Chr1	16266035	.	AC	A	4633.73	PASS	.	.
Chr1	16266300	.	AGTGAACT	A	4393.73	PASS	.	.
Chr1	16266465	.	G	GAT	4719.73	PASS	.	.
Chr1	16266529	.	T	TTA	4203.73	PASS	.	.
Chr1	16266549	.	CT	C	4064.73	PASS	.	.
Chr1	16266691	.	C	CA	4372.73	PASS	.	.
Chr1	16266706	.	C	CT	4592.73	PASS	.	.
Chr1	16267388	.	GT	G	5918.73	PASS	.	.
Chr1	16268357	.	GT	G	4623.73	PASS	.	.
Chr1	16268854	.	ATC	A	4605.73	PASS	.	.
Chr1	16268958	.	TCAATCTTCCCTATGATGAAACAAGCATGC	T	6242.73	PASS	.	.
Chr1	16269237	.	CTATGTGTGATGGATGTAG	C	2901.73	PASS	.	.
Chr1	16269304	.	T	TTG	3260.73	PASS	.	.
Chr1	16269912	.	G	GT	301.75	PASS	.	.
Chr1	16269950	.	T	TTCTACTA	127	PASS	.	.
Chr1	16269992	.	C	CCA	94.25	PASS	.	.
Chr1	16270545	.	TTTC	T	5269.73	PASS	.	.
Chr1	16270851	.	GTA	G	5449.73	PASS	.	.
Chr1	16270892	.	TA	T	807.73	PASS	.	.
Chr1	16271085	.	GT	G	9002.73	PASS	.	.
Chr1	16271985	.	T	TG	1706.73	PASS	.	.
Chr1	16271987	.	TGAAGG	T	1680.73	PASS	.	.
Chr1	16272074	.	AATC	A	1975.73	PASS	.	.
Chr1	16272345	.	T	TTGATATG	347.74	PASS	.	.
Chr1	16272574	.	A	ATAATGAGC	216.77	PASS	.	.
Chr1	16275398	.	AAGAG	A	3554.73	PASS	.	.
Chr1	16276120	.	AAAAACT	A	5315.73	PASS	.	.
Chr1	16276500	.	T	TA	6066.73	PASS	.	.
Chr1	16278527	.	AAGAG	A	3814.73	PASS	.	.
Chr1	16279216	.	G	GTTTTCTAATGCAATTA	3778.73	PASS	.	.
Chr1	16279273	.	T	TTA	3834.73	PASS	.	.
Chr1	16279275	.	G	GTCATTATGTCATTA	4102.73	PASS	.	.
Chr1	16279298	.	T	TTACCAATAAGAGC	3787.73	PASS	.	.
Chr1	16279501	.	A	AG	4714.73	PASS	.	.
Chr1	16279506	.	CA	C	4885.73	PASS	.	.
Chr1	16279695	.	T	TC	4416.73	PASS	.	.
Chr1	16280239	.	TG	T	4200.73	PASS	.	.
Chr1	16280823	.	GA	G	2753.73	PASS	.	.
Chr1	16281466	.	T	TCC	3057.73	PASS	.	.
Chr1	16281471	.	TACTA	T	2797.73	PASS	.	.
Chr1	16281555	.	TCG	T	630.73	PASS	.	.
Chr1	16281684	.	T	TC	993.73	PASS	.	.
Chr1	16281736	.	T	TCGA	429.73	PASS	.	.
Chr1	16282398	.	A	ATAGTATAGGT	351.80	PASS	.	.
Chr1	16283873	.	C	CT	2262.73	PASS	.	.
Chr1	16284224	.	CAT	C	721.73	PASS	.	.
Chr1	16284386	.	GAA	G	1257.73	PASS	.	.
Chr1	16284962	.	CCGATGGTGTTGAGAT	C	76.73	PASS	.	.
Chr1	16285416	.	ACCAAGGG	A	1630.73	PASS	.	.
Chr1	16285424	.	TCCGATTTACGTTTG	T	1681.73	PASS	.	.
Chr1	16285739	.	A	AC	2648.73	PASS	.	.
Chr1	16285741	.	AGAG	A	2648.73	PASS	.	.
Chr1	16286698	.	GT	G	174.73	PASS	.	.
Chr1	16286731	.	AAACT	A	234.73	PASS	.	.
Chr1	16286754	.	GAAGAAGGAAATAA	G	207.73	PASS	.	.
Chr1	16286838	.	GTGTGAACACATAGTGTGAACGCATAA	G	2033.73	PASS	.	.
Chr1	16287267	.	G	GTATAGAAAGATTTTCCAAGTATGAAACTTTTTCTT	717.73	PASS	.	.
Chr1	16287389	.	TA	T	627.73	PASS	.	.
Chr1	16287589	.	TTATA	T	1159.73	PASS	.	.
Chr1	16287686	.	AAT	A	175.73	PASS	.	.
Chr1	16287730	.	AGTACACG	A	91.73	PASS	.	.
Chr1	16287745	.	CATAACAACACAATACTTAAGAAAATTCCAA	C	136.73	PASS	.	.
Chr1	16287778	.	TACTGAAAAATGAAGACATAATACATGAAGTAATAGTACAGACAAC	T	287.73	PASS	.	.
Chr1	16288214	.	ACGGGTACTTGT	A	1641.73	PASS	.	.
Chr1	16288825	.	C	CT	108	PASS	.	.
Chr1	16288929	.	AC	A	459.73	PASS	.	.
Chr1	16289184	.	C	CT	3308.73	PASS	.	.
Chr1	16290793	.	GAC	G	76.73	PASS	.	.
Chr1	16291109	.	TTCTCTCTCTTCATTCATTTTTTTTTCTCTAATCTTTACAAAATTAAACACAATACACTTGAAATATTTTCTTGAAAGAAATCGA	T	892.73	PASS	.	.
Chr1	16291559	.	T	TAAAA	3516.73	PASS	.	.
Chr1	16291959	.	T	TG	3223.52	PASS	.	.
Chr1	16292345	.	TA	T	243.73	PASS	.	.
Chr1	16292415	.	CT	C	1214.73	PASS	.	.
Chr1	16292830	.	A	AAGTTTAGGGCTTGG	1980.73	PASS	.	.
Chr1	16293006	.	TGTTTAGG	T	3861.73	PASS	.	.
Chr1	16294269	.	CA	C	67.87	PASS	.	.
Chr1	16294481	.	G	GA	864.73	PASS	.	.
Chr1	16294530	.	TTAA	T	1312.73	PASS	.	.
Chr1	16295751	.	AT	A	1512.73	PASS	.	.
Chr1	16296233	.	GT	G	143	PASS	.	.
Chr1	16296901	.	CCGATGGTGTTGAGAT	C	521.73	PASS	.	.
Chr1	16297355	.	ACCAAGGG	A	4442.73	PASS	.	.
Chr1	16297363	.	TCCGGTTTACGTTTG	T	4364.73	PASS	.	.
Chr1	16298788	.	TACATAGTGTGAAC	T	148.73	PASS	.	.
Chr1	16298789	.	ACATAGTGTGAACACATAGTGTGAACG	A	424.73	PASS	.	.
Chr1	16298867	.	CCAGA	C	529.73	PASS	.	.
Chr1	16299009	.	TATAATATGTTTAATAATAAG	T	436.73	PASS	.	.
Chr1	16300154	.	ACGGGTACTTGT	A	98.25	PASS	.	.
Chr1	16300534	.	T	TC	26.71	PASS	.	.
Chr1	16300869	.	AC	A	1707.73	PASS	.	.
Chr1	16302250	.	AT	A	17.80	PASS	.	.
Chr1	16302826	.	CTT	C	34.73	PASS	.	.
Chr1	16305889	.	C	CAT	38.70	PASS	.	.
Chr1	16306688	.	G	GT	175.74	PASS	.	.
Chr1	16308400	.	TTAACTATTTTC	T	6154.73	PASS	.	.
Chr1	16308736	.	GT	G	3942.73	PASS	.	.
Chr1	16309813	.	TA	T	3004.73	PASS	.	.
Chr1	16310073	.	G	GAC	7023.73	PASS	.	.
Chr1	16317129	.	A	AT	4541.73	PASS	.	.
Chr1	16317144	.	TC	T	4721.73	PASS	.	.
Chr1	16317558	.	A	AT	2450.73	PASS	.	.
Chr1	16317580	.	T	TA	3358.73	PASS	.	.
Chr1	16319185	.	G	GA	1541.73	PASS	.	.
Chr1	16320535	.	G	GTTCTGTAAAC	4217.73	PASS	.	.
Chr1	16324499	.	CAA	C	3414.73	PASS	.	.
Chr1	16325160	.	GA	G	4657.73	PASS	.	.
Chr1	16326356	.	A	AG	292.73	PASS	.	.
Chr1	16327141	.	G	GT	121.77	PASS	.	.
Chr1	16328416	.	A	AT	5021.73	PASS	.	.
Chr1	16329602	.	GT	G	1369.73	PASS	.	.
Chr1	16333685	.	AT	A	3621.73	PASS	.	.
Chr1	16333751	.	A	ATTAGGTGTACACAAC	4077.73	PASS	.	.
Chr1	16334435	.	T	TC	3853.73	PASS	.	.
Chr1	16335555	.	T	TA	3202.73	PASS	.	.
Chr1	16336760	.	CTAT	C	5052.73	PASS	.	.
Chr1	16337018	.	T	TA	5452.73	PASS	.	.
Chr1	16337135	.	AAC	A	6295.73	PASS	.	.
Chr1	16337363	.	G	GT	5383.73	PASS	.	.
Chr1	16339907	.	GA	G	4499.73	PASS	.	.
Chr1	16340583	.	GA	G	1112.73	PASS	.	.
Chr1	16340591	.	G	GT	1100.73	PASS	.	.
Chr1	16340626	.	G	GGA	3557.73	PASS	.	.
Chr1	16341085	.	A	AT	5153.73	PASS	.	.
Chr1	16342244	.	C	CAAAAACCATATCCAGATG	2548.73	PASS	.	.
Chr1	16342271	.	TA	T	2321.73	PASS	.	.
Chr1	16342315	.	GGAGAGA	G	3214.74	PASS	.	.
Chr1	16343069	.	T	TTATA	2758.73	PASS	.	.
Chr1	16343214	.	C	CTT	3437.73	PASS	.	.
Chr1	16343409	.	C	CTT	2474.73	PASS	.	.
Chr1	16343841	.	TGGTC	T	3689.73	PASS	.	.
Chr1	16345333	.	AT	A	2698.73	PASS	.	.
Chr1	16347374	.	T	TAATGAAAAAC	5185.73	PASS	.	.
Chr1	16348562	.	C	CT	1834.73	PASS	.	.
Chr1	16348934	.	TA	T	5225.73	PASS	.	.
Chr1	16349518	.	CAG	C	2028.73	PASS	.	.
Chr1	16349612	.	TGC	T	156.73	PASS	.	.
Chr1	16349831	.	G	GA	3929.73	PASS	.	.
Chr1	16350504	.	TA	T	4207.73	PASS	.	.
Chr1	16350855	.	C	CAGTTTATGTTCCACTTATCTCTGCTTGTTTA	3867.73	PASS	.	.
Chr1	16351247	.	CA	C	3280.73	PASS	.	.
Chr1	16351370	.	TC	T	2509.73	PASS	.	.
Chr1	16351467	.	T	TA	3135.73	PASS	.	.
Chr1	16351971	.	TA	T	2701.73	PASS	.	.
Chr1	16352181	.	A	ATTTTGGTTTGTGTTTGGTTGTGAG	5054.73	PASS	.	.
Chr1	16352193	.	T	TCGGC	4642.73	PASS	.	.
Chr1	16352690	.	G	GA	3482.73	PASS	.	.
Chr1	16352692	.	G	GA	3617.73	PASS	.	.
Chr1	16352859	.	C	CT	3391.73	PASS	.	.
Chr1	16353491	.	C	CA	4494.73	PASS	.	.
Chr1	16353494	.	GA	G	228.73	PASS	.	.
Chr1	16353962	.	G	GA	2704.73	PASS	.	.
Chr1	16355216	.	AT	A	4546.73	PASS	.	.
Chr1	16355955	.	GA	G	5764.73	PASS	.	.
Chr1	16356038	.	TCAATATCTTTTAAATTAATTTTAA	T	3740.73	PASS	.	.
Chr1	16356400	.	TA	T	2706.73	PASS	.	.
Chr1	16356461	.	TA	T	2128.73	PASS	.	.
Chr1	16356572	.	CTCCAAATATTGAATAATCCCCCTGGTTTTTGTGTTCA	C	4434.73	PASS	.	.
Chr1	16357025	.	TA	T	3222.65	PASS	.	.
Chr1	16357549	.	GT	G	4741.73	PASS	.	.
Chr1	16358013	.	AT	A	6531.73	PASS	.	.
Chr1	16358430	.	T	TA	5105.73	PASS	.	.
Chr1	16358787	.	A	AG	3906.73	PASS	.	.
Chr1	16359208	.	T	TGTTATACATATATATATATATATATATATATATG	4177.73	PASS	.	.
Chr1	16359625	.	AGT	A	5626.73	PASS	.	.
Chr1	16359834	.	ATATGTATATATATATCTTAATATTCAGGAAGATAAACTCTTAAGTGAGTTGGTTAAAAATTATATATGTAAT	A	2488.73	PASS	.	.
Chr1	16360209	.	C	CAA	309.73	PASS	.	.
Chr1	16361174	.	A	ATTCTCCCCCAC	74.73	PASS	.	.
Chr1	16361223	.	AT	A	656.73	PASS	.	.
Chr1	16361457	.	T	TGTTTTAAAAATTCTTTTAAGAAATCCTTGTAAAGG	4711.73	PASS	.	.
Chr1	16361822	.	GT	G	3173.72	PASS	.	.
Chr1	16362356	.	T	TCTTTTAAAACC	5849.73	PASS	.	.
Chr1	16363585	.	T	TTC	1390.73	PASS	.	.
Chr1	16363616	.	AT	A	1533.73	PASS	.	.
Chr1	16363815	.	A	AAT	3263.73	PASS	.	.
Chr1	16363896	.	AT	A	1813.73	PASS	.	.
Chr1	16364506	.	T	TTC	5317.73	PASS	.	.
Chr1	16365038	.	G	GT	4645.73	PASS	.	.
Chr1	16367377	.	GATATATAT	G	2844.73	PASS	.	.
Chr1	16367847	.	T	TG	4173.73	PASS	.	.
Chr1	16368878	.	GGTGGGGGGGA	G	950.73	PASS	.	.
Chr1	16371994	.	GC	G	6411.73	PASS	.	.
Chr1	16373183	.	ACAACCTTTCTTACTCAACATTCCATGGCATGTTGCC	A	4735.73	PASS	.	.
Chr1	16373825	.	A	ATTGACTTAAAACCATTCCTATCGCC	5428.73	PASS	.	.
Chr1	16374044	.	TTG	T	75.73	PASS	.	.
Chr1	16374047	.	CTTGAACT	C	57.73	PASS	.	.
Chr1	16374108	.	CTT	C	258.73	PASS	.	.
Chr1	16374323	.	CTATA	C	351.73	PASS	.	.
Chr1	16377756	.	T	TC	3577.73	PASS	.	.
Chr1	16379767	.	C	CGT	3944.73	PASS	.	.
Chr1	16381125	.	A	ACGAAAAGTGGCTAACTAAAG	3141.73	PASS	.	.
Chr1	16382008	.	AAAG	A	2817.73	PASS	.	.
Chr1	16382419	.	AC	A	3457.73	PASS	.	.
Chr1	16383167	.	CAAG	C	34.73	PASS	.	.
Chr1	16383251	.	CCTCCAAATCTTTAAGGCAAAGATTACCGCAGCCAT	C	1539.73	PASS	.	.
Chr1	16385153	.	AGCTCGCAGCTCGCTGCGTGCAATCC	A	2594.73	PASS	.	.
Chr1	16385223	.	A	AC	1525.73	PASS	.	.
Chr1	16385688	.	CG	C	2384.73	PASS	.	.
Chr1	16386533	.	AT	A	3638.73	PASS	.	.
Chr1	16388132	.	TAAACTTATCATTGGTGCGGTG	T	4282.73	PASS	.	.
Chr1	16389069	.	TG	T	2938.73	PASS	.	.
Chr1	16392970	.	C	CT	4096.73	PASS	.	.
Chr1	16393135	.	AC	A	54.73	PASS	.	.
Chr1	16393581	.	TG	T	2797.73	PASS	.	.
Chr1	16394839	.	CT	C	3811.87	PASS	.	.
Chr1	16394986	.	ATGTTTTGG	A	88.73	PASS	.	.
Chr1	16394997	.	TTTTTATA	T	66.73	PASS	.	.
Chr1	16395004	.	A	AC	3771.73	PASS	.	.
Chr1	16395207	.	A	AT	2296.73	PASS	.	.
Chr1	16395208	.	C	CA	2341.73	PASS	.	.
Chr1	16395210	.	C	CGAGACCTTTAATCAT	2684.73	PASS	.	.
Chr1	16395705	.	C	CG	2411.73	PASS	.	.
Chr1	16395804	.	T	TG	1268.73	PASS	.	.
Chr1	16395821	.	GT	GTT	3219.64	PASS	.	.
Chr1	16396088	.	TTGA	T	270.73	PASS	.	.
Chr1	16396805	.	ATTGCTTCCTTTTGTTTCTTT	A	81.73	PASS	.	.
Chr1	16397293	.	G	GTTAGAGTCCTAAGACACTAGGCTTAAACCCGATGACACTTGGCTTAAACCCGATGACACTTGGCGAAGATCGCGTGTCCACCTCTCGCACATGCAAAAAGATTTGGCCGCGTGGCATCGACAAATGGCACATCATTTGCATGGCTTCTGACCAAAGAACTTGGGCGCCAATCCACTCTCCTAATCGGCTTTTGCATGGCTCGCTACTCCTCACCTCTATATAAATCGAACTCATTCTCTTCCTCCTTAGCTTTCCAAACACTTATACGAATTTATTCGCCTTTCCTCTCGAAAATC	3749.73	PASS	.	.
Chr1	16397640	.	ACAGT	A	1782.73	PASS	.	.
Chr1	16398220	.	T	TA	2937.73	PASS	.	.
Chr1	16399193	.	GT	G	1785.73	PASS	.	.
Chr1	16399860	.	T	TA	2467.73	PASS	.	.
Chr1	16400233	.	CCGATT	C	4623.73	PASS	.	.
Chr1	16400603	.	A	AAG	3061.73	PASS	.	.
Chr1	16401503	.	CCAAAAAGA	C	25.74	PASS	.	.
Chr1	16401520	.	ACATCAAG	A	3632.73	PASS	.	.
Chr1	16410256	.	TA	T	846.73	PASS	.	.
Chr1	16410343	.	G	GTC	3327.73	PASS	.	.
Chr1	16410435	.	CCATG	C	5392.73	PASS	.	.
Chr1	16410546	.	GCACAAAAAC	G	4709.73	PASS	.	.
Chr1	16410623	.	GACAACAATCC	G	4986.73	PASS	.	.
Chr1	16411142	.	ATG	A	5267.73	PASS	.	.
Chr1	16411857	.	ACC	A	5821.73	PASS	.	.
Chr1	16411961	.	CA	C	232.80	PASS	.	.
Chr1	16413246	.	TA	T	2281.73	PASS	.	.
Chr1	16413449	.	T	TA	3143.73	PASS	.	.
Chr1	16422512	.	A	AT	1009.73	PASS	.	.
Chr1	16423195	.	A	AC	4104.73	PASS	.	.
Chr1	16423671	.	A	AT	3678.73	PASS	.	.
Chr1	16431758	.	GT	G	3283.73	PASS	.	.
Chr1	16432105	.	TC	T	828.73	PASS	.	.
Chr1	16433718	.	A	AT	2012.73	PASS	.	.
Chr1	16435018	.	T	TA	4494.77	PASS	.	.
Chr1	16435181	.	AG	A	4157.73	PASS	.	.
Chr1	16437630	.	TA	T	4468.73	PASS	.	.
Chr1	16437783	.	CAAAAA	C	2959.73	PASS	.	.
Chr1	16437855	.	T	TA	2029.73	PASS	.	.
Chr1	16438165	.	T	TACATAAGACACAAC	4964.73	PASS	.	.
Chr1	16438249	.	A	AC	4315.73	PASS	.	.
Chr1	16438530	.	G	GT	3525.73	PASS	.	.
Chr1	16438785	.	C	CT	3380.73	PASS	.	.
Chr1	16439565	.	C	CATACTCG	5525.73	PASS	.	.
Chr1	16439777	.	GTGA	G	3506.73	PASS	.	.
Chr1	16439985	.	T	TCCAACAATGTCTGAGAAC	3967.73	PASS	.	.
Chr1	16439988	.	G	GGTGCCC	3580.73	PASS	.	.
Chr1	16441017	.	TGCAGGCCAAGTACTCTCGCTTTCATCCAACTTTTTCATCACATCTCGTAATAGC	T	2798.73	PASS	.	.
Chr1	16442075	.	G	GT	3906.73	PASS	.	.
Chr1	16444088	.	CA	C	466.73	PASS	.	.
Chr1	16444989	.	T	TA	6460.73	PASS	.	.
Chr1	16445988	.	A	ATTT	5017.73	PASS	.	.
Chr1	16447016	.	A	AT	4443.73	PASS	.	.
Chr1	16447037	.	AT	A	4789.73	PASS	.	.
Chr1	16447743	.	C	CT	1530.73	PASS	.	.
Chr1	16447778	.	AG	A	2629.73	PASS	.	.
Chr1	16448917	.	C	CA	2775.73	PASS	.	.
Chr1	16449173	.	GT	G	5287.73	PASS	.	.
Chr1	16449299	.	A	AT	2145.73	PASS	.	.
Chr1	16449302	.	A	AAG	5705.73	PASS	.	.
Chr1	16450573	.	GT	G	5473.73	PASS	.	.
Chr1	16450753	.	TA	T	4824.73	PASS	.	.
Chr1	16451208	.	CA	C	3799.73	PASS	.	.
Chr1	16451512	.	GA	G	3961.73	PASS	.	.
Chr1	16451822	.	G	GAT	2919.73	PASS	.	.
Chr1	16452084	.	CAGATATATAT	C	2499.73	PASS	.	.
Chr1	16452231	.	TA	T	2637.73	PASS	.	.
Chr1	16452499	.	AACTTTTTCATG	A	4130.73	PASS	.	.
Chr1	16452740	.	T	TTC	4413.73	PASS	.	.
Chr1	16452786	.	AATAT	A	3929.73	PASS	.	.
Chr1	16454416	.	T	TA	3823.73	PASS	.	.
Chr1	16454628	.	A	AT	3286.73	PASS	.	.
Chr1	16454719	.	T	TTTTGATTATTTGATCTAAACAAAAATATTGATAAATATTGATTGGTTTCAATAATCTAAACAAATTGATGGGGA	6213.73	PASS	.	.
Chr1	16455110	.	T	TC	2703.73	PASS	.	.
Chr1	16455648	.	GT	G	297.73	PASS	.	.
Chr1	16455720	.	AAGCCTCTCCCGAATTTCAACAACCGCATCAAAATTGT	A	17.80	PASS	.	.
Chr1	16456310	.	CTG	C	93.73	PASS	.	.
Chr1	16456314	.	CTCTTACTAATCGTTTTATGTCGTCG	C	31.73	PASS	.	.
Chr1	16457405	.	AAG	A	3450.73	PASS	.	.
Chr1	16457609	.	C	CTAAATTAATTCAGATTCGTAGTTAGCTCAAAATTTTGAGCATATTTAAGAACCAATCAAGGAAGAGCACCTTCTATACCTGTGCTAGATAAAAAAAAACAACGCTCACTATTTGAAGATTAGAGACAAAAGGACGACCTATATTTAATTAAATTGTAGGTAAGTTAACTTCCAAAAGTACCCAATTAAAGCAGATGGACATGATT	5085.73	PASS	.	.
Chr1	16460637	.	GTT	G	4321.73	PASS	.	.
Chr1	16460951	.	ACTAGATTGCTTTTAGTCAAGATGGGCTG	A	5784.73	PASS	.	.
Chr1	16461784	.	C	CATAT	2756.73	PASS	.	.
Chr1	16462435	.	CACG	C	5717.73	PASS	.	.
Chr1	16462915	.	A	AT	4028.73	PASS	.	.
Chr1	16463313	.	T	TA	5283.73	PASS	.	.
Chr1	16464557	.	T	TA	4669.73	PASS	.	.
Chr1	16464901	.	C	CT	3553.73	PASS	.	.
Chr1	16464956	.	C	CT	2891.73	PASS	.	.
Chr1	16465476	.	TATAATAAAAGA	T	3682.73	PASS	.	.
Chr1	16467629	.	GAATCTA	G	4084.73	PASS	.	.
Chr1	16467772	.	C	CTAAATTTTCCTACCTAAAAAATTTATACTT	5125.73	PASS	.	.
Chr1	16467773	.	G	GATTGAGTTTGCCCGA	5125.73	PASS	.	.
Chr1	16470024	.	AC	A	4700.73	PASS	.	.
Chr1	16471224	.	AATTT	A	90.73	PASS	.	.
Chr1	16473109	.	CA	C	78.73	PASS	.	.
Chr1	16473122	.	TACAA	T	168.73	PASS	.	.
Chr1	16474913	.	CA	C	331.92	PASS	.	.
Chr1	16475365	.	A	AGTGATGTAACTCAGCCGTAAC	3091.73	PASS	.	.
Chr1	16475757	.	T	TAACTCAGCCGTGACATGTAAATTGACCAAACCTTTCGTCTTTCCTGGAACATAG	4242.73	PASS	.	.
Chr1	16477110	.	TA	T	1747.73	PASS	.	.
Chr1	16477482	.	AAT	A	2017.73	PASS	.	.
Chr1	16488775	.	A	AAC	436.73	PASS	.	.
Chr1	16489028	.	TCATCCTG	T	4132.73	PASS	.	.
Chr1	16489126	.	C	CCT	2239.73	PASS	.	.
Chr1	16489129	.	TAA	T	2204.73	PASS	.	.
Chr1	16489204	.	AT	A	81.73	PASS	.	.
Chr1	16489207	.	CA	C	78.73	PASS	.	.
Chr1	16489234	.	AT	A	594.73	PASS	.	.
Chr1	16489726	.	C	CT	4251.73	PASS	.	.
Chr1	16489730	.	ACAGCCACC	A	4399.73	PASS	.	.
Chr1	16493087	.	A	ATATT	3904.73	PASS	.	.
Chr1	16493194	.	CT	C	2091.73	PASS	.	.
Chr1	16494559	.	AAT	A	77.73	PASS	.	.
Chr1	16497787	.	AATATAT	A	3628.73	PASS	.	.
Chr1	16498350	.	AATAT	AAT	815.73	PASS	.	.
Chr1	16499063	.	C	CA	2390.73	PASS	.	.
Chr1	16501066	.	TA	T	5188.73	PASS	.	.
Chr1	16501335	.	T	TA	2558.73	PASS	.	.
Chr1	16503802	.	C	CA	3668.73	PASS	.	.
Chr1	16503809	.	A	ATCGCC	3787.73	PASS	.	.
Chr1	16503812	.	AGT	A	3725.73	PASS	.	.
Chr1	16505422	.	C	CAT	2108.73	PASS	.	.
Chr1	16507901	.	C	CTT	5326.73	PASS	.	.
Chr1	16507951	.	T	TC	4419.73	PASS	.	.
Chr1	16507956	.	A	AC	4614.73	PASS	.	.
Chr1	16507962	.	A	AG	4723.73	PASS	.	.
Chr1	16507971	.	CAAA	C	4591.73	PASS	.	.
Chr1	16508217	.	GTATATATATATATATATATATATATATATATA	GTA	6653.73	PASS	.	.
Chr1	16508288	.	A	ATTTGGAGCAAGTGCATCGTCATCATCGCTAGGTTTTTT	3274.73	PASS	.	.
Chr1	16508480	.	G	GTTTT	2849.73	PASS	.	.
Chr1	16508509	.	T	TA	2817.73	PASS	.	.
Chr1	16508556	.	GC	G	2707.73	PASS	.	.
Chr1	16510006	.	TTC	T	15417.73	PASS	.	.
Chr1	16510009	.	AGGAATAAAACTATACTAAGCAGAAGATAAAGGACTCAAATG	A	14876.73	PASS	.	.
Chr1	16510380	.	AGG	A	793.73	PASS	.	.
Chr1	16510848	.	AGCTC	A	5623.77	PASS	.	.
Chr1	16511769	.	C	CAAA	9277.73	PASS	.	.
Chr1	16511858	.	ATGAAGACCTAATGGCAATCCCCTCTCCCATCCTAATTAAGAACT	A	1548.73	PASS	.	.
Chr1	16512362	.	CA	C	3071.73	PASS	.	.
Chr1	16512546	.	A	AT	5895.73	PASS	.	.
Chr1	16512892	.	C	CA	7497.73	PASS	.	.
Chr1	16512896	.	A	AT	255.73	PASS	.	.
Chr1	16513668	.	AACTCGGCCTGGCCAT	A	261.73	PASS	.	.
Chr1	16513673	.	GGCC	G	11322.73	PASS	.	.
Chr1	16513742	.	C	CT	6014.73	PASS	.	.
Chr1	16513956	.	CCG	C	422.73	PASS	.	.
Chr1	16514345	.	CT	C	437.73	PASS	.	.
Chr1	16515218	.	AG	A	3033.73	PASS	.	.
Chr1	16515544	.	CGAATTCAAATTT	C	2098.73	PASS	.	.
Chr1	16516141	.	CG	C	15206.73	PASS	.	.
Chr1	16517906	.	T	TC	845.73	PASS	.	.
Chr1	16518824	.	C	CAGAA	4057.73	PASS	.	.
Chr1	16518918	.	A	AAG	2436.73	PASS	.	.
Chr1	16519067	.	CA	C	6273.73	PASS	.	.
Chr1	16519178	.	TAAAGCACTCAGTCGAGCAAACGAGTAAGAAGGTCGAGTCCAATACTAAAAACACCAATTTTGCACGAAACGAACAGAG	T	436.73	PASS	.	.
Chr1	16519952	.	ATATT	A	397.73	PASS	.	.
Chr1	16521498	.	CA	C	1046.73	PASS	.	.
Chr1	16521682	.	A	AT	1435.73	PASS	.	.
Chr1	16522037	.	GAATAAGAA	G	150.73	PASS	.	.
Chr1	16524341	.	AG	A	2112.73	PASS	.	.
Chr1	16525264	.	CG	C	16894.73	PASS	.	.
Chr1	16528349	.	A	AG	103.73	PASS	.	.
Chr1	16528350	.	AGCT	A	100.73	PASS	.	.
Chr1	16531382	.	TA	T	1340.73	PASS	.	.
Chr1	16531567	.	CA	C	337.73	PASS	.	.
Chr1	16534701	.	T	TAA	4409.73	PASS	.	.
Chr1	16534702	.	TG	T	4409.73	PASS	.	.
Chr1	16534929	.	A	ATTTTTGTTAG	2527.73	PASS	.	.
Chr1	16534932	.	T	TTTGAACTGTACCGCACTTAATCC	2752.73	PASS	.	.
Chr1	16534935	.	A	ACTTTAACCAC	2682.73	PASS	.	.
Chr1	16536082	.	TA	T	4741.73	PASS	.	.
Chr1	16536383	.	TG	T	4405.73	PASS	.	.
Chr1	16536449	.	GAAGTTTAGGTGGT	G	5795.73	PASS	.	.
Chr1	16537982	.	G	GGAAGAAGAA	6086.73	PASS	.	.
Chr1	16538376	.	CTAAGATT	C	4034.73	PASS	.	.
Chr1	16539036	.	TA	T	142.73	PASS	.	.
Chr1	16539047	.	AT	A	1831.73	PASS	.	.
Chr1	16539149	.	A	ACAAACACCG	996.73	PASS	.	.
Chr1	16539968	.	T	TG	1837.73	PASS	.	.
Chr1	16540039	.	ATTT	A	3744.73	PASS	.	.
Chr1	16540103	.	GTGC	G	2324.73	PASS	.	.
Chr1	16540150	.	T	TA	971.73	PASS	.	.
Chr1	16540378	.	GAACCGA	G	301.73	PASS	.	.
Chr1	16540393	.	CA	C	1812.73	PASS	.	.
Chr1	16540413	.	CT	C	779.73	PASS	.	.
Chr1	16540531	.	TC	T	942.73	PASS	.	.
Chr1	16541328	.	TCGG	T	9014.73	PASS	.	.
Chr1	16541799	.	TA	T	690.73	PASS	.	.
Chr1	16541810	.	AT	A	11024.73	PASS	.	.
Chr1	16541912	.	A	ACAAACACCG	7775.73	PASS	.	.
Chr1	16542164	.	A	AGACCT	269.73	PASS	.	.
Chr1	16543347	.	ATTT	A	2111.73	PASS	.	.
Chr1	16543411	.	GTGC	G	886.73	PASS	.	.
Chr1	16543458	.	T	TA	402.73	PASS	.	.
Chr1	16543515	.	T	TA	1072.73	PASS	.	.
Chr1	16543700	.	CA	C	283.73	PASS	.	.
Chr1	16545164	.	A	AATATATAT	2234.73	PASS	.	.
Chr1	16545679	.	T	TA	46.73	PASS	.	.
Chr1	16545853	.	ACAT	A	4253.73	PASS	.	.
Chr1	16545877	.	AC	A	1324.73	PASS	.	.
Chr1	16545910	.	A	AAT	1702.73	PASS	.	.
Chr1	16546073	.	GCTTACA	G	1664.73	PASS	.	.
Chr1	16546231	.	TA	T	1313.73	PASS	.	.
Chr1	16546278	.	GT	G	1274.73	PASS	.	.
Chr1	16546321	.	GA	G	1655.73	PASS	.	.
Chr1	16546480	.	T	TA	2189.73	PASS	.	.
Chr1	16546580	.	TA	T	614.73	PASS	.	.
Chr1	16546663	.	AT	A	494.73	PASS	.	.
Chr1	16546897	.	A	AAG	5444.73	PASS	.	.
Chr1	16547136	.	A	AGTCCTG	5317.73	PASS	.	.
Chr1	16547692	.	TA	T	2517.73	PASS	.	.
Chr1	16548320	.	TC	T	4822.73	PASS	.	.
Chr1	16548928	.	T	TAAGAAGAAGAAG	4680.73	PASS	.	.
Chr1	16549138	.	G	GAATGATCGC	5407.73	PASS	.	.
Chr1	16549597	.	A	AAG	5378.73	PASS	.	.
Chr1	16549608	.	G	GC	5718.73	PASS	.	.
Chr1	16549652	.	A	AT	5903.73	PASS	.	.
Chr1	16549700	.	C	CGA	6050.73	PASS	.	.
Chr1	16549701	.	AGC	A	6185.73	PASS	.	.
Chr1	16550121	.	GA	G	6453.73	PASS	.	.
Chr1	16550731	.	GGTGTAGTATACTTGGTGACGTTTCAGTTTTA	G	6082.73	PASS	.	.
Chr1	16551028	.	G	GT	6665.73	PASS	.	.
Chr1	16551136	.	GA	G	5452.73	PASS	.	.
Chr1	16551430	.	G	GTAAT	5497.73	PASS	.	.
Chr1	16551449	.	T	TAACTAG	5317.73	PASS	.	.
Chr1	16551470	.	C	CTT	4822.73	PASS	.	.
Chr1	16551548	.	G	GAA	4539.73	PASS	.	.
Chr1	16551720	.	G	GA	1171.73	PASS	.	.
Chr1	16551721	.	T	TAGGCCCAGATTGGCAGCGAGCAAACCCGATCCATATTCTCGACGACGAGGATATGACATTGTTCATGGTGATTCGGGCTGATCTGGAGGAG	1172.73	PASS	.	.
Chr1	16557205	.	T	TG	2271.73	PASS	.	.
Chr1	16557589	.	T	TGGCTGACTCACGAAGA	4485.73	PASS	.	.
Chr1	16557808	.	C	CAAAGA	5047.73	PASS	.	.
Chr1	16557884	.	C	CT	4425.73	PASS	.	.
Chr1	16558467	.	T	TC	4057.73	PASS	.	.
Chr1	16558628	.	CA	C	2640.73	PASS	.	.
Chr1	16558756	.	A	AC	2567.73	PASS	.	.
Chr1	16558832	.	CA	C	3047.73	PASS	.	.
Chr1	16559050	.	AAG	A	2341.73	PASS	.	.
Chr1	16559868	.	A	AT	4912.73	PASS	.	.
Chr1	16559900	.	TATCATCTC	T	4732.73	PASS	.	.
Chr1	16560206	.	AAACCACTT	A	6730.73	PASS	.	.
Chr1	16560291	.	T	TCATACACAA	7060.73	PASS	.	.
Chr1	16560296	.	C	CTAAT	6738.73	PASS	.	.
Chr1	16560373	.	GT	G	1828.73	PASS	.	.
Chr1	16560518	.	G	GA	2341.73	PASS	.	.
Chr1	16560545	.	T	TC	4625.73	PASS	.	.
Chr1	16560547	.	T	TC	4850.73	PASS	.	.
Chr1	16560554	.	TCCTC	T	5002.73	PASS	.	.
Chr1	16560807	.	GT	G	2723.73	PASS	.	.
Chr1	16561064	.	T	TC	4949.73	PASS	.	.
Chr1	16561445	.	T	TAAGG	6097.73	PASS	.	.
Chr1	16561604	.	CTT	C	5319.73	PASS	.	.
Chr1	16561703	.	TA	T	5228.73	PASS	.	.
Chr1	16562024	.	AAT	A	1588.73	PASS	.	.
Chr1	16562168	.	AC	A	3580.73	PASS	.	.
Chr1	16562307	.	TAC	T	6161.73	PASS	.	.
Chr1	16562495	.	T	TCATTGAAAATAACAAATCACAATTTTCACATGC	3249.73	PASS	.	.
Chr1	16562562	.	GT	G	1972.73	PASS	.	.
Chr1	16563384	.	G	GAA	2752.73	PASS	.	.
Chr1	16564101	.	G	GT	440.73	PASS	.	.
Chr1	16564580	.	T	TA	1177.73	PASS	.	.
Chr1	16564663	.	C	CTATG	5542.73	PASS	.	.
Chr1	16564666	.	CAAAA	C	5587.73	PASS	.	.
Chr1	16565361	.	CA	C	5051.73	PASS	.	.
Chr1	16565721	.	G	GA	3859.73	PASS	.	.
Chr1	16565742	.	GCCCCCAA	G	4237.73	PASS	.	.
Chr1	16565942	.	TC	T	5550.73	PASS	.	.
Chr1	16566543	.	T	TG	3862.73	PASS	.	.
Chr1	16566590	.	A	ATTT	5450.73	PASS	.	.
Chr1	16566594	.	AT	A	5362.73	PASS	.	.
Chr1	16566969	.	T	TTGTGAAAGTA	2941.73	PASS	.	.
Chr1	16566971	.	G	GTTTGGTTTTTT	3095.73	PASS	.	.
Chr1	16567172	.	A	AT	1178.73	PASS	.	.
Chr1	16567212	.	C	CT	2659.73	PASS	.	.
Chr1	16568237	.	C	CA	3852.73	PASS	.	.
Chr1	16568750	.	CT	C	2001.73	PASS	.	.
Chr1	16570199	.	T	TC	4081.73	PASS	.	.
Chr1	16570767	.	CT	C	98.25	PASS	.	.
Chr1	16575743	.	CT	C	4000.73	PASS	.	.
Chr1	16576387	.	TA	T	3573.73	PASS	.	.
Chr1	16576453	.	T	TCTA	2912.73	PASS	.	.
Chr1	16576457	.	G	GC	2842.73	PASS	.	.
Chr1	16576459	.	A	AAC	2842.73	PASS	.	.
Chr1	16576460	.	TGG	T	2842.73	PASS	.	.
Chr1	16577592	.	ACT	A	3707.73	PASS	.	.
Chr1	16577989	.	C	CA	4227.73	PASS	.	.
Chr1	16579586	.	CT	C	5227.73	PASS	.	.
Chr1	16579711	.	TA	T	1007.73	PASS	.	.
Chr1	16580880	.	C	CT	2187.73	PASS	.	.
Chr1	16580896	.	C	CT	1826.73	PASS	.	.
Chr1	16580931	.	A	AG	4755.73	PASS	.	.
Chr1	16580936	.	A	AT	4738.73	PASS	.	.
Chr1	16581026	.	G	GA	5329.73	PASS	.	.
Chr1	16582205	.	C	CTGGATCGACTCCATTTTGAGCATT	3784.73	PASS	.	.
Chr1	16583887	.	GA	G	4640.73	PASS	.	.
Chr1	16584625	.	TG	T	4186.73	PASS	.	.
Chr1	16584834	.	C	CT	7000.73	PASS	.	.
Chr1	16585255	.	A	AT	1728.73	PASS	.	.
Chr1	16585290	.	TAAGAGCTCTG	T	3396.73	PASS	.	.
Chr1	16586653	.	A	ATCGACTGCTGGTGCCTTGATT	319.73	PASS	.	.
Chr1	16586977	.	A	AG	2301.73	PASS	.	.
Chr1	16586979	.	GT	G	2590.73	PASS	.	.
Chr1	16587031	.	AACAG	A	876.73	PASS	.	.
Chr1	16587058	.	AAC	A	783.73	PASS	.	.
Chr1	16587218	.	G	GT	5170.73	PASS	.	.
Chr1	16587430	.	TA	T	4333.73	PASS	.	.
Chr1	16587502	.	T	TA	305.73	PASS	.	.
Chr1	16587600	.	A	AT	1211.73	PASS	.	.
Chr1	16588249	.	TTG	T	2941.73	PASS	.	.
Chr1	16588825	.	A	AAC	3766.73	PASS	.	.
Chr1	16588828	.	TCC	T	3748.73	PASS	.	.
Chr1	16589384	.	T	TTTTTGAGAACC	486.73	PASS	.	.
Chr1	16590183	.	ATTT	A	4451.73	PASS	.	.
Chr1	16590258	.	A	AAT	4192.73	PASS	.	.
Chr1	16590304	.	TA	T	1984.73	PASS	.	.
Chr1	16590486	.	TAAAAATTCAACACTCCATTGTATCATCTCAAAAGCTGAAACAAATAATTTAACACCCTCATAGTAGGCTATGTACAATGGTAA	T	3677.73	PASS	.	.
Chr1	16590816	.	AT	A	3748.73	PASS	.	.
Chr1	16591579	.	G	GT	769.73	PASS	.	.
Chr1	16591947	.	T	TA	626.73	PASS	.	.
Chr1	16592703	.	TA	T	613.73	PASS	.	.
Chr1	16593057	.	AGTTGAATTAATT	A	2499.73	PASS	.	.
Chr1	16594339	.	A	AT	2782.73	PASS	.	.
Chr1	16594545	.	A	AT	3228.29	PASS	.	.
Chr1	16595558	.	TAATTAAAAA	T	4696.73	PASS	.	.
Chr1	16595777	.	G	GA	2185.73	PASS	.	.
Chr1	16595862	.	A	AG	2319.73	PASS	.	.
Chr1	16596376	.	AAAAAACAAATTCCCGCCAAAATTTTCCCGCCAAAAATTTTAG	A	3770.73	PASS	.	.
Chr1	16596490	.	A	AT	3678.73	PASS	.	.
Chr1	16597587	.	AT	A	138.73	PASS	.	.
Chr1	16597748	.	T	TAAAGGTTTAA	1870.73	PASS	.	.
Chr1	16597846	.	CT	C	41.73	PASS	.	.
Chr1	16597857	.	A	AATTTT	1269.73	PASS	.	.
Chr1	16597858	.	C	CAATGTTTTTTAAAAGAGTTTTTAAAAAA	1269.73	PASS	.	.
Chr1	16597880	.	AT	A	941.73	PASS	.	.
Chr1	16598003	.	TAAAATTTGGCGCCAAAAATTTGGCGCCAA	T	1478.73	PASS	.	.
Chr1	16598189	.	TC	T	2419.73	PASS	.	.
Chr1	16598304	.	G	GAGCGTCTTCAC	4243.73	PASS	.	.
Chr1	16598478	.	GC	G	5020.73	PASS	.	.
Chr1	16598976	.	CTTA	C	4956.73	PASS	.	.
Chr1	16599179	.	AT	A	3005.73	PASS	.	.
Chr1	16599437	.	C	CAGTAACAATATAACA	6079.73	PASS	.	.
Chr1	16599702	.	A	AT	4441.73	PASS	.	.
Chr1	16600001	.	C	CA	2026.73	PASS	.	.
Chr1	16600713	.	A	AT	1991.73	PASS	.	.
Chr1	16601633	.	T	TTATATATATATATATA	1812.73	PASS	.	.
Chr1	16601690	.	C	CAT	1078.73	PASS	.	.
Chr1	16601835	.	A	AAT	400.73	PASS	.	.
Chr1	16601882	.	GA	G	1740.73	PASS	.	.
Chr1	16603146	.	C	CAT	3542.73	PASS	.	.
Chr1	16603400	.	TATATTGA	T	5884.73	PASS	.	.
Chr1	16603830	.	AT	A	1569.73	PASS	.	.
Chr1	16604071	.	CT	C	2034.73	PASS	.	.
Chr1	16604248	.	CTCT	C	3419.73	PASS	.	.
Chr1	16605382	.	T	TG	3950.73	PASS	.	.
Chr1	16605824	.	CCAATGTATCCCTTTTTTCTCTAAAATAGAGTATGATTTCTCTT	C	4522.73	PASS	.	.
Chr1	16606201	.	TAA	T	3415.73	PASS	.	.
Chr1	16606764	.	T	TGA	5580.73	PASS	.	.
Chr1	16607764	.	T	TTTATAAATGTGAATCTAAGTGACCATATAA	1216.73	PASS	.	.
Chr1	16607863	.	T	TA	471.73	PASS	.	.
Chr1	16608010	.	AT	A	1814.73	PASS	.	.
Chr1	16608062	.	G	GT	2456.73	PASS	.	.
Chr1	16608113	.	AT	A	2370.73	PASS	.	.
Chr1	16608736	.	T	TTTATGTG	516.73	PASS	.	.
Chr1	16608738	.	T	TCTTTCTTTTGTGCTGGTTGTGTCTTTAGTTGCAAGTCCTTGTGTTGTGTATGGTGTCTGAAATCCTGGCAGCTTATTGTG	517.73	PASS	.	.
Chr1	16608794	.	T	TTCTCCGATCTAACTTCTTC	2732.73	PASS	.	.
Chr1	16609772	.	GA	G	2640.73	PASS	.	.
Chr1	16610268	.	T	TG	686.73	PASS	.	.
Chr1	16610428	.	T	TTGTGTATGGTG	1893.73	PASS	.	.
Chr1	16610430	.	C	CTGAAAT	2565.73	PASS	.	.
Chr1	16610431	.	C	CTTGGCAGCTTATTGTGTTGT	2565.73	PASS	.	.
Chr1	16610465	.	T	TTGTGTATGG	2222.73	PASS	.	.
Chr1	16610862	.	CT	C	3249.73	PASS	.	.
Chr1	16611225	.	AC	A	3632.73	PASS	.	.
Chr1	16611317	.	AT	A	4686.73	PASS	.	.
Chr1	16611319	.	AT	A	3195.79	PASS	.	.
Chr1	16611737	.	T	TTATAATATACA	4882.73	PASS	.	.
Chr1	16611845	.	T	TTTC	4648.73	PASS	.	.
Chr1	16612243	.	T	TAAAAA	751.73	PASS	.	.
Chr1	16613685	.	TCACG	T	2136.73	PASS	.	.
Chr1	16613798	.	TAC	T	775.73	PASS	.	.
Chr1	16613802	.	TGTTTACGTTTTTGGCGGGAAAATCACGCGTTTACGTTTTTGGCGGGAAAATCA	T	745.74	PASS	.	.
Chr1	16613947	.	TCGTTTTTTGCGGGAAATCACGGGTTTA	T	1958.73	PASS	.	.
Chr1	16614039	.	TG	T	2363.73	PASS	.	.
Chr1	16614195	.	AAACTT	A	5014.73	PASS	.	.
Chr1	16614703	.	TA	T	4342.73	PASS	.	.
Chr1	16614747	.	AT	A	2097.73	PASS	.	.
Chr1	16615030	.	TC	T	4819.73	PASS	.	.
Chr1	16615670	.	T	TTCTTTAGAATTCATGGTTTAAGAAAAATACTCCAAAA	8333.73	PASS	.	.
Chr1	16615800	.	CAAT	C	6092.73	PASS	.	.
Chr1	16615971	.	CA	C	2151.73	PASS	.	.
Chr1	16616151	.	T	TA	3195.79	PASS	.	.
Chr1	16616971	.	CA	C	4249.73	PASS	.	.
Chr1	16617526	.	GT	G	2880.73	PASS	.	.
Chr1	16620595	.	A	ATATTCCTTACGAATCCAAGTAAATATTTCTG	5504.73	PASS	.	.
Chr1	16620765	.	G	GCAACAA	3383.73	PASS	.	.
Chr1	16621377	.	GAAC	G	4180.73	PASS	.	.
Chr1	16625046	.	TTTAATAA	T	772.73	PASS	.	.
Chr1	16625064	.	A	AT	727.73	PASS	.	.
Chr1	16625111	.	TATATATAC	T	232.80	PASS	.	.
Chr1	16625133	.	C	CT	98.25	PASS	.	.
Chr1	16626661	.	C	CAG	1373.73	PASS	.	.
Chr1	16626664	.	TCA	T	1373.73	PASS	.	.
Chr1	16626933	.	CATT	C	547.73	PASS	.	.
Chr1	16627028	.	TTTC	T	550.74	PASS	.	.
Chr1	16627663	.	TCC	T	133.73	PASS	.	.
Chr1	16627866	.	CT	C	865.73	PASS	.	.
Chr1	16627898	.	G	GT	942.73	PASS	.	.
Chr1	16628026	.	TG	T	277.77	PASS	.	.
Chr1	16629791	.	TG	T	215.73	PASS	.	.
Chr1	16629926	.	GTTT	G	688.73	PASS	.	.
Chr1	16630097	.	CT	C	1163.73	PASS	.	.
Chr1	16630250	.	C	CGAAG	658.73	PASS	.	.
Chr1	16630313	.	A	AGATG	583.73	PASS	.	.
Chr1	16630314	.	AGTTT	A	583.73	PASS	.	.
Chr1	16630410	.	G	GT	120	PASS	.	.
Chr1	16631101	.	CA	C	53.70	PASS	.	.
Chr1	16631460	.	C	CG	952.73	PASS	.	.
Chr1	16631512	.	TC	T	367.74	PASS	.	.
Chr1	16632127	.	AAGG	A	481.73	PASS	.	.
Chr1	16633815	.	GT	G	64.73	PASS	.	.
Chr1	16633858	.	TCG	T	328.73	PASS	.	.
Chr1	16636352	.	TC	T	265.73	PASS	.	.
Chr1	16637655	.	GT	G	4559.73	PASS	.	.
Chr1	16641856	.	G	GT	2615.73	PASS	.	.
Chr1	16643371	.	C	CT	3175.75	PASS	.	.
Chr1	16643491	.	G	GT	1536.73	PASS	.	.
Chr1	16643574	.	AAG	A	4197.73	PASS	.	.
Chr1	16645755	.	ATCG	A	5937.73	PASS	.	.
Chr1	16646260	.	TATCACTCTCGAAACA	T	4606.73	PASS	.	.
Chr1	16646436	.	TTTAA	T	250.73	PASS	.	.
Chr1	16650054	.	T	TATATATATATATAA	931.73	PASS	.	.
Chr1	16651047	.	T	TA	4607.73	PASS	.	.
Chr1	16651102	.	AT	A	4668.73	PASS	.	.
Chr1	16651648	.	C	CTT	3417.73	PASS	.	.
Chr1	16652352	.	A	AT	5295.73	PASS	.	.
Chr1	16652794	.	AT	A	1700.73	PASS	.	.
Chr1	16653429	.	GA	G	2650.73	PASS	.	.
Chr1	16654145	.	TC	T	3021.73	PASS	.	.
Chr1	16658435	.	AT	A	3855.73	PASS	.	.
Chr1	16658508	.	A	AT	6628.73	PASS	.	.
Chr1	16658957	.	TTAC	T	4995.73	PASS	.	.
Chr1	16659071	.	C	CAGTATA	5600.73	PASS	.	.
Chr1	16659699	.	T	TA	2419.73	PASS	.	.
Chr1	16662835	.	G	GA	39.73	PASS	.	.
Chr1	16662888	.	GT	G	237.73	PASS	.	.
Chr1	16662890	.	CT	C	243.73	PASS	.	.
Chr1	16664327	.	A	AT	4656.73	PASS	.	.
Chr1	16664845	.	GA	G	2958.73	PASS	.	.
Chr1	16667430	.	AT	A	1848.73	PASS	.	.
Chr1	16667856	.	G	GT	2530.73	PASS	.	.
Chr1	16667896	.	A	AACAAAACTCACAAATTCGTCAAAAGGGTCTTGCAATCGAAGCATACGACAGGCGATTTACAAAACTATGGTAAAGTCTCTCAGATTATCAACACGCAAAGACTGCAGCTGAAATACAGAAGGAAAACGAAGAGGATAAGCTTCATCAATTTCTAATGGGTC	4186.73	PASS	.	.
Chr1	16668987	.	T	TA	2201.73	PASS	.	.
Chr1	16669194	.	CT	C	4769.73	PASS	.	.
Chr1	16669728	.	C	CAAAAG	5211.73	PASS	.	.
Chr1	16670454	.	G	GA	1684.73	PASS	.	.
Chr1	16670670	.	CTT	C	4510.73	PASS	.	.
Chr1	16670793	.	AAG	A	2426.73	PASS	.	.
Chr1	16672597	.	TC	T	5926.73	PASS	.	.
Chr1	16672760	.	G	GTTAACAAA	5387.73	PASS	.	.
Chr1	16673361	.	AG	A	3519.73	PASS	.	.
Chr1	16674294	.	C	CA	2082.73	PASS	.	.
Chr1	16674308	.	A	AT	4842.73	PASS	.	.
Chr1	16675104	.	AATATATAGAAG	A	3452.73	PASS	.	.
Chr1	16675234	.	CAAAGGGGGAGCA	C	4195.73	PASS	.	.
Chr1	16675370	.	G	GGGCTT	1698.73	PASS	.	.
Chr1	16675372	.	GT	G	1700.73	PASS	.	.
Chr1	16675681	.	G	GT	3214.74	PASS	.	.
Chr1	16675759	.	T	TGAGA	1301.73	PASS	.	.
Chr1	16676370	.	G	GA	1803.73	PASS	.	.
Chr1	16676372	.	TC	T	1800.73	PASS	.	.
Chr1	16676588	.	T	TA	124.73	PASS	.	.
Chr1	16679388	.	GCC	G	1107.73	PASS	.	.
Chr1	16679579	.	AAG	A	873.73	PASS	.	.
Chr1	16680565	.	CA	C	1031.73	PASS	.	.
Chr1	16683143	.	AAGATATAAAAG	A	367.74	PASS	.	.
Chr1	16685900	.	CA	C	4009.73	PASS	.	.
Chr1	16686684	.	T	TA	5012.73	PASS	.	.
Chr1	16687156	.	C	CT	5149.73	PASS	.	.
Chr1	16687308	.	AGCT	A	6041.73	PASS	.	.
Chr1	16687538	.	A	ATT	4195.73	PASS	.	.
Chr1	16689825	.	AT	A	2618.73	PASS	.	.
Chr1	16689838	.	A	AT	2708.73	PASS	.	.
Chr1	16694717	.	AT	A	31.07	PASS	.	.
Chr1	16695271	.	A	AC	143	PASS	.	.
Chr1	16695884	.	CGT	C	1219.73	PASS	.	.
Chr1	16695889	.	AGG	A	1264.73	PASS	.	.
Chr1	16698301	.	ATTT	A	997.73	PASS	.	.
Chr1	16698694	.	C	CG	555.73	PASS	.	.
Chr1	16698913	.	TG	T	67.73	PASS	.	.
Chr1	16699069	.	A	AG	53.70	PASS	.	.
Chr1	16699070	.	A	ACC	53.70	PASS	.	.
Chr1	16700929	.	A	ATTAATCCAAGATCTACCACAGGTCAATCCC	2322.73	PASS	.	.
Chr1	16701040	.	G	GT	51.73	PASS	.	.
Chr1	16701590	.	CA	C	86.73	PASS	.	.
Chr1	16701810	.	A	AGT	1371.73	PASS	.	.
Chr1	16701811	.	AAATT	A	1359.73	PASS	.	.
Chr1	16702310	.	GT	G	2205.73	PASS	.	.
Chr1	16704625	.	T	TA	5190.73	PASS	.	.
Chr1	16705125	.	CA	C	5515.73	PASS	.	.
Chr1	16706315	.	GAA	G	2912.73	PASS	.	.
Chr1	16707476	.	CA	C	516.73	PASS	.	.
Chr1	16707520	.	TTTTGTTAAGTTTGGTTAAA	T	401.73	PASS	.	.
Chr1	16707566	.	TA	T	1658.73	PASS	.	.
Chr1	16707586	.	A	AC	1787.73	PASS	.	.
Chr1	16707737	.	CAAA	C	5502.73	PASS	.	.
Chr1	16708167	.	C	CA	2357.73	PASS	.	.
Chr1	16709128	.	TA	T	4278.73	PASS	.	.
Chr1	16711017	.	T	TTATATATATATATATATATATATA	1265.73	PASS	.	.
Chr1	16711579	.	TTA	T	1837.73	PASS	.	.
Chr1	16711630	.	A	AATATATAT	2856.73	PASS	.	.
Chr1	16712306	.	G	GA	2627.73	PASS	.	.
Chr1	16712367	.	A	ATT	5865.73	PASS	.	.
Chr1	16712386	.	A	AT	6773.73	PASS	.	.
Chr1	16712998	.	AT	A	2126.73	PASS	.	.
Chr1	16713852	.	A	AT	2569.73	PASS	.	.
Chr1	16715582	.	G	GT	53.73	PASS	.	.
Chr1	16716694	.	AT	A	3596.73	PASS	.	.
Chr1	16717528	.	AGT	A	3649.73	PASS	.	.
Chr1	16718509	.	ACTCCGGCTTCGG	A	5002.73	PASS	.	.
Chr1	16718734	.	C	CGT	5257.73	PASS	.	.
Chr1	16718881	.	T	TG	5241.73	PASS	.	.
Chr1	16719583	.	T	TAAACTACTA	4391.73	PASS	.	.
Chr1	16719906	.	AT	A	353.73	PASS	.	.
Chr1	16720187	.	T	TATATATACCCAAAATTACGGTCGCTGATCAGCGACATGCAAACGAACAACTTTTGGTCGATGTCGCTGGTTTCAGTCACTAATGACAAGCAAACAAACAGGGCCA	750.73	PASS	.	.
Chr1	16720242	.	T	TA	4698.73	PASS	.	.
Chr1	16720730	.	C	CA	1029.73	PASS	.	.
Chr1	16724775	.	AT	A	146.80	PASS	.	.
Chr1	16727397	.	G	GTTTTTTTTTT	917.73	PASS	.	.
Chr1	16728077	.	G	GA	3042.73	PASS	.	.
Chr1	16728766	.	TC	T	1309.73	PASS	.	.
Chr1	16728914	.	AGAAGTGAATCTGCTATTCACTTTATCGAT	A	730.73	PASS	.	.
Chr1	16729771	.	CCAGAACCCGACGTCCATAACCCATTGGCGGGTGCTTACAGAAGGGATGAAAAT	C	2707.73	PASS	.	.
Chr1	16730045	.	A	AC	3261.73	PASS	.	.
Chr1	16730046	.	G	GTTACGAATC	3260.73	PASS	.	.
Chr1	16730236	.	AATAACAACCTAC	A	501.73	PASS	.	.
Chr1	16730334	.	GC	G	1600.73	PASS	.	.
Chr1	16730660	.	GGGAGCTAACAACA	G	1792.73	PASS	.	.
Chr1	16731540	.	A	AGCG	5246.73	PASS	.	.
Chr1	16731541	.	CAT	C	5246.73	PASS	.	.
Chr1	16731764	.	T	TCTGAAGCCAA	5108.73	PASS	.	.
Chr1	16732721	.	T	TACAGGGCCATACAACTCCTC	4783.73	PASS	.	.
Chr1	16732847	.	A	AGTATGT	4461.73	PASS	.	.
Chr1	16733372	.	GT	G	2357.73	PASS	.	.
Chr1	16735745	.	T	TC	4924.73	PASS	.	.
Chr1	16737466	.	C	CTATTTTTTTGAT	5280.73	PASS	.	.
Chr1	16737970	.	G	GTTGGTTGTAATGGTTAATGGTT	845.92	PASS	.	.
Chr1	16737973	.	A	AATGGTTTACCC	110.73	PASS	.	.
Chr1	16738095	.	G	GA	2696.73	PASS	.	.
Chr1	16738827	.	T	TC	3425.73	PASS	.	.
Chr1	16739599	.	T	TGATGACAACGAA	2481.73	PASS	.	.
Chr1	16739635	.	C	CGATGATGATGATGAT	1573.73	PASS	.	.
Chr1	16741943	.	A	AC	3175.75	PASS	.	.
Chr1	16742246	.	T	TG	3796.73	PASS	.	.
Chr1	16742502	.	T	TGGC	200.73	PASS	.	.
Chr1	16742504	.	T	TCATTTAGTCGTTGATTTACGACTAATTTACGACAACATACCATAGTCGCTAAGTAGAGCTGG	3505.77	PASS	.	.
Chr1	16743045	.	ATTGTTTGTTG	A	4376.73	PASS	.	.
Chr1	16743130	.	A	AAG	4241.73	PASS	.	.
Chr1	16743231	.	A	AGACGC	5380.73	PASS	.	.
Chr1	16744095	.	C	CT	1429.73	PASS	.	.
Chr1	16744323	.	A	AT	2975.73	PASS	.	.
Chr1	16744607	.	T	TTACACAC	4624.73	PASS	.	.
Chr1	16744912	.	ACG	A	4768.73	PASS	.	.
Chr1	16744998	.	ACACAAGTATT	A	3472.73	PASS	.	.
Chr1	16745087	.	G	GACAAGTATTC	1915.73	PASS	.	.
Chr1	16745741	.	AGAGAGAGATT	A	2046.73	PASS	.	.
Chr1	16745751	.	TGAGAGATC	T	2561.73	PASS	.	.
Chr1	16745810	.	A	AGAGAGATC	2358.73	PASS	.	.
Chr1	16745846	.	A	ACAAGT	2940.73	PASS	.	.
Chr1	16745848	.	ATT	A	2924.73	PASS	.	.
Chr1	16746032	.	TG	T	2894.73	PASS	.	.
Chr1	16746945	.	GT	G	6173.73	PASS	.	.
Chr1	16748405	.	G	GAAA	6039.73	PASS	.	.
Chr1	16748422	.	T	TAA	3634.73	PASS	.	.
Chr1	16748567	.	C	CA	3563.73	PASS	.	.
Chr1	16749139	.	AG	A	1754.73	PASS	.	.
Chr1	16749604	.	A	AT	3334.73	PASS	.	.
Chr1	16749670	.	TA	T	3750.73	PASS	.	.
Chr1	16750799	.	CCTTTGCGACTA	C	3812.73	PASS	.	.
Chr1	16751109	.	TA	T	4201.73	PASS	.	.
Chr1	16751339	.	TAAA	T	3539.73	PASS	.	.
Chr1	16753534	.	GA	G	1831.73	PASS	.	.
Chr1	16753801	.	T	TTATA	2122.73	PASS	.	.
Chr1	16753947	.	G	GA	1387.73	PASS	.	.
Chr1	16753992	.	T	TGAAGAAGAA	3065.73	PASS	.	.
Chr1	16756072	.	C	CA	1585.77	PASS	.	.
Chr1	16756595	.	A	AT	1578.73	PASS	.	.
Chr1	16757694	.	G	GT	3780.73	PASS	.	.
Chr1	16757861	.	GA	G	1991.73	PASS	.	.
Chr1	16758765	.	GT	G	2630.73	PASS	.	.
Chr1	16759008	.	G	GC	4435.73	PASS	.	.
Chr1	16759599	.	TATATGAAGCCC	T	4904.73	PASS	.	.
Chr1	16761751	.	A	AG	4500.73	PASS	.	.
Chr1	16762618	.	G	GA	2968.73	PASS	.	.
Chr1	16762853	.	CATATATATAT	C	3447.73	PASS	.	.
Chr1	16765445	.	C	CAA	1917.73	PASS	.	.
Chr1	16766266	.	GACAGAGATCA	G	3894.73	PASS	.	.
Chr1	16766872	.	C	CCA	2144.73	PASS	.	.
Chr1	16767000	.	A	AATTTG	4266.73	PASS	.	.
Chr1	16767002	.	TAAAAA	T	4266.73	PASS	.	.
Chr1	16767118	.	GA	G	2467.73	PASS	.	.
Chr1	16767250	.	CA	C	6293.73	PASS	.	.
Chr1	16767628	.	CTTT	C	1821.73	PASS	.	.
Chr1	16767669	.	C	CT	1463.73	PASS	.	.
Chr1	16767844	.	T	TA	2611.73	PASS	.	.
Chr1	16767875	.	AG	A	3042.73	PASS	.	.
Chr1	16768283	.	T	TTA	436.73	PASS	.	.
Chr1	16769562	.	CAA	C	5612.73	PASS	.	.
Chr1	16770294	.	G	GT	3962.73	PASS	.	.
Chr1	16770791	.	A	ATATTCTTT	4244.73	PASS	.	.
Chr1	16770882	.	AT	A	3607.73	PASS	.	.
Chr1	16770940	.	GGC	G	3999.73	PASS	.	.
Chr1	16771241	.	GTTATATAC	G	6051.73	PASS	.	.
Chr1	16771327	.	A	AT	5844.73	PASS	.	.
Chr1	16771364	.	A	AG	5587.73	PASS	.	.
Chr1	16771386	.	T	TC	5497.73	PASS	.	.
Chr1	16771986	.	G	GA	2377.73	PASS	.	.
Chr1	16772106	.	GT	G	4418.73	PASS	.	.
Chr1	16772765	.	G	GATTGGTTATCTT	6499.73	PASS	.	.
Chr1	16773476	.	TG	T	6037.73	PASS	.	.
Chr1	16775104	.	CAAAA	C	4056.73	PASS	.	.
Chr1	16775177	.	CAAAT	C	4219.73	PASS	.	.
Chr1	16775360	.	CATTTTACTA	C	4387.73	PASS	.	.
Chr1	16775653	.	TGTATG	T	6435.73	PASS	.	.
Chr1	16776002	.	G	GA	7007.73	PASS	.	.
Chr1	16776023	.	T	TTA	7419.73	PASS	.	.
Chr1	16776024	.	CGA	C	7419.73	PASS	.	.
Chr1	16776850	.	CA	C	5317.73	PASS	.	.
Chr1	16777181	.	AT	A	4779.73	PASS	.	.
Chr1	16777265	.	AG	A	6420.73	PASS	.	.
Chr1	16779097	.	AT	A	3946.73	PASS	.	.
Chr1	16779420	.	TATTGTTATTTCAACACCAAAATGATGTTATAGTTGGAGATGCTCTTATACCTTTCACCATCTTCTAGATGAAGTTTTACAAATCTTAACATCTCTCGTAG	T	878.73	PASS	.	.
Chr1	16779622	.	AAC	A	4552.73	PASS	.	.
Chr1	16790181	.	A	ATT	4179.73	PASS	.	.
Chr1	16790625	.	AAAC	A	5417.73	PASS	.	.
Chr1	16793627	.	G	GT	2752.73	PASS	.	.
Chr1	16795248	.	AAATAACTCAC	A	4793.73	PASS	.	.
Chr1	16798872	.	TG	T	5107.73	PASS	.	.
Chr1	16799261	.	GT	G	1926.73	PASS	.	.
Chr1	16800271	.	C	CTT	1189.73	PASS	.	.
Chr1	16800593	.	T	TA	3222.65	PASS	.	.
Chr1	16800676	.	TAA	T	3565.73	PASS	.	.
Chr1	16800891	.	AT	A	4370.73	PASS	.	.
Chr1	16801069	.	G	GA	2633.73	PASS	.	.
Chr1	16801291	.	AGT	A	5543.73	PASS	.	.
Chr1	16802020	.	A	AC	5257.73	PASS	.	.
Chr1	16802098	.	CTTAGTTTCTTTGATAATTT	C	5316.73	PASS	.	.
Chr1	16802423	.	A	AT	5217.73	PASS	.	.
Chr1	16802587	.	ATGCAAACTACTTTTATCGTTT	A	5870.73	PASS	.	.
Chr1	16802985	.	TTGGATTC	T	4367.73	PASS	.	.
Chr1	16803198	.	T	TATTTTATTTATTTTGA	4158.73	PASS	.	.
Chr1	16803519	.	A	AT	2825.73	PASS	.	.
Chr1	16803707	.	TG	T	3997.73	PASS	.	.
Chr1	16803797	.	T	TAA	4311.73	PASS	.	.
Chr1	16804120	.	T	TC	2335.73	PASS	.	.
Chr1	16804126	.	T	TAAA	2323.73	PASS	.	.
Chr1	16804616	.	TTA	T	4323.73	PASS	.	.
Chr1	16804944	.	TAAAAAA	T	6203.73	PASS	.	.
Chr1	16806091	.	G	GA	5052.73	PASS	.	.
Chr1	16806104	.	G	GAAGACAAA	5550.73	PASS	.	.
Chr1	16806147	.	A	AAT	4088.73	PASS	.	.
Chr1	16806425	.	CA	C	1459.73	PASS	.	.
Chr1	16806481	.	TA	T	2811.73	PASS	.	.
Chr1	16806569	.	TA	T	3332.73	PASS	.	.
Chr1	16806646	.	G	GA	3004.73	PASS	.	.
Chr1	16806855	.	CG	C	4263.73	PASS	.	.
Chr1	16807070	.	AG	A	2668.73	PASS	.	.
Chr1	16807172	.	A	AT	2174.73	PASS	.	.
Chr1	16807270	.	CA	C	64.73	PASS	.	.
Chr1	16807397	.	CAT	C	1351.73	PASS	.	.
Chr1	16807497	.	A	AT	2158.73	PASS	.	.
Chr1	16807549	.	TC	T	1681.86	PASS	.	.
Chr1	16808337	.	AG	A	4140.73	PASS	.	.
Chr1	16810877	.	T	TATATA	2366.73	PASS	.	.
Chr1	16811046	.	GGT	G	5063.73	PASS	.	.
Chr1	16812814	.	A	ACTTG	4597.73	PASS	.	.
Chr1	16812987	.	AG	A	610.73	PASS	.	.
Chr1	16813497	.	GA	G	1954.73	PASS	.	.
Chr1	16813621	.	A	AT	1605.73	PASS	.	.
Chr1	16814897	.	C	CGATATATTTTAGGGGGATCTTATCGGATACT	6604.73	PASS	.	.
Chr1	16814905	.	A	AATCCTCATT	5452.73	PASS	.	.
Chr1	16815244	.	ATTTT	A	3889.73	PASS	.	.
Chr1	16815743	.	GTT	G	3468.73	PASS	.	.
Chr1	16815827	.	A	AC	3535.73	PASS	.	.
Chr1	16816592	.	C	CATATATATATATAT	1402.73	PASS	.	.
Chr1	16818073	.	T	TA	2421.73	PASS	.	.
Chr1	16818308	.	G	GT	3322.73	PASS	.	.
Chr1	16819127	.	G	GTCTAATTTGACAT	5511.73	PASS	.	.
Chr1	16819632	.	AAATCAT	A	6276.73	PASS	.	.
Chr1	16819786	.	CA	C	3897.73	PASS	.	.
Chr1	16819857	.	A	AT	4619.73	PASS	.	.
Chr1	16820556	.	T	TA	2946.73	PASS	.	.
Chr1	16820728	.	GA	G	3411.73	PASS	.	.
Chr1	16821345	.	CCGGGATTCTAGGAATGCT	C	2826.73	PASS	.	.
Chr1	16821400	.	C	CGGGATGTTTGGTATTTGT	2851.73	PASS	.	.
Chr1	16821435	.	C	CCGGT	3379.73	PASS	.	.
Chr1	16821436	.	A	ATATTGGGAAGACTC	3379.73	PASS	.	.
Chr1	16822218	.	G	GTATATA	5132.73	PASS	.	.
Chr1	16822471	.	CAACA	C	4957.73	PASS	.	.
Chr1	16822589	.	TA	T	2189.73	PASS	.	.
Chr1	16822745	.	C	CA	2206.73	PASS	.	.
Chr1	16823191	.	T	TTTTTTGGATAAGAATGTAAATATCA	3305.73	PASS	.	.
Chr1	16824338	.	ATTTGGTTCCT	A	5778.73	PASS	.	.
Chr1	16824380	.	AT	A	2179.73	PASS	.	.
Chr1	16824934	.	T	TA	238.73	PASS	.	.
Chr1	16825144	.	AC	A	406.73	PASS	.	.
Chr1	16825324	.	AACAAAACAT	A	534.73	PASS	.	.
Chr1	16825396	.	CT	C	1489.73	PASS	.	.
Chr1	16825797	.	GT	G	2072.73	PASS	.	.
Chr1	16826070	.	A	AC	139.73	PASS	.	.
Chr1	16826693	.	T	TA	3933.73	PASS	.	.
Chr1	16826873	.	AC	A	4754.73	PASS	.	.
Chr1	16826984	.	AATACACACATATATATATATATATATATATATATATATATATAT	A	4347.73	PASS	.	.
Chr1	16828162	.	A	AT	2135.73	PASS	.	.
Chr1	16828468	.	CA	C	2081.73	PASS	.	.
Chr1	16828607	.	AT	A	2694.73	PASS	.	.
Chr1	16828752	.	TA	T	4620.73	PASS	.	.
Chr1	16828925	.	A	AT	2978.73	PASS	.	.
Chr1	16829371	.	C	CTGGAATCTTGAATCAAAACAACTAAGCTGATATCAAATATGT	4830.73	PASS	.	.
Chr1	16829373	.	C	CTAACAACTACAAAAAGAAGGAACAAAAATATATCTTACGATATCATATCAAATTTTTTG	6168.73	PASS	.	.
Chr1	16829701	.	A	AT	3528.73	PASS	.	.
Chr1	16829793	.	A	AT	2287.73	PASS	.	.
Chr1	16830309	.	A	AT	428.06	PASS	.	.
Chr1	16830355	.	AACCATCTG	A	2225.73	PASS	.	.
Chr1	16830627	.	ATTT	A	4619.73	PASS	.	.
Chr1	16830693	.	G	GTT	993.06	PASS	.	.
Chr1	16830797	.	TAC	T	4553.73	PASS	.	.
Chr1	16832983	.	A	AAAATAATAATAT	4849.73	PASS	.	.
Chr1	16834502	.	CA	C	3507.73	PASS	.	.
Chr1	16836378	.	TAA	T	3511.73	PASS	.	.
Chr1	16836462	.	ACTC	A	4956.73	PASS	.	.
Chr1	16836701	.	G	GA	7515.73	PASS	.	.
Chr1	16837208	.	G	GC	5151.73	PASS	.	.
Chr1	16837398	.	GA	G	6195.73	PASS	.	.
Chr1	16837562	.	G	GT	4474.73	PASS	.	.
Chr1	16837666	.	A	AC	3652.73	PASS	.	.
Chr1	16837704	.	A	AG	3607.73	PASS	.	.
Chr1	16837707	.	TA	T	3517.73	PASS	.	.
Chr1	16838651	.	GA	G	2034.73	PASS	.	.
Chr1	16838703	.	AT	A	18.79	PASS	.	.
Chr1	16838797	.	T	TA	1399.73	PASS	.	.
Chr1	16839061	.	C	CAAAAA	1189.73	PASS	.	.
Chr1	16839068	.	T	TATATATA	1117.73	PASS	.	.
Chr1	16839102	.	GT	G	532.77	PASS	.	.
Chr1	16839321	.	T	TA	2130.73	PASS	.	.
Chr1	16839365	.	T	TA	3444.73	PASS	.	.
Chr1	16839858	.	ATAT	A	4462.73	PASS	.	.
Chr1	16839917	.	CA	C	4060.73	PASS	.	.
Chr1	16840077	.	ACAGGG	A	4731.73	PASS	.	.
Chr1	16840968	.	G	GT	5121.73	PASS	.	.
Chr1	16841990	.	AT	A	2005.73	PASS	.	.
Chr1	16842032	.	G	GA	5437.77	PASS	.	.
Chr1	16842228	.	C	CGTACATG	5838.77	PASS	.	.
Chr1	16842308	.	A	ATGATATTCAACGAATCGTAGTC	4854.73	PASS	.	.
Chr1	16842624	.	GTATATA	GTA	3022.73	PASS	.	.
Chr1	16842957	.	CG	C	3357.73	PASS	.	.
Chr1	16842977	.	A	ATG	3742.73	PASS	.	.
Chr1	16843047	.	TC	T	4102.73	PASS	.	.
Chr1	16843523	.	T	TAA	675.73	PASS	.	.
Chr1	16843559	.	AT	A	1026.73	PASS	.	.
Chr1	16843683	.	TA	T	2348.73	PASS	.	.
Chr1	16843756	.	AAACATT	A	2423.73	PASS	.	.
Chr1	16843857	.	G	GT	968.73	PASS	.	.
Chr1	16843973	.	CTA	C	584.73	PASS	.	.
Chr1	16844086	.	AT	A	2078.73	PASS	.	.
Chr1	16844203	.	C	CAACT	781.73	PASS	.	.
Chr1	16844285	.	GAA	G	5066.73	PASS	.	.
Chr1	16844372	.	GA	G	2031.73	PASS	.	.
Chr1	16845014	.	CGTTAT	C	5138.73	PASS	.	.
Chr1	16845090	.	T	TC	4706.73	PASS	.	.
Chr1	16845333	.	ATATATATATATATATATATATATATAT	A	3545.73	PASS	.	.
Chr1	16845611	.	A	AGACCAGAACCCG	1513.73	PASS	.	.
Chr1	16845613	.	G	GTGTGTTATCGGGAGACCCGAACCATCGGCAATGGTCA	1513.73	PASS	.	.
Chr1	16845615	.	T	TTCCTCGCCTCCATGATATGGCTGGTGCATTGAC	1345.73	PASS	.	.
Chr1	16846427	.	A	ACCCACAC	4315.73	PASS	.	.
Chr1	16846428	.	T	TTG	4405.73	PASS	.	.
Chr1	16846431	.	T	TA	4327.73	PASS	.	.
Chr1	16846437	.	T	TA	4417.73	PASS	.	.
Chr1	16846439	.	T	TTTTTTTCA	4507.73	PASS	.	.
Chr1	16846441	.	CT	C	4507.73	PASS	.	.
Chr1	16846565	.	CA	C	5525.73	PASS	.	.
Chr1	16847424	.	T	TACATATATATATATATATATATAA	1870.73	PASS	.	.
Chr1	16847439	.	T	TTA	1704.73	PASS	.	.
Chr1	16847521	.	TC	T	1641.73	PASS	.	.
Chr1	16848350	.	CTTT	C	6339.73	PASS	.	.
Chr1	16851254	.	A	AG	3690.73	PASS	.	.
Chr1	16852139	.	C	CA	1494.73	PASS	.	.
Chr1	16853292	.	T	TA	432.73	PASS	.	.
Chr1	16853425	.	ACT	A	111.73	PASS	.	.
Chr1	16853507	.	ATG	A	2465.73	PASS	.	.
Chr1	16855403	.	GTTCTGTT	G	364.73	PASS	.	.
Chr1	16855452	.	GATT	G	375.73	PASS	.	.
Chr1	16855494	.	GGA	G	267.73	PASS	.	.
Chr1	16856002	.	ACACC	A	2219.73	PASS	.	.
Chr1	16856306	.	AAG	A	3995.73	PASS	.	.
Chr1	16856526	.	AG	A	2151.73	PASS	.	.
Chr1	16857568	.	AC	A	997.73	PASS	.	.
Chr1	16858071	.	T	TTG	269.73	PASS	.	.
Chr1	16858649	.	G	GGT	3388.73	PASS	.	.
Chr1	16859125	.	TCC	T	183.73	PASS	.	.
Chr1	16859255	.	GTT	G	3329.73	PASS	.	.
Chr1	16859514	.	TAAATCA	T	3661.73	PASS	.	.
Chr1	16859632	.	C	CT	1629.73	PASS	.	.
Chr1	16860310	.	T	TC	6411.73	PASS	.	.
Chr1	16860425	.	TAATTTTTTAAA	T	5282.73	PASS	.	.
Chr1	16860582	.	A	AG	4411.73	PASS	.	.
Chr1	16861358	.	GA	G	2184.73	PASS	.	.
Chr1	16861619	.	TA	T	2015.73	PASS	.	.
Chr1	16861778	.	C	CT	2660.73	PASS	.	.
Chr1	16862100	.	C	CGATAAACTCA	4485.73	PASS	.	.
Chr1	16862102	.	G	GCAATTTTAAAATTCATAAGTTGGGAAATTAT	5116.73	PASS	.	.
Chr1	16862315	.	ATTTT	A	3721.73	PASS	.	.
Chr1	16862524	.	AATATATATATATATAT	A	3488.73	PASS	.	.
Chr1	16863491	.	C	CTATACATAATA	4867.73	PASS	.	.
Chr1	16864704	.	CT	C	3101.73	PASS	.	.
Chr1	16866135	.	TAA	T	1848.73	PASS	.	.
Chr1	16866792	.	G	GC	4327.73	PASS	.	.
Chr1	16867936	.	GC	G	4234.73	PASS	.	.
Chr1	16869709	.	ATT	A	3836.73	PASS	.	.
Chr1	16870330	.	TA	T	376.73	PASS	.	.
Chr1	16870393	.	GA	G	31.73	PASS	.	.
Chr1	16870596	.	GTTTGAT	G	2566.73	PASS	.	.
Chr1	16870768	.	A	AC	2025.73	PASS	.	.
Chr1	16870789	.	TAACCGCTACCGCCCGC	T	1627.73	PASS	.	.
Chr1	16871436	.	A	AAT	4371.73	PASS	.	.
Chr1	16871498	.	C	CTTTCTGTT	4094.73	PASS	.	.
Chr1	16871526	.	T	TA	3501.73	PASS	.	.
Chr1	16871548	.	AGT	A	3877.73	PASS	.	.
Chr1	16871716	.	CCACAA	C	3680.73	PASS	.	.
Chr1	16871762	.	G	GTAACACATCAC	3694.73	PASS	.	.
Chr1	16872172	.	T	TCA	4237.73	PASS	.	.
Chr1	16872765	.	TC	T	2875.73	PASS	.	.
Chr1	16874837	.	GT	G	4860.73	PASS	.	.
Chr1	16874904	.	CT	C	2748.73	PASS	.	.
Chr1	16875183	.	A	AAAATTATACAAAT	4760.73	PASS	.	.
Chr1	16875410	.	TCGTGTGGACATGTTGATATTG	T	3823.73	PASS	.	.
Chr1	16875703	.	C	CA	3396.73	PASS	.	.
Chr1	16876357	.	TTG	T	3132.73	PASS	.	.
Chr1	16876779	.	GT	G	3904.73	PASS	.	.
Chr1	16877602	.	G	GATAAATATAC	7380.73	PASS	.	.
Chr1	16878698	.	CTATTT	C	3525.73	PASS	.	.
Chr1	16879129	.	CA	C	1998.73	PASS	.	.
Chr1	16879208	.	T	TAA	4908.73	PASS	.	.
Chr1	16879212	.	T	TC	4928.73	PASS	.	.
Chr1	16879689	.	CA	C	2297.73	PASS	.	.
Chr1	16880424	.	G	GT	1544.73	PASS	.	.
Chr1	16880793	.	A	AT	6219.73	PASS	.	.
Chr1	16881594	.	A	AC	3300.73	PASS	.	.
Chr1	16882096	.	AGATT	A	5391.73	PASS	.	.
Chr1	16882184	.	A	AT	1837.73	PASS	.	.
Chr1	16882339	.	T	TAAA	3840.73	PASS	.	.
Chr1	16882643	.	TA	T	1576.73	PASS	.	.
Chr1	16884750	.	TA	T	4380.73	PASS	.	.
Chr1	16884973	.	A	AGTAG	6528.73	PASS	.	.
Chr1	16886926	.	A	AG	3719.73	PASS	.	.
Chr1	16890145	.	A	AT	1970.73	PASS	.	.
Chr1	16890790	.	A	AC	2844.73	PASS	.	.
Chr1	16891037	.	T	TTC	4009.73	PASS	.	.
Chr1	16892863	.	TACTGTGA	T	5227.73	PASS	.	.
Chr1	16892980	.	A	ATTT	4151.73	PASS	.	.
Chr1	16893254	.	C	CT	4597.73	PASS	.	.
Chr1	16893314	.	G	GA	4440.73	PASS	.	.
Chr1	16895658	.	T	TA	2768.73	PASS	.	.
Chr1	16896002	.	GTACAGCCCA	G	4872.73	PASS	.	.
Chr1	16896187	.	T	TCTAG	4192.73	PASS	.	.
Chr1	16896192	.	TAAAAAAAAAA	T	3787.73	PASS	.	.
Chr1	16896539	.	G	GA	823.73	PASS	.	.
Chr1	16897453	.	G	GTT	7133.73	PASS	.	.
Chr1	16897510	.	TTAGTTGTTTTTG	T	7655.73	PASS	.	.
Chr1	16897668	.	G	GA	6011.73	PASS	.	.
Chr1	16897759	.	AG	A	5792.73	PASS	.	.
Chr1	16897937	.	A	ATAG	6397.73	PASS	.	.
Chr1	16898021	.	TA	T	5758.73	PASS	.	.
Chr1	16898300	.	T	TAACCACCACCAC	4187.73	PASS	.	.
Chr1	16898556	.	TA	T	2946.73	PASS	.	.
Chr1	16899878	.	T	TAA	1676.73	PASS	.	.
Chr1	16900342	.	A	AATATATAT	3667.73	PASS	.	.
Chr1	16901440	.	T	TTAC	6946.73	PASS	.	.
Chr1	16901786	.	CAA	C	2124.73	PASS	.	.
Chr1	16902004	.	A	AT	4574.73	PASS	.	.
Chr1	16902012	.	T	TTTTTTATTTTTTA	4972.73	PASS	.	.
Chr1	16902358	.	AG	A	1880.73	PASS	.	.
Chr1	16902444	.	CT	C	1629.73	PASS	.	.
Chr1	16902669	.	CT	C	2351.73	PASS	.	.
Chr1	16902770	.	GGCGGACACAACC	G	3291.73	PASS	.	.
Chr1	16903984	.	C	CAATCAA	2141.73	PASS	.	.
Chr1	16904048	.	A	AC	1620.73	PASS	.	.
Chr1	16904429	.	ATTTTTAATACAAGC	A	442.73	PASS	.	.
Chr1	16905035	.	TA	T	3349.73	PASS	.	.
Chr1	16905701	.	GT	G	2932.73	PASS	.	.
Chr1	16905837	.	TGCGATATACCGCGGA	T	2966.73	PASS	.	.
Chr1	16905998	.	A	AT	2685.73	PASS	.	.
Chr1	16906056	.	AC	A	2643.73	PASS	.	.
Chr1	16906162	.	A	AAG	4297.73	PASS	.	.
Chr1	16906164	.	AGT	A	4342.73	PASS	.	.
Chr1	16907782	.	TTGA	T	4941.73	PASS	.	.
Chr1	16907919	.	A	AAAAGG	5021.73	PASS	.	.
Chr1	16907923	.	C	CA	4912.73	PASS	.	.
Chr1	16907973	.	C	CTTAAGATCA	5253.73	PASS	.	.
Chr1	16907978	.	CA	C	4912.73	PASS	.	.
Chr1	16908626	.	C	CA	4417.73	PASS	.	.
Chr1	16908638	.	AGATACGAATAC	A	4581.73	PASS	.	.
Chr1	16908877	.	C	CA	5771.73	PASS	.	.
Chr1	16908889	.	AC	A	6089.73	PASS	.	.
Chr1	16909425	.	CT	C	3742.73	PASS	.	.
Chr1	16909562	.	C	CA	3719.73	PASS	.	.
Chr1	16910785	.	G	GT	2731.73	PASS	.	.
Chr1	16911662	.	GTGA	G	4518.73	PASS	.	.
Chr1	16913124	.	TC	T	6553.73	PASS	.	.
Chr1	16913239	.	AAACAAC	A	6765.73	PASS	.	.
Chr1	16913399	.	G	GTA	5112.73	PASS	.	.
Chr1	16913402	.	TCC	T	5170.73	PASS	.	.
Chr1	16913606	.	TGA	T	5731.73	PASS	.	.
Chr1	16913675	.	A	AT	5446.73	PASS	.	.
Chr1	16915355	.	TG	T	4477.73	PASS	.	.
Chr1	16917674	.	TATA	T	6262.73	PASS	.	.
Chr1	16917835	.	AATATATGTATAT	A	4132.73	PASS	.	.
Chr1	16917916	.	CTT	C	4809.73	PASS	.	.
Chr1	16918163	.	A	AAATT	5692.73	PASS	.	.
Chr1	16918169	.	A	ACTTTTTT	5677.73	PASS	.	.
Chr1	16918172	.	A	AAACAATT	6024.73	PASS	.	.
Chr1	16918173	.	G	GTACA	6024.73	PASS	.	.
Chr1	16919355	.	CAA	C	3423.73	PASS	.	.
Chr1	16920036	.	TTATA	TTA	1507.73	PASS	.	.
Chr1	16921959	.	A	AT	1460.73	PASS	.	.
Chr1	16922192	.	AT	A	5376.73	PASS	.	.
Chr1	16923264	.	A	AAT	2668.73	PASS	.	.
Chr1	16923424	.	CCA	C	847.73	PASS	.	.
Chr1	16923982	.	A	AGGCTG	6577.73	PASS	.	.
Chr1	16923983	.	A	AT	6577.73	PASS	.	.
Chr1	16924771	.	TA	T	4477.73	PASS	.	.
Chr1	16925572	.	T	TAAG	1351.73	PASS	.	.
Chr1	16925574	.	G	GAAA	1352.73	PASS	.	.
Chr1	16925575	.	G	GTTTCCACAATTGTATTTTTTACAACATAAGTTTCAAATAAAATGCAACATTTATGAGAAAAAAATAATAATGATTGCGGAACTGATGACTACATTTCATAGCATATTTAAATTTTATACCATATCTAGGT	1382.73	PASS	.	.
Chr1	16925701	.	CG	C	3336.73	PASS	.	.
Chr1	16926062	.	CT	C	3226.07	PASS	.	.
Chr1	16930214	.	T	TTA	2378.77	PASS	.	.
Chr1	16931470	.	T	TTTATTTCCAACGCGAAACAAGAGTC	6125.73	PASS	.	.
Chr1	16933118	.	TTATATATA	T	3553.73	PASS	.	.
Chr1	16935051	.	C	CT	3791.73	PASS	.	.
Chr1	16935319	.	G	GT	2520.73	PASS	.	.
Chr1	16935445	.	TCCC	T	1913.73	PASS	.	.
Chr1	16935703	.	GA	G	3591.73	PASS	.	.
Chr1	16935923	.	TAA	T	2652.73	PASS	.	.
Chr1	16936177	.	CT	C	3585.73	PASS	.	.
Chr1	16936253	.	TA	T	1722.73	PASS	.	.
Chr1	16936298	.	AT	A	4420.73	PASS	.	.
Chr1	16936561	.	T	TA	5500.73	PASS	.	.
Chr1	16937042	.	TA	T	2429.73	PASS	.	.
Chr1	16938120	.	T	TA	3489.73	PASS	.	.
Chr1	16938328	.	AACCG	A	4642.73	PASS	.	.
Chr1	16938588	.	C	CATTGGAGAAA	5073.73	PASS	.	.
Chr1	16938693	.	ATTTG	A	4840.73	PASS	.	.
Chr1	16939432	.	ATT	A	1619.73	PASS	.	.
Chr1	16939665	.	T	TA	2720.73	PASS	.	.
Chr1	16940210	.	TTG	T	7715.73	PASS	.	.
Chr1	16941238	.	TG	T	3429.73	PASS	.	.
Chr1	16943594	.	C	CTG	28.74	PASS	.	.
Chr1	16943596	.	A	AGAATCATAC	28.74	PASS	.	.
Chr1	16947752	.	A	ATTAGTGC	98.25	PASS	.	.
Chr1	16947754	.	A	AGAATTGGTTCCGGAATGTAT	98.25	PASS	.	.
Chr1	16951228	.	GA	G	907.73	PASS	.	.
Chr1	16951668	.	C	CTA	36.70	PASS	.	.
Chr1	16952326	.	A	AT	232.80	PASS	.	.
Chr1	16952327	.	A	AGG	232.80	PASS	.	.
Chr1	16953627	.	G	GT	71.73	PASS	.	.
Chr1	16954025	.	T	TACTA	322.75	PASS	.	.
Chr1	16954140	.	AATCC	A	411.74	PASS	.	.
Chr1	16959096	.	CT	C	594.73	PASS	.	.
Chr1	16960315	.	TA	T	53.70	PASS	.	.
Chr1	16962679	.	C	CTATATATA	2508.73	PASS	.	.
Chr1	16962701	.	TA	T	1318.73	PASS	.	.
Chr1	16962732	.	AT	A	2333.73	PASS	.	.
Chr1	16965000	.	A	AACCAATAGAGCATTTTACCCAAAAAAAAG	1598.73	PASS	.	.
Chr1	16965203	.	A	AAT	4946.73	PASS	.	.
Chr1	16965210	.	G	GCCC	7685.73	PASS	.	.
Chr1	16965211	.	T	TAATTTCTTCCCCTGAACCACAGAGAAAGATAAATGGAAGGAGACGATA	7685.73	PASS	.	.
Chr1	16965373	.	TCTGCTGCTGATGCTGTACTTA	T	5065.73	PASS	.	.
Chr1	16965589	.	AG	A	5905.73	PASS	.	.
Chr1	16966012	.	AT	A	3880.73	PASS	.	.
Chr1	16966173	.	T	TA	4667.73	PASS	.	.
Chr1	16966715	.	GTT	G	731.73	PASS	.	.
Chr1	16966723	.	TG	T	1315.73	PASS	.	.
Chr1	16966797	.	GT	G	120.73	PASS	.	.
Chr1	16968857	.	TACAAAA	T	4896.73	PASS	.	.
Chr1	16969374	.	C	CA	2372.73	PASS	.	.
Chr1	16969704	.	G	GT	3224.61	PASS	.	.
Chr1	16974546	.	G	GT	3051.73	PASS	.	.
Chr1	16974682	.	A	AT	6192.73	PASS	.	.
Chr1	16974769	.	CA	C	287.73	PASS	.	.
Chr1	16975618	.	A	AT	1475.73	PASS	.	.
Chr1	16975631	.	TA	T	3502.73	PASS	.	.
Chr1	16975983	.	G	GT	4785.73	PASS	.	.
Chr1	16976003	.	AATTCGAAGTC	A	4618.73	PASS	.	.
Chr1	16976219	.	T	TGTATGATTCATA	4900.73	PASS	.	.
Chr1	16977626	.	T	TGTTTG	5532.73	PASS	.	.
Chr1	16977630	.	T	TTG	5436.73	PASS	.	.
Chr1	16977948	.	A	ATGG	4417.73	PASS	.	.
Chr1	16978045	.	T	TC	3175.75	PASS	.	.
Chr1	16979341	.	A	AT	2762.73	PASS	.	.
Chr1	16979710	.	TATTCGCTGGTAGATTTC	T	5576.73	PASS	.	.
Chr1	16980462	.	T	TA	4460.73	PASS	.	.
Chr1	16981322	.	TAC	T	4956.73	PASS	.	.
Chr1	16981696	.	G	GAT	4327.73	PASS	.	.
Chr1	16982290	.	T	TA	5540.73	PASS	.	.
Chr1	16983995	.	GA	G	3490.73	PASS	.	.
Chr1	16984271	.	GCGGGGA	G	3761.73	PASS	.	.
Chr1	16984477	.	C	CA	2707.73	PASS	.	.
Chr1	16984501	.	A	ATT	1852.73	PASS	.	.
Chr1	16984503	.	AAAT	A	1807.73	PASS	.	.
Chr1	16988454	.	TA	T	280.73	PASS	.	.
Chr1	16988509	.	A	AG	412.74	PASS	.	.
Chr1	16988599	.	A	AAAAT	98.25	PASS	.	.
Chr1	16988606	.	T	TCATCATTGAATTTTGGGTCG	334.73	PASS	.	.
Chr1	16988610	.	T	TTGTA	402.73	PASS	.	.
Chr1	16988764	.	T	TA	1407.73	PASS	.	.
Chr1	16988920	.	CA	C	1437.73	PASS	.	.
Chr1	16989005	.	TAG	T	1354.73	PASS	.	.
Chr1	16989234	.	TA	T	1267.73	PASS	.	.
Chr1	16989279	.	TAA	T	2187.73	PASS	.	.
Chr1	16990149	.	C	CATA	4269.73	PASS	.	.
Chr1	16990152	.	AC	A	343.73	PASS	.	.
Chr1	16990155	.	T	TA	3567.73	PASS	.	.
Chr1	16990156	.	G	GAATTAAT	3567.73	PASS	.	.
Chr1	16990157	.	GTCACAT	G	297.73	PASS	.	.
Chr1	16990174	.	AAAC	A	393.73	PASS	.	.
Chr1	16990178	.	GA	G	573.73	PASS	.	.
Chr1	16990225	.	T	TCATG	2453.73	PASS	.	.
Chr1	16990331	.	A	AT	4575.73	PASS	.	.
Chr1	16990367	.	G	GGTCTTA	5718.73	PASS	.	.
Chr1	16990414	.	G	GA	828.73	PASS	.	.
Chr1	16990479	.	T	TCGA	5871.73	PASS	.	.
Chr1	16990483	.	TTTTTA	T	5992.73	PASS	.	.
Chr1	16990691	.	C	CTGTATATGAATTG	2842.73	PASS	.	.
Chr1	16990795	.	GCTCGATCGATTTTGTTATTTT	G	2261.73	PASS	.	.
Chr1	16990941	.	GT	G	3303.73	PASS	.	.
Chr1	16991028	.	T	TA	4051.73	PASS	.	.
Chr1	16991062	.	GAGA	GAGAAGA	8378.73	PASS	.	.
Chr1	16991182	.	CT	C	5946.73	PASS	.	.
Chr1	16991916	.	CTTAATTCCT	C	4315.73	PASS	.	.
Chr1	16991986	.	TTTTTC	T	4797.73	PASS	.	.
Chr1	16992039	.	TCTTC	T	6551.73	PASS	.	.
Chr1	16992098	.	A	AT	3328.73	PASS	.	.
Chr1	16992291	.	TC	T	4347.73	PASS	.	.
Chr1	16992330	.	GGGTTTGAGAGCTTGGTGTTTACTTGCAACCTGCTTCTTGGATTCTCTGACACAA	G	4678.73	PASS	.	.
Chr1	16992773	.	GA	G	1992.73	PASS	.	.
Chr1	16992823	.	T	TG	4439.73	PASS	.	.
Chr1	16993071	.	CTTTT	C	5615.73	PASS	.	.
Chr1	16993117	.	CA	C	5830.73	PASS	.	.
Chr1	16993137	.	GA	G	5971.73	PASS	.	.
Chr1	16993252	.	T	TC	11551.73	PASS	.	.
Chr1	16993288	.	TG	T	4615.73	PASS	.	.
Chr1	16993352	.	AT	A	4457.73	PASS	.	.
Chr1	16993365	.	GCAGGTTTTCTTTCATCCTTGCACGGTGAAGAACAAAGACTCTAAGAGAA	G	4583.73	PASS	.	.
Chr1	16993394	.	AGAACAAAGACTCTAAGAGAACATTATTTAT	A	4203.73	PASS	.	.
Chr1	16993569	.	GAAT	G	5001.73	PASS	.	.
Chr1	16993605	.	C	CA	2072.73	PASS	.	.
Chr1	16993612	.	AATTAATGTTTTGT	A	2021.73	PASS	.	.
Chr1	16994057	.	A	AC	4789.73	PASS	.	.
Chr1	16994129	.	GA	G	7854.73	PASS	.	.
Chr1	16994198	.	TC	T	4087.73	PASS	.	.
Chr1	16994206	.	TGTCCAAGAAACAACTTCTTATGTTTGATTGGGATTTGCGCAG	T	4272.73	PASS	.	.
Chr1	16994366	.	CTTACCAGCAAATGTCTTTTT	C	4757.73	PASS	.	.
Chr1	16994440	.	AGGTGCTCTCGATTATTGACAT	A	3438.73	PASS	.	.
Chr1	16994604	.	ACTAGATAATTCGAAGGAAAG	A	2762.73	PASS	.	.
Chr1	16994639	.	GCAA	G	2723.73	PASS	.	.
Chr1	16994641	.	A	ATGGTGC	4276.73	PASS	.	.
Chr1	16994642	.	A	ATGGTG	4366.73	PASS	.	.
Chr1	16994684	.	CTTA	C	7394.73	PASS	.	.
Chr1	16995044	.	GA	G	3824.73	PASS	.	.
Chr1	16995266	.	AT	A	4067.73	PASS	.	.
Chr1	16995342	.	ACGGCCGAAGCTTGAT	A	1554.73	PASS	.	.
Chr1	16995423	.	AGTCAT	A	3767.73	PASS	.	.
Chr1	16995489	.	A	ATGTG	5434.73	PASS	.	.
Chr1	16995498	.	TGAACATACATCC	T	4914.73	PASS	.	.
Chr1	16995752	.	TG	T	6253.73	PASS	.	.
Chr1	16995907	.	CTTA	C	2549.73	PASS	.	.
Chr1	16995975	.	TG	T	785.73	PASS	.	.
Chr1	16995990	.	CA	C	622.73	PASS	.	.
Chr1	16995992	.	TGTTTC	T	1156.73	PASS	.	.
Chr1	16996060	.	AT	A	3866.73	PASS	.	.
Chr1	16996378	.	CA	C	3905.73	PASS	.	.
Chr1	16996450	.	T	TATACATGTATGGA	4719.73	PASS	.	.
Chr1	16997321	.	AC	A	3195.79	PASS	.	.
Chr1	16997800	.	AT	A	98.25	PASS	.	.
Chr1	16997806	.	C	CTTT	129	PASS	.	.
Chr1	16997866	.	ATTTAT	A	364.73	PASS	.	.
Chr1	16998010	.	CA	C	17.80	PASS	.	.
Chr1	16998203	.	C	CTT	124.73	PASS	.	.
Chr1	16998208	.	T	TTTG	28.74	PASS	.	.
Chr1	16998526	.	G	GGA	53.70	PASS	.	.
Chr1	16998528	.	GAT	G	53.70	PASS	.	.
Chr1	16999126	.	TC	T	3582.73	PASS	.	.
Chr1	16999341	.	AGTT	A	4190.73	PASS	.	.
Chr1	17001611	.	AAAC	A	5173.73	PASS	.	.
Chr1	17001817	.	A	ACTTT	6862.73	PASS	.	.
Chr1	17002166	.	T	TGA	7820.73	PASS	.	.
Chr1	17002174	.	C	CT	7882.73	PASS	.	.
Chr1	17002220	.	A	AACC	7207.73	PASS	.	.
Chr1	17002222	.	TCC	T	7162.73	PASS	.	.
Chr1	17002829	.	GTTATATAGC	G	4416.73	PASS	.	.
Chr1	17003575	.	GT	G	2717.73	PASS	.	.
Chr1	17003783	.	G	GCAATAA	5734.73	PASS	.	.
Chr1	17003839	.	G	GAT	3909.73	PASS	.	.
Chr1	17003872	.	TTTATC	T	3667.73	PASS	.	.
Chr1	17004110	.	TAA	T	3406.73	PASS	.	.
Chr1	17004196	.	GA	G	3829.73	PASS	.	.
Chr1	17004626	.	A	AG	4298.73	PASS	.	.
Chr1	17004953	.	AG	A	5273.73	PASS	.	.
Chr1	17005137	.	TG	T	4237.73	PASS	.	.
Chr1	17005477	.	GA	G	1747.73	PASS	.	.
Chr1	17006122	.	GT	G	5330.73	PASS	.	.
Chr1	17006197	.	TG	T	5562.73	PASS	.	.
Chr1	17006705	.	TA	T	4062.73	PASS	.	.
Chr1	17006766	.	A	AG	4218.73	PASS	.	.
Chr1	17006894	.	GA	G	4882.73	PASS	.	.
Chr1	17007000	.	T	TAAA	4410.73	PASS	.	.
Chr1	17007520	.	AT	A	5582.73	PASS	.	.
Chr1	17007890	.	G	GA	3525.73	PASS	.	.
Chr1	17007909	.	CTT	C	3529.73	PASS	.	.
Chr1	17008046	.	GT	G	2855.73	PASS	.	.
Chr1	17008281	.	T	TTTTTTTTTTGCAAC	4547.73	PASS	.	.
Chr1	17008310	.	GTCAATACTACCAACTTGAAAAGTGAGC	G	3577.73	PASS	.	.
Chr1	17008484	.	T	TAA	1777.73	PASS	.	.
Chr1	17008486	.	T	TAA	974.73	PASS	.	.
Chr1	17008654	.	CG	C	3222.65	PASS	.	.
Chr1	17008864	.	CTAAAAAT	C	3074.73	PASS	.	.
Chr1	17008979	.	AT	A	3825.73	PASS	.	.
Chr1	17010933	.	T	TA	4616.73	PASS	.	.
Chr1	17013410	.	A	AT	3597.73	PASS	.	.
Chr1	17013420	.	TA	T	3557.73	PASS	.	.
Chr1	17013704	.	A	AAT	3514.73	PASS	.	.
Chr1	17014207	.	A	AT	2695.73	PASS	.	.
Chr1	17014339	.	T	TA	3928.73	PASS	.	.
Chr1	17014451	.	T	TC	5792.73	PASS	.	.
Chr1	17014568	.	T	TGTAAAGTTACATCTA	7063.73	PASS	.	.
Chr1	17014874	.	ACC	A	6172.73	PASS	.	.
Chr1	17015448	.	G	GC	4421.73	PASS	.	.
Chr1	17015655	.	TC	T	3164.73	PASS	.	.
Chr1	17015738	.	AGC	A	3260.73	PASS	.	.
Chr1	17016004	.	ATT	A	2458.73	PASS	.	.
Chr1	17016468	.	AT	A	1493.73	PASS	.	.
Chr1	17016518	.	AGAAAGTTTTTAATTTTATTTTGTTT	A	3901.73	PASS	.	.
Chr1	17016703	.	T	TC	5602.73	PASS	.	.
Chr1	17017690	.	TA	T	433.73	PASS	.	.
Chr1	17018860	.	A	AT	6209.73	PASS	.	.
Chr1	17019332	.	T	TC	5277.73	PASS	.	.
Chr1	17019926	.	T	TC	5846.73	PASS	.	.
Chr1	17021356	.	AT	A	1140.73	PASS	.	.
Chr1	17021420	.	C	CA	3408.73	PASS	.	.
Chr1	17021740	.	A	AC	4146.73	PASS	.	.
Chr1	17021783	.	G	GATAT	4325.73	PASS	.	.
Chr1	17021823	.	A	AT	2672.73	PASS	.	.
Chr1	17021939	.	G	GGT	3877.73	PASS	.	.
Chr1	17021942	.	GTGAA	G	3877.73	PASS	.	.
Chr1	17022102	.	GTTA	G	4205.73	PASS	.	.
Chr1	17022171	.	C	CT	1728.73	PASS	.	.
Chr1	17022452	.	AAGC	A	4355.73	PASS	.	.
Chr1	17022903	.	T	TTTTATATATATATATATATATA	1478.73	PASS	.	.
Chr1	17023161	.	A	ATATT	2031.73	PASS	.	.
Chr1	17024336	.	T	TC	2478.73	PASS	.	.
Chr1	17024886	.	GTCACTA	G	3919.73	PASS	.	.
Chr1	17027186	.	CA	C	3273.73	PASS	.	.
Chr1	17028793	.	T	TA	108.73	PASS	.	.
Chr1	17028800	.	G	GA	3054.73	PASS	.	.
Chr1	17028806	.	CCT	C	141.73	PASS	.	.
Chr1	17029535	.	C	CA	2485.73	PASS	.	.
Chr1	17029916	.	A	AT	3520.73	PASS	.	.
Chr1	17030393	.	TG	T	3837.73	PASS	.	.
Chr1	17030783	.	G	GC	3471.73	PASS	.	.
Chr1	17031009	.	TA	T	3115.73	PASS	.	.
Chr1	17031316	.	C	CTCTCCG	2485.73	PASS	.	.
Chr1	17031600	.	T	TTTTC	4313.73	PASS	.	.
Chr1	17031610	.	T	TC	4372.73	PASS	.	.
Chr1	17031614	.	TTC	T	4417.73	PASS	.	.
Chr1	17031772	.	GT	G	2229.73	PASS	.	.
Chr1	17031842	.	T	TG	4399.73	PASS	.	.
Chr1	17031851	.	A	AGTTATAGTTTTGTCTCTGGTTTTGGT	4728.73	PASS	.	.
Chr1	17031981	.	T	TAGTTATAGTTTTATGTTTGTTTATTAGC	3633.73	PASS	.	.
Chr1	17032848	.	GT	G	4730.73	PASS	.	.
Chr1	17033238	.	CATTT	C	5447.73	PASS	.	.
Chr1	17033914	.	TATAC	T	6307.73	PASS	.	.
Chr1	17034908	.	CA	C	2252.73	PASS	.	.
Chr1	17034988	.	A	AAG	1605.73	PASS	.	.
Chr1	17035769	.	A	AG	142.87	PASS	.	.
Chr1	17040964	.	CCCCTT	C	53.70	PASS	.	.
Chr1	17043470	.	AG	A	143	PASS	.	.
Chr1	17050168	.	ATTATCCTATT	A	3417.73	PASS	.	.
Chr1	17050311	.	C	CA	1043.73	PASS	.	.
Chr1	17050492	.	GA	G	1296.73	PASS	.	.
Chr1	17050927	.	C	CA	4801.73	PASS	.	.
Chr1	17055179	.	GAT	G	131.73	PASS	.	.
Chr1	17055195	.	C	CT	215.73	PASS	.	.
Chr1	17055485	.	A	AAC	2522.73	PASS	.	.
Chr1	17055486	.	CAT	C	2555.73	PASS	.	.
Chr1	17056387	.	TCC	T	1313.73	PASS	.	.
Chr1	17056830	.	C	CT	4176.73	PASS	.	.
Chr1	17057294	.	C	CAT	2584.73	PASS	.	.
Chr1	17057615	.	T	TTCAGTCTAATATACCA	8347.73	PASS	.	.
Chr1	17057919	.	AT	A	4070.73	PASS	.	.
Chr1	17060426	.	T	TAAGA	5025.73	PASS	.	.
Chr1	17060445	.	T	TATATATAC	4456.73	PASS	.	.
Chr1	17061789	.	TA	T	3298.73	PASS	.	.
Chr1	17061983	.	A	AT	4654.73	PASS	.	.
Chr1	17062861	.	T	TA	2915.73	PASS	.	.
Chr1	17062884	.	CT	C	3417.73	PASS	.	.
Chr1	17063249	.	G	GT	5331.73	PASS	.	.
Chr1	17063646	.	C	CA	2357.73	PASS	.	.
Chr1	17064356	.	TA	T	4109.73	PASS	.	.
Chr1	17064443	.	A	AT	3652.73	PASS	.	.
Chr1	17064520	.	AT	A	3510.73	PASS	.	.
Chr1	17064712	.	CATATTTTAATAAATATTGATATATATAT	C	3428.73	PASS	.	.
Chr1	17066102	.	CTGA	C	5044.73	PASS	.	.
Chr1	17066395	.	C	CT	1045.73	PASS	.	.
Chr1	17066987	.	TA	T	2987.73	PASS	.	.
Chr1	17069617	.	TAAAA	T	3864.73	PASS	.	.
Chr1	17070180	.	AT	A	5138.73	PASS	.	.
Chr1	17071447	.	GA	G	1554.73	PASS	.	.
Chr1	17071506	.	GA	G	3407.73	PASS	.	.
Chr1	17073520	.	CCTCTGT	C	4948.73	PASS	.	.
Chr1	17074484	.	A	AGCG	5274.73	PASS	.	.
Chr1	17075978	.	C	CAA	4964.73	PASS	.	.
Chr1	17076304	.	GT	G	2420.73	PASS	.	.
Chr1	17082120	.	TA	T	4912.73	PASS	.	.
Chr1	17082642	.	TAA	T	1942.73	PASS	.	.
Chr1	17082913	.	A	AAC	1652.73	PASS	.	.
Chr1	17083797	.	A	ACGG	4730.73	PASS	.	.
Chr1	17085220	.	TTA	T	5168.73	PASS	.	.
Chr1	17089617	.	CA	C	1492.73	PASS	.	.
Chr1	17090466	.	G	GAGAAGAAGAAGA	4710.73	PASS	.	.
Chr1	17090659	.	T	TATTCTA	4359.73	PASS	.	.
Chr1	17090700	.	GA	G	2174.73	PASS	.	.
Chr1	17090827	.	AG	A	4138.73	PASS	.	.
Chr1	17090888	.	G	GAAAAAGAACACATGTTAAAATCAGTATACTTTTTTTCCATGTGTTCTTTTTTTTTTTTTTTTTTCGATAACAAAAAAAAAAAGAACACATGGA	3192.78	PASS	.	.
Chr1	17092806	.	CTGGATAG	C	3150.73	PASS	.	.
Chr1	17093072	.	AT	A	2883.73	PASS	.	.
Chr1	17093269	.	TAAACTAATC	T	5317.73	PASS	.	.
Chr1	17093374	.	AAC	A	6133.73	PASS	.	.
Chr1	17094255	.	TGTCATTTTTTAACATTTAAAAATGTTC	T	3379.73	PASS	.	.
Chr1	17094421	.	C	CAAAACAAATTAAG	5802.73	PASS	.	.
Chr1	17094836	.	AGTTTGGGTTAATAAAATAGCGGTTAGGGTTTAGATTTTGTGATTAAAACAAAATTATATTTCG	A	2813.73	PASS	.	.
Chr1	17097947	.	T	TAAAACCC	3464.73	PASS	.	.
Chr1	17098043	.	CGG	C	4327.73	PASS	.	.
Chr1	17098166	.	AACTTCTC	A	4262.73	PASS	.	.
Chr1	17098539	.	TTC	T	5992.73	PASS	.	.
Chr1	17101900	.	TTTATTATTATTATTATTA	T	2439.73	PASS	.	.
Chr1	17102545	.	TA	T	2453.73	PASS	.	.
Chr1	17103719	.	GA	G	1676.73	PASS	.	.
Chr1	17104216	.	G	GATCCAAGACAAAGTTTAAAGTTACAACCTGTAAAAATAGTACTAGTCTCTC	3525.73	PASS	.	.
Chr1	17105577	.	CA	C	2719.73	PASS	.	.
Chr1	17105670	.	GT	G	2085.73	PASS	.	.
Chr1	17105682	.	G	GA	6208.73	PASS	.	.
Chr1	17106964	.	TA	T	4768.73	PASS	.	.
Chr1	17107574	.	TC	T	4569.73	PASS	.	.
Chr1	17108172	.	T	TTTCATTTATTAATTTTAA	3970.73	PASS	.	.
Chr1	17110420	.	AAT	A	2492.73	PASS	.	.
Chr1	17110561	.	TA	T	2032.73	PASS	.	.
Chr1	17111430	.	G	GA	2965.73	PASS	.	.
Chr1	17114444	.	A	AT	2020.73	PASS	.	.
Chr1	17115271	.	GT	G	111.77	PASS	.	.
Chr1	17115435	.	A	AATGTATATATATATATATATAT	2738.73	PASS	.	.
Chr1	17116325	.	GT	G	509.73	PASS	.	.
Chr1	17116884	.	TTATA	T	2540.73	PASS	.	.
Chr1	17116938	.	TAC	T	1364.73	PASS	.	.
Chr1	17116943	.	AAC	A	1067.73	PASS	.	.
Chr1	17116948	.	TGC	T	987.73	PASS	.	.
Chr1	17117198	.	TA	T	3119.73	PASS	.	.
Chr1	17117202	.	AG	A	3125.73	PASS	.	.
Chr1	17117238	.	GT	G	2235.73	PASS	.	.
Chr1	17117247	.	TTGA	T	1984.73	PASS	.	.
Chr1	17117370	.	T	TCA	3237.73	PASS	.	.
Chr1	17117378	.	TTC	T	3176.71	PASS	.	.
Chr1	17117714	.	A	AT	2042.73	PASS	.	.
Chr1	17117736	.	TGTGG	T	4201.73	PASS	.	.
Chr1	17117913	.	GGC	G	4460.73	PASS	.	.
Chr1	17117969	.	AC	A	4622.77	PASS	.	.
Chr1	17118586	.	A	ATTGTTGTTG	3310.73	PASS	.	.
Chr1	17118802	.	TGA	T	4214.73	PASS	.	.
Chr1	17121840	.	TGG	T	1384.74	PASS	.	.
Chr1	17122328	.	C	CAA	2394.73	PASS	.	.
Chr1	17122366	.	GAGTTACATTTATCTTTTACT	G	4589.73	PASS	.	.
Chr1	17122557	.	A	AT	3475.73	PASS	.	.
Chr1	17123030	.	A	ATT	3967.73	PASS	.	.
Chr1	17124945	.	CT	C	1766.73	PASS	.	.
Chr1	17125306	.	T	TAA	2364.73	PASS	.	.
Chr1	17127572	.	CAA	C	2551.73	PASS	.	.
Chr1	17128023	.	G	GA	3095.73	PASS	.	.
Chr1	17128156	.	A	AT	2410.73	PASS	.	.
Chr1	17128752	.	A	AGCTCTTT	5889.73	PASS	.	.
Chr1	17128972	.	G	GA	2138.73	PASS	.	.
Chr1	17129200	.	TTTTTTTA	T	1543.73	PASS	.	.
Chr1	17131789	.	CTAAG	C	6400.73	PASS	.	.
Chr1	17133618	.	G	GT	3880.73	PASS	.	.
Chr1	17133721	.	ATC	A	3579.73	PASS	.	.
Chr1	17133827	.	TTG	T	1842.73	PASS	.	.
Chr1	17134569	.	AT	A	879.73	PASS	.	.
Chr1	17135555	.	CTCA	C	4543.73	PASS	.	.
Chr1	17135857	.	TAATTGTTTAAG	T	2688.73	PASS	.	.
Chr1	17135937	.	C	CACTCACCTATAA	1204.73	PASS	.	.
Chr1	17135967	.	C	CT	335.73	PASS	.	.
Chr1	17136208	.	G	GT	1525.73	PASS	.	.
Chr1	17136497	.	AT	A	2916.73	PASS	.	.
Chr1	17136707	.	GCA	G	552.73	PASS	.	.
Chr1	17137021	.	AT	A	169.74	PASS	.	.
Chr1	17137397	.	CAA	C	89	PASS	.	.
Chr1	17137632	.	TTA	T	29.71	PASS	.	.
Chr1	17138177	.	AT	A	119.27	PASS	.	.
Chr1	17138278	.	CAGT	C	96.73	PASS	.	.
Chr1	17138454	.	A	AG	55.73	PASS	.	.
Chr1	17138462	.	A	AT	235.73	PASS	.	.
Chr1	17139142	.	CAA	C	56.25	PASS	.	.
Chr1	17139329	.	TAACTTTTCAAG	T	169.73	PASS	.	.
Chr1	17139377	.	TTA	T	315.73	PASS	.	.
Chr1	17139455	.	AT	A	324.73	PASS	.	.
Chr1	17139922	.	AT	A	205.73	PASS	.	.
Chr1	17139951	.	TA	T	61.73	PASS	.	.
Chr1	17139979	.	T	TAA	26.74	PASS	.	.
Chr1	17140023	.	CAGT	C	119.73	PASS	.	.
Chr1	17140024	.	AGT	A	316.86	PASS	.	.
Chr1	17140197	.	G	GA	1203.73	PASS	.	.
Chr1	17140510	.	AT	A	812.73	PASS	.	.
Chr1	17140885	.	CAG	C	1512.73	PASS	.	.
Chr1	17141197	.	ATT	A	547.73	PASS	.	.
Chr1	17141660	.	AT	A	1972.77	PASS	.	.
Chr1	17141719	.	T	TAAA	3624.73	PASS	.	.
Chr1	17141762	.	CA	C	1133.73	PASS	.	.
Chr1	17141935	.	C	CA	492.77	PASS	.	.
Chr1	17142248	.	A	AT	155.73	PASS	.	.
Chr1	17142806	.	TAACTTTTCAAG	T	418.73	PASS	.	.
Chr1	17142932	.	ATT	A	697.73	PASS	.	.
Chr1	17142933	.	T	TA	111.73	PASS	.	.
Chr1	17143643	.	AGAAAACG	A	37.73	PASS	.	.
Chr1	17143647	.	AAC	A	82.73	PASS	.	.
Chr1	17143707	.	AT	A	227.31	PASS	.	.
Chr1	17143731	.	G	GGTT	187.73	PASS	.	.
Chr1	17143732	.	TCC	T	187.73	PASS	.	.
Chr1	17143830	.	T	TG	98.25	PASS	.	.
Chr1	17145200	.	TA	TAA	2669.73	PASS	.	.
Chr1	17145246	.	A	AT	341.73	PASS	.	.
Chr1	17145253	.	TA	T	2756.73	PASS	.	.
Chr1	17145445	.	AT	A	689.73	PASS	.	.
Chr1	17145914	.	AT	A	3019.73	PASS	.	.
Chr1	17146335	.	C	CAAA	4038.73	PASS	.	.
Chr1	17146595	.	GA	G	4029.73	PASS	.	.
Chr1	17147893	.	A	ACTGCTCTAGAGAAAACAC	4083.73	PASS	.	.
Chr1	17147899	.	T	TTA	3670.73	PASS	.	.
Chr1	17147901	.	G	GAGATAATTTCCAAGGAAATGT	3659.73	PASS	.	.
Chr1	17147904	.	C	CAAAGAAGGAGTTTATTT	2509.73	PASS	.	.
Chr1	17147911	.	A	ACCTCAGTGGTTATTTTCCTGTTTACAATGTTCCTATTTTCCTCCAAAATGTT	1677.73	PASS	.	.
Chr1	17147913	.	A	ACCTGATAATAATCTCCAGCGTTCTATATCTAGTGACTTAAACCCAGAGTTTACC	6555.73	PASS	.	.
Chr1	17148562	.	TA	T	4623.73	PASS	.	.
Chr1	17151778	.	AG	A	4840.73	PASS	.	.
Chr1	17151885	.	CA	C	2613.73	PASS	.	.
Chr1	17151951	.	A	AATAATAACAGG	789.80	PASS	.	.
Chr1	17152033	.	GA	G	250.73	PASS	.	.
Chr1	17152152	.	TC	T	780.73	PASS	.	.
Chr1	17152862	.	T	TC	1761.73	PASS	.	.
Chr1	17152877	.	TCAGG	T	2212.73	PASS	.	.
Chr1	17153482	.	G	GCTTGATTCAATGTGA	5623.73	PASS	.	.
Chr1	17153523	.	TGTCTCGAATCGTTA	T	5634.73	PASS	.	.
Chr1	17154702	.	TAGTAGA	T	6896.73	PASS	.	.
Chr1	17156404	.	A	AG	6176.73	PASS	.	.
Chr1	17158896	.	GA	G	41.73	PASS	.	.
Chr1	17160893	.	GA	G	1975.73	PASS	.	.
Chr1	17162223	.	GA	G	4024.73	PASS	.	.
Chr1	17162384	.	G	GA	2790.73	PASS	.	.
Chr1	17163069	.	C	CT	3802.73	PASS	.	.
Chr1	17163077	.	A	AATAT	4788.73	PASS	.	.
Chr1	17164005	.	A	AG	4905.73	PASS	.	.
Chr1	17165074	.	CCTAGAAGG	C	5832.73	PASS	.	.
Chr1	17169399	.	GT	G	1629.73	PASS	.	.
Chr1	17172212	.	CA	C	4657.73	PASS	.	.
Chr1	17172850	.	T	TA	2218.73	PASS	.	.
Chr1	17173382	.	C	CT	1516.73	PASS	.	.
Chr1	17173921	.	G	GA	3959.73	PASS	.	.
Chr1	17175297	.	G	GC	3843.73	PASS	.	.
Chr1	17176863	.	G	GA	2173.73	PASS	.	.
Chr1	17177095	.	A	AATTTTAG	5889.73	PASS	.	.
Chr1	17177264	.	CGATAT	C	4993.73	PASS	.	.
Chr1	17178513	.	A	AT	798.73	PASS	.	.
Chr1	17179189	.	AT	A	3576.73	PASS	.	.
Chr1	17180252	.	TA	T	3400.73	PASS	.	.
Chr1	17180283	.	GTT	G	3623.73	PASS	.	.
Chr1	17180457	.	GA	G	2474.73	PASS	.	.
Chr1	17183120	.	TA	T	2447.73	PASS	.	.
Chr1	17186300	.	TCCATGATTTCGTCTTCGGATAAGAGGTAACATCCATTAGAACA	T	4494.73	PASS	.	.
Chr1	17186513	.	T	TTGA	4890.73	PASS	.	.
Chr1	17186535	.	A	AT	5172.73	PASS	.	.
Chr1	17186559	.	G	GTT	3718.73	PASS	.	.
Chr1	17186760	.	C	CAAAA	3805.77	PASS	.	.
Chr1	17186869	.	CAT	C	1604.73	PASS	.	.
Chr1	17187426	.	GA	G	3515.73	PASS	.	.
Chr1	17187541	.	CTT	C	5223.73	PASS	.	.
Chr1	17187702	.	A	ATAAAC	997.73	PASS	.	.
Chr1	17187707	.	TCGGAC	T	1132.73	PASS	.	.
Chr1	17188240	.	A	AGTTTCCTGAGG	3877.73	PASS	.	.
Chr1	17188242	.	C	CCATGTTCTTAGGAATGTCAATTGGGTTGTCCAAGTCCAATTGGACAATTTCTAAATGAGACCAAAACCAAATAAGACCATTATGATATAAGTCCAAATAAGAT	6532.73	PASS	.	.
Chr1	17188314	.	CA	C	4604.73	PASS	.	.
Chr1	17188465	.	A	AT	4038.73	PASS	.	.
Chr1	17188595	.	AC	A	4380.73	PASS	.	.
Chr1	17188921	.	GAT	G	3118.73	PASS	.	.
Chr1	17189255	.	A	AG	4822.73	PASS	.	.
Chr1	17189296	.	AT	A	4642.73	PASS	.	.
Chr1	17189915	.	T	TG	6598.73	PASS	.	.
Chr1	17189916	.	T	TCAAAAACTCGTTTAGAAAACAAATTGAAGTCTAGTAGCCTTATTTTACGTGGAATAGACTTTATATATGGTAATAAAAATTA	6598.73	PASS	.	.
Chr1	17189939	.	T	TA	4010.73	PASS	.	.
Chr1	17189970	.	A	ACTGAT	3898.73	PASS	.	.
Chr1	17189973	.	G	GATTTGTTGCACAAAAAAAAAAGAGTACTT	5073.73	PASS	.	.
Chr1	17190030	.	GT	G	5017.73	PASS	.	.
Chr1	17190269	.	GT	G	5947.73	PASS	.	.
Chr1	17190790	.	T	TA	3317.73	PASS	.	.
Chr1	17193231	.	T	TATCGTAATATTACAAGTTATTACAAGTTACCTAGAC	3894.73	PASS	.	.
Chr1	17193265	.	CATGTCATTATGTA	C	2780.73	PASS	.	.
Chr1	17193352	.	C	CT	4173.73	PASS	.	.
Chr1	17193552	.	C	CACACCGCCACTTAAT	1121.73	PASS	.	.
Chr1	17193693	.	TGACCGGCGTTG	T	2482.73	PASS	.	.
Chr1	17193876	.	AC	A	2131.73	PASS	.	.
Chr1	17193908	.	A	AT	966.19	PASS	.	.
Chr1	17194062	.	A	AG	5545.73	PASS	.	.
Chr1	17194992	.	CAACACA	C	4606.73	PASS	.	.
Chr1	17195204	.	TAA	T	4798.73	PASS	.	.
Chr1	17195764	.	CGGCGTTGACCGATGTTGACT	C	3660.73	PASS	.	.
Chr1	17195998	.	C	CT	3501.73	PASS	.	.
Chr1	17196149	.	A	AG	5000.73	PASS	.	.
Chr1	17196400	.	CT	C	3593.73	PASS	.	.
Chr1	17197815	.	A	AAG	5742.73	PASS	.	.
Chr1	17197856	.	G	GGATCGGGTTCA	4586.73	PASS	.	.
Chr1	17197930	.	CATATATATATATATATATATAT	C	4965.73	PASS	.	.
Chr1	17199343	.	TTC	T	3450.73	PASS	.	.
Chr1	17199709	.	G	GT	2858.73	PASS	.	.
Chr1	17200746	.	CTTT	C	2043.73	PASS	.	.
Chr1	17200990	.	A	ATTT	5750.73	PASS	.	.
Chr1	17200991	.	A	ACGG	5750.73	PASS	.	.
Chr1	17201313	.	AGTGTTTTTATTCATT	A	6415.73	PASS	.	.
Chr1	17201684	.	CATT	C	4528.73	PASS	.	.
Chr1	17203498	.	T	TA	2437.73	PASS	.	.
Chr1	17206145	.	AG	A	1016.73	PASS	.	.
Chr1	17207063	.	CTA	C	5377.73	PASS	.	.
Chr1	17208017	.	T	TATTA	7621.73	PASS	.	.
Chr1	17209804	.	GAA	GA	1049.77	PASS	.	.
Chr1	17210460	.	AC	A	1174.73	PASS	.	.
Chr1	17211130	.	CA	C	2261.73	PASS	.	.
Chr1	17211624	.	GA	G	5450.73	PASS	.	.
Chr1	17211894	.	G	GA	2985.73	PASS	.	.
Chr1	17212967	.	CA	C	2499.73	PASS	.	.
Chr1	17213162	.	A	AT	2507.73	PASS	.	.
Chr1	17213285	.	ACAAAATGT	A	6122.73	PASS	.	.
Chr1	17213338	.	TAG	T	5247.73	PASS	.	.
Chr1	17214550	.	TA	T	5121.73	PASS	.	.
Chr1	17214890	.	A	AG	5981.73	PASS	.	.
Chr1	17214891	.	T	TTATTATTC	5982.73	PASS	.	.
Chr1	17215203	.	T	TA	4072.73	PASS	.	.
Chr1	17217429	.	AT	A	2103.73	PASS	.	.
Chr1	17217778	.	GA	G	2557.73	PASS	.	.
Chr1	17219211	.	A	AT	5698.73	PASS	.	.
Chr1	17219379	.	TAGAG	T	5805.73	PASS	.	.
Chr1	17219560	.	C	CAGGAAAT	5358.73	PASS	.	.
Chr1	17219570	.	G	GTATTAACTTCTCAAAAATAA	5793.73	PASS	.	.
Chr1	17219822	.	C	CA	41.73	PASS	.	.
Chr1	17220309	.	T	TA	7007.73	PASS	.	.
Chr1	17221286	.	C	CAAA	2685.77	PASS	.	.
Chr1	17222022	.	A	AC	4712.73	PASS	.	.
Chr1	17222196	.	TATACTACA	T	6097.73	PASS	.	.
Chr1	17222566	.	A	AG	5056.73	PASS	.	.
Chr1	17222810	.	A	ATG	3557.73	PASS	.	.
Chr1	17223063	.	AAT	A	6097.73	PASS	.	.
Chr1	17223125	.	G	GAA	3116.73	PASS	.	.
Chr1	17223254	.	CT	C	1813.73	PASS	.	.
Chr1	17223376	.	C	CT	2856.73	PASS	.	.
Chr1	17223791	.	A	AT	4640.73	PASS	.	.
Chr1	17223928	.	TCA	T	5859.73	PASS	.	.
Chr1	17224469	.	CAA	C	5353.73	PASS	.	.
Chr1	17224744	.	CAAA	C	5933.73	PASS	.	.
Chr1	17224856	.	CTCT	C	3907.73	PASS	.	.
Chr1	17225197	.	GCT	G	3296.73	PASS	.	.
Chr1	17226787	.	TTTTTGAAGTGACATC	T	4984.73	PASS	.	.
Chr1	17228199	.	GATAA	G	5330.73	PASS	.	.
Chr1	17228314	.	TGA	T	4753.73	PASS	.	.
Chr1	17228813	.	TG	T	4092.73	PASS	.	.
Chr1	17229159	.	GT	G	682.73	PASS	.	.
Chr1	17229685	.	TA	T	2788.73	PASS	.	.
Chr1	17231731	.	AT	A	1826.73	PASS	.	.
Chr1	17231891	.	A	AT	4073.73	PASS	.	.
Chr1	17231903	.	G	GT	4165.73	PASS	.	.
Chr1	17234972	.	C	CAAGTAG	356.73	PASS	.	.
Chr1	17234976	.	CT	C	242.73	PASS	.	.
Chr1	17235257	.	C	CTCTGTT	1109.73	PASS	.	.
Chr1	17235258	.	A	AATCGCTGGAACATTTGCTTACGGCATCCACTATTCCTAGTCCAGTAATGCCTTGGATTTTAGCTCTCTGATGTTTAAAAATCTCTAGTGGTGACTTGTTTGATACTTTTTTTTTTTT	1110.73	PASS	.	.
Chr1	17236415	.	TTA	T	3326.73	PASS	.	.
Chr1	17239706	.	A	AT	4799.73	PASS	.	.
Chr1	17240364	.	CT	C	2429.73	PASS	.	.
Chr1	17240709	.	CTTAGG	C	5236.73	PASS	.	.
Chr1	17240779	.	G	GTT	3314.73	PASS	.	.
Chr1	17241365	.	AATAT	A	3657.73	PASS	.	.
Chr1	17241926	.	G	GT	2119.73	PASS	.	.
Chr1	17243992	.	A	AC	3992.73	PASS	.	.
Chr1	17244040	.	ATTTAGAGGGGGTAT	A	4621.73	PASS	.	.
Chr1	17244132	.	GT	G	5839.73	PASS	.	.
Chr1	17246180	.	AAGATATATATATATATATATATATATATATATATATATATATATATATATATATATATATATAT	A	3321.73	PASS	.	.
Chr1	17246547	.	GA	G	2563.73	PASS	.	.
Chr1	17246700	.	CATATATATAT	C	3195.79	PASS	.	.
Chr1	17248645	.	ATAT	A	4413.73	PASS	.	.
Chr1	17252423	.	A	AG	5963.73	PASS	.	.
Chr1	17252826	.	C	CT	3421.73	PASS	.	.
Chr1	17252893	.	ACC	A	1988.73	PASS	.	.
Chr1	17253640	.	T	TA	2851.73	PASS	.	.
Chr1	17253790	.	TA	T	5434.73	PASS	.	.
Chr1	17254175	.	AACGT	A	5990.73	PASS	.	.
Chr1	17255256	.	A	ATATATATATATATATATATATATATG	168.25	PASS	.	.
Chr1	17255284	.	G	GAAACCCCACTTAATATACTATCAT	126.73	PASS	.	.
Chr1	17255289	.	G	GTTGCCAAAAATTAAAATCTTATATAAACTCTTATCAACAAAATTTCTTTATTAAAAATTGTTA	82.73	PASS	.	.
Chr1	17255379	.	C	CA	637.73	PASS	.	.
Chr1	17255397	.	T	TA	723.73	PASS	.	.
Chr1	17255575	.	G	GAA	2347.73	PASS	.	.
Chr1	17255611	.	C	CT	2276.73	PASS	.	.
Chr1	17255719	.	GT	G	2745.73	PASS	.	.
Chr1	17258994	.	T	TGCCTCCCGTTCTACACTTTATTACGAAAAGTAAGCAAGAGGTTTATTTGGAACGAGA	3790.73	PASS	.	.
Chr1	17259230	.	C	CA	2696.73	PASS	.	.
Chr1	17259708	.	A	ACT	126.73	PASS	.	.
Chr1	17259710	.	TAC	T	129.73	PASS	.	.
Chr1	17259803	.	C	CGAGCT	2009.73	PASS	.	.
Chr1	17261281	.	G	GA	3480.77	PASS	.	.
Chr1	17261588	.	CA	C	3535.73	PASS	.	.
Chr1	17261654	.	GT	G	3137.73	PASS	.	.
Chr1	17262547	.	A	ACACTCAATTTCATCATCCTTGTCATAAAGCTGGTC	3136.73	PASS	.	.
Chr1	17263137	.	G	GCATTGC	2662.73	PASS	.	.
Chr1	17263139	.	A	AGACGGCTGGCG	2707.73	PASS	.	.
Chr1	17263142	.	AGTTT	A	2392.73	PASS	.	.
Chr1	17263528	.	AAGG	A	3877.73	PASS	.	.
Chr1	17264755	.	CT	C	1625.73	PASS	.	.
Chr1	17264969	.	C	CA	2910.73	PASS	.	.
Chr1	17265139	.	TGTTTC	T	67.73	PASS	.	.
Chr1	17265239	.	AAG	A	1024.73	PASS	.	.
Chr1	17265244	.	CCTCG	C	1114.73	PASS	.	.
Chr1	17265251	.	GCATCCACAAAA	G	1198.73	PASS	.	.
Chr1	17265264	.	TCTAATTGCAGA	T	1249.73	PASS	.	.
Chr1	17267024	.	TCCAGTA	T	5391.73	PASS	.	.
Chr1	17267110	.	TTTAAG	T	5436.73	PASS	.	.
Chr1	17267267	.	CAA	C	4282.73	PASS	.	.
Chr1	17267847	.	A	AT	1748.73	PASS	.	.
Chr1	17268025	.	CGG	C	98.73	PASS	.	.
Chr1	17268100	.	TAA	T	3300.73	PASS	.	.
Chr1	17268842	.	GGAGTTAATGATCACTGTTAGCTCTGGACAAAATACTCGAATCAAAAGTATCGAATTGGAACAGAACCGTATA	G	4764.73	PASS	.	.
Chr1	17269009	.	CAA	C	1770.73	PASS	.	.
Chr1	17269788	.	TAAAAATAAATTATGGTAAACAGTACAATATTTTTACGG	T	2743.73	PASS	.	.
Chr1	17272563	.	TCG	T	3950.73	PASS	.	.
Chr1	17273856	.	TGA	T	4863.73	PASS	.	.
Chr1	17274244	.	ACTCTGTTTTGAGAAAC	A	4728.73	PASS	.	.
Chr1	17274446	.	GA	G	4330.73	PASS	.	.
Chr1	17274538	.	A	AATT	4669.73	PASS	.	.
Chr1	17278025	.	T	TC	4730.73	PASS	.	.
Chr1	17278907	.	GA	G	2557.73	PASS	.	.
Chr1	17279216	.	A	AGTGGCTTATGGGAATAGACATATATTGGCAAAGGATATGACGGTTTTGCCCTTCATTTCAAGTCATGGTG	5472.73	PASS	.	.
Chr1	17279652	.	GAGAGAGAGAGAGAGAGAGAGAGAGAGAGAGAGAGAGATGAGAGAGAGAGAGAGAGAGAGAGAGAGAGCTAGCT	G	2073.73	PASS	.	.
Chr1	17281084	.	C	CAT	2419.73	PASS	.	.
Chr1	17281276	.	A	AAT	2675.73	PASS	.	.
Chr1	17282498	.	A	AAC	5439.73	PASS	.	.
Chr1	17283969	.	TC	T	3560.73	PASS	.	.
Chr1	17285857	.	A	AG	4142.73	PASS	.	.
Chr1	17286081	.	GA	G	6482.73	PASS	.	.
Chr1	17286383	.	GA	G	2020.73	PASS	.	.
Chr1	17286543	.	GA	G	1650.73	PASS	.	.
Chr1	17287018	.	A	AT	6575.73	PASS	.	.
Chr1	17288245	.	GAAAA	G	2514.73	PASS	.	.
Chr1	17288493	.	C	CT	2437.73	PASS	.	.
Chr1	17288660	.	GT	G	3189.77	PASS	.	.
Chr1	17288789	.	T	TTG	4523.73	PASS	.	.
Chr1	17289474	.	C	CT	4898.73	PASS	.	.
Chr1	17289748	.	C	CA	2178.73	PASS	.	.
Chr1	17289806	.	A	ATACG	5228.73	PASS	.	.
Chr1	17290187	.	C	CG	4239.73	PASS	.	.
Chr1	17290247	.	GA	G	2183.73	PASS	.	.
Chr1	17291205	.	TCAAACA	T	4318.73	PASS	.	.
Chr1	17291681	.	TGTAATTTC	T	4333.73	PASS	.	.
Chr1	17292156	.	TATTAATAAAAACATTTTTGC	T	4804.73	PASS	.	.
Chr1	17292581	.	GCAAACGACCGGCTGTGAT	G	2579.73	PASS	.	.
Chr1	17292774	.	TTTA	T	3862.73	PASS	.	.
Chr1	17292857	.	G	GAA	5011.73	PASS	.	.
Chr1	17293736	.	T	TA	4052.73	PASS	.	.
Chr1	17294538	.	CA	C	6049.73	PASS	.	.
Chr1	17294689	.	G	GT	1612.73	PASS	.	.
Chr1	17295425	.	TG	T	3123.73	PASS	.	.
Chr1	17296306	.	A	AG	3652.73	PASS	.	.
Chr1	17297134	.	CA	C	4537.73	PASS	.	.
Chr1	17297247	.	C	CTG	6434.73	PASS	.	.
Chr1	17299581	.	T	TCATAAAAAAG	6654.73	PASS	.	.
Chr1	17300547	.	T	TA	1133.73	PASS	.	.
Chr1	17300598	.	C	CT	148.14	PASS	.	.
Chr1	17305543	.	T	TGAATGGTCGGCTCTTGCCTCA	6022.73	PASS	.	.
Chr1	17305561	.	A	AAGATAACT	5425.73	PASS	.	.
Chr1	17306121	.	A	ACTG	4675.73	PASS	.	.
Chr1	17306122	.	A	AATG	4656.73	PASS	.	.
Chr1	17306292	.	TA	T	3770.73	PASS	.	.
Chr1	17307172	.	G	GT	3868.73	PASS	.	.
Chr1	17308030	.	CT	C	2253.73	PASS	.	.
Chr1	17308703	.	A	AT	3075.73	PASS	.	.
Chr1	17310189	.	AAAT	A	5227.73	PASS	.	.
Chr1	17310526	.	A	AT	3837.73	PASS	.	.
Chr1	17311564	.	T	TGTTAGCAG	4275.73	PASS	.	.
Chr1	17311569	.	A	AATTAG	4372.73	PASS	.	.
Chr1	17311572	.	G	GGGTGTTTTAGGACTATGATATGGGTTTTGTACT	5542.73	PASS	.	.
Chr1	17311597	.	A	ATTTTGT	5317.73	PASS	.	.
Chr1	17311599	.	A	AC	5272.73	PASS	.	.
Chr1	17311648	.	AG	A	5476.73	PASS	.	.
Chr1	17311753	.	AGTTTATTGAGTTTCC	A	2726.73	PASS	.	.
Chr1	17311992	.	T	TC	358.74	PASS	.	.
Chr1	17312004	.	AT	A	367.74	PASS	.	.
Chr1	17312398	.	TG	T	384.73	PASS	.	.
Chr1	17312489	.	TAAAAAAAAAAAA	T	1312.73	PASS	.	.
Chr1	17312933	.	T	TG	1041.73	PASS	.	.
Chr1	17313135	.	G	GAT	1081.73	PASS	.	.
Chr1	17313139	.	G	GGTCTGTTTTCTTT	1114.73	PASS	.	.
Chr1	17313143	.	A	ACTC	1114.73	PASS	.	.
Chr1	17313577	.	AGG	A	787.73	PASS	.	.
Chr1	17313859	.	TCCTTC	T	952.73	PASS	.	.
Chr1	17314384	.	TGA	T	196.80	PASS	.	.
Chr1	17314440	.	CATATAT	C	277.77	PASS	.	.
Chr1	17314834	.	GT	G	53.70	PASS	.	.
Chr1	17316358	.	A	ATCTATAAG	412.74	PASS	.	.
Chr1	17316385	.	AAAG	A	762.73	PASS	.	.
Chr1	17317348	.	GTA	G	592.73	PASS	.	.
Chr1	17317449	.	T	TAAA	562.73	PASS	.	.
Chr1	17319157	.	ATCC	A	5275.73	PASS	.	.
Chr1	17319863	.	T	TAACTAGAGAATGCTTGTAAA	3548.73	PASS	.	.
Chr1	17319903	.	AT	A	4777.73	PASS	.	.
Chr1	17320981	.	TACA	T	4864.73	PASS	.	.
Chr1	17321734	.	CAGGTTGACGGTTGA	C	4923.73	PASS	.	.
Chr1	17322029	.	G	GT	5720.73	PASS	.	.
Chr1	17322117	.	T	TTATAAAGAGAGC	5312.73	PASS	.	.
Chr1	17323087	.	G	GA	2936.73	PASS	.	.
Chr1	17323457	.	A	AT	1528.73	PASS	.	.
Chr1	17323745	.	TGCATA	T	4562.73	PASS	.	.
Chr1	17323783	.	GA	G	4010.73	PASS	.	.
Chr1	17324151	.	TA	T	1782.73	PASS	.	.
Chr1	17324967	.	TCC	T	1650.73	PASS	.	.
Chr1	17325483	.	T	TA	5015.73	PASS	.	.
Chr1	17325701	.	T	TA	5888.73	PASS	.	.
Chr1	17325922	.	AAG	A	279.73	PASS	.	.
Chr1	17325925	.	C	CAT	285.73	PASS	.	.
Chr1	17327655	.	GT	G	5533.73	PASS	.	.
Chr1	17327878	.	CTT	C	5028.73	PASS	.	.
Chr1	17328600	.	T	TTGCA	4895.73	PASS	.	.
Chr1	17328675	.	TA	T	2648.73	PASS	.	.
Chr1	17328798	.	A	ATCCATGTTTATG	5150.73	PASS	.	.
Chr1	17328809	.	A	AT	5153.73	PASS	.	.
Chr1	17328817	.	TTG	T	5580.73	PASS	.	.
Chr1	17329154	.	TGAAAACGAGATTTTTAAAACAATGTATCAATTTTATGGCATTAGTTAGCTTAATATGTTTTTGGGGTACAATTCTTTACCTTTGGACATTTAAGCTGC	T	4558.73	PASS	.	.
Chr1	17329359	.	AAAAT	A	5302.73	PASS	.	.
Chr1	17329485	.	ATT	A	6334.73	PASS	.	.
Chr1	17329736	.	CA	C	5526.73	PASS	.	.
Chr1	17329790	.	C	CA	5816.73	PASS	.	.
Chr1	17329798	.	AC	A	5754.73	PASS	.	.
Chr1	17330091	.	G	GT	1499.73	PASS	.	.
Chr1	17330112	.	C	CATATATATATATATAT	1859.73	PASS	.	.
Chr1	17330353	.	C	CACA	3607.73	PASS	.	.
Chr1	17330354	.	T	TA	3607.73	PASS	.	.
Chr1	17330424	.	AT	A	3458.73	PASS	.	.
Chr1	17330591	.	T	TCTTTTGTCGCATATG	4043.73	PASS	.	.
Chr1	17330639	.	A	ACAC	3328.73	PASS	.	.
Chr1	17330642	.	AGTT	A	3337.73	PASS	.	.
Chr1	17330804	.	AT	A	502.73	PASS	.	.
Chr1	17330850	.	TTC	T	277.74	PASS	.	.
Chr1	17331220	.	G	GGAGA	2375.73	PASS	.	.
Chr1	17331221	.	T	TCTTTG	2420.73	PASS	.	.
Chr1	17331266	.	A	AGTT	2646.77	PASS	.	.
Chr1	17331293	.	T	TG	2662.73	PASS	.	.
Chr1	17331319	.	T	TTGA	2797.73	PASS	.	.
Chr1	17331327	.	AC	A	2617.73	PASS	.	.
Chr1	17331812	.	T	TATTTCATACGTACAAGTTACTGGC	5446.73	PASS	.	.
Chr1	17332036	.	AT	A	1673.73	PASS	.	.
Chr1	17332427	.	ATGCCATGTAT	A	5065.73	PASS	.	.
Chr1	17332498	.	T	TA	2573.73	PASS	.	.
Chr1	17332922	.	AT	A	4318.73	PASS	.	.
Chr1	17333176	.	CA	C	3535.73	PASS	.	.
Chr1	17333391	.	A	AT	5325.73	PASS	.	.
Chr1	17333564	.	TA	T	4667.73	PASS	.	.
Chr1	17333913	.	TA	T	4679.73	PASS	.	.
Chr1	17334015	.	TTTGTTCTTGGGTGCAAGTAGAAGTTATTTAATTA	T	4804.73	PASS	.	.
Chr1	17334365	.	TA	T	1668.73	PASS	.	.
Chr1	17334484	.	A	ATTTTTTTTTTTT	1891.73	PASS	.	.
Chr1	17334575	.	AT	A	3257.73	PASS	.	.
Chr1	17335535	.	T	TG	5356.73	PASS	.	.
Chr1	17335585	.	T	TCTAA	5615.73	PASS	.	.
Chr1	17338718	.	A	AGAAATCCAAACC	4952.73	PASS	.	.
Chr1	17341226	.	GACACTTATTT	G	4598.73	PASS	.	.
Chr1	17342885	.	ATTTCAAG	A	3601.73	PASS	.	.
Chr1	17343264	.	A	AT	2349.73	PASS	.	.
Chr1	17345010	.	C	CCGCATGTA	5209.73	PASS	.	.
Chr1	17345016	.	CA	C	5151.73	PASS	.	.
Chr1	17345310	.	C	CTCATCA	5791.73	PASS	.	.
Chr1	17345858	.	C	CT	1195.73	PASS	.	.
Chr1	17345962	.	ATT	A	2017.73	PASS	.	.
Chr1	17345998	.	TA	T	3111.73	PASS	.	.
Chr1	17346063	.	ATT	A	3028.73	PASS	.	.
Chr1	17346148	.	T	TA	3195.79	PASS	.	.
Chr1	17346149	.	T	TATATATATA	2976.73	PASS	.	.
Chr1	17346219	.	AT	A	3292.73	PASS	.	.
Chr1	17346582	.	C	CA	4214.73	PASS	.	.
Chr1	17346714	.	T	TA	3186.76	PASS	.	.
Chr1	17346765	.	T	TA	3063.73	PASS	.	.
Chr1	17348187	.	CT	C	4149.73	PASS	.	.
Chr1	17348630	.	G	GTTTTTTTGGTTGAAAGGTTTTATTGCTTCAACAAAAGGGTTTACTTACAAGACAGGAAAAATCTTGCAAA	8522.73	PASS	.	.
Chr1	17348708	.	T	TA	1865.73	PASS	.	.
Chr1	17349677	.	TG	T	3050.73	PASS	.	.
Chr1	17350075	.	G	GATTTCATTT	3074.73	PASS	.	.
Chr1	17350714	.	T	TTAACAAAAA	6141.73	PASS	.	.
Chr1	17350773	.	TTA	T	4268.73	PASS	.	.
Chr1	17350878	.	GGAAGTAGGGGTACC	G	5552.73	PASS	.	.
Chr1	17351900	.	GT	G	4472.73	PASS	.	.
Chr1	17353807	.	T	TTG	4383.73	PASS	.	.
Chr1	17354155	.	G	GATCTTC	4272.73	PASS	.	.
Chr1	17355435	.	C	CAGAGAGAGAG	4225.73	PASS	.	.
Chr1	17355780	.	CAAAAATCAAAACTTTAGCT	C	4440.73	PASS	.	.
Chr1	17356363	.	G	GT	1489.73	PASS	.	.
Chr1	17356547	.	GTTTTT	G	3660.73	PASS	.	.
Chr1	17357152	.	TA	T	1959.73	PASS	.	.
Chr1	17357205	.	TC	T	998.77	PASS	.	.
Chr1	17358038	.	TTTTC	T	174.73	PASS	.	.
Chr1	17358341	.	A	AT	2075.73	PASS	.	.
Chr1	17359133	.	C	CA	3105.73	PASS	.	.
Chr1	17362109	.	T	TGA	876.73	PASS	.	.
Chr1	17362110	.	AGT	A	915.73	PASS	.	.
Chr1	17364213	.	C	CGAT	4645.73	PASS	.	.
Chr1	17364409	.	AATTG	A	4214.73	PASS	.	.
Chr1	17364817	.	G	GCA	3453.73	PASS	.	.
Chr1	17366630	.	CT	C	480.73	PASS	.	.
Chr1	17366651	.	GGTAGTTAAGACTACCTCTTTTTGGT	G	192.73	PASS	.	.
Chr1	17366718	.	TG	T	423.73	PASS	.	.
Chr1	17366736	.	ACCC	A	132.73	PASS	.	.
Chr1	17366880	.	C	CA	3320.73	PASS	.	.
Chr1	17367193	.	CGAAA	C	4015.73	PASS	.	.
Chr1	17367260	.	C	CT	4552.73	PASS	.	.
Chr1	17367262	.	GAAA	G	4552.73	PASS	.	.
Chr1	17367395	.	T	TA	650.73	PASS	.	.
Chr1	17367787	.	A	ATTATATTG	4355.73	PASS	.	.
Chr1	17367849	.	C	CTGTAAA	4937.73	PASS	.	.
Chr1	17367891	.	CTA	C	4744.73	PASS	.	.
Chr1	17368314	.	A	ACTAG	4497.73	PASS	.	.
Chr1	17368425	.	G	GAA	5092.73	PASS	.	.
Chr1	17369246	.	A	ATATATCAATG	98.25	PASS	.	.
Chr1	17370225	.	G	GT	2336.73	PASS	.	.
Chr1	17370439	.	A	ATT	4545.73	PASS	.	.
Chr1	17376304	.	C	CA	1176.73	PASS	.	.
Chr1	17377463	.	TAGAAATATAATTTCAA	T	3619.73	PASS	.	.
Chr1	17378068	.	AT	A	4011.73	PASS	.	.
Chr1	17378932	.	AC	A	6501.73	PASS	.	.
Chr1	17379391	.	G	GAA	2085.73	PASS	.	.
Chr1	17379532	.	A	AG	2172.77	PASS	.	.
Chr1	17379867	.	GA	G	3622.73	PASS	.	.
Chr1	17380723	.	AGTTTTCCTTTTT	A	4245.73	PASS	.	.
Chr1	17380980	.	G	GA	5761.73	PASS	.	.
Chr1	17381400	.	T	TC	4868.73	PASS	.	.
Chr1	17381405	.	T	TCTC	5068.73	PASS	.	.
Chr1	17381650	.	A	ACAAAAATCTAT	2977.73	PASS	.	.
Chr1	17381654	.	A	AAATACCTAATTACCCATAAATATATTGGTTACTTTTTACCCAAATATAACCAAATG	3169.73	PASS	.	.
Chr1	17382277	.	TA	T	1739.73	PASS	.	.
Chr1	17384182	.	G	GA	2570.73	PASS	.	.
Chr1	17384899	.	GT	G	2625.73	PASS	.	.
Chr1	17385790	.	TTTCA	T	5297.73	PASS	.	.
Chr1	17387084	.	A	AATAAAATTATTTTTGTAAAAACTCTAAGTTTTTGAATTAGGG	6191.73	PASS	.	.
Chr1	17387322	.	AG	A	4700.73	PASS	.	.
Chr1	17387390	.	TC	T	4836.73	PASS	.	.
Chr1	17387456	.	TC	T	4040.73	PASS	.	.
Chr1	17387647	.	GA	G	3828.73	PASS	.	.
Chr1	17387885	.	CAT	C	3010.73	PASS	.	.
Chr1	17388240	.	AT	A	4568.73	PASS	.	.
Chr1	17388740	.	CA	C	5565.73	PASS	.	.
Chr1	17388805	.	T	TAA	1669.73	PASS	.	.
Chr1	17388884	.	TA	T	4075.73	PASS	.	.
Chr1	17389355	.	C	CATTTTTTTTTTTTGACATTAATGGATCAT	5468.73	PASS	.	.
Chr1	17389399	.	G	GCCCTAGC	3242.73	PASS	.	.
Chr1	17389468	.	C	CTTCA	5466.73	PASS	.	.
Chr1	17389487	.	GTT	G	5574.73	PASS	.	.
Chr1	17389528	.	AAT	A	5644.73	PASS	.	.
Chr1	17389911	.	A	ATC	6965.73	PASS	.	.
Chr1	17390042	.	A	ATCGAGCG	3137.73	PASS	.	.
Chr1	17390497	.	A	AC	6296.73	PASS	.	.
Chr1	17390967	.	A	ATCGATCTAT	6622.73	PASS	.	.
Chr1	17391040	.	A	ATTG	5407.73	PASS	.	.
Chr1	17391077	.	T	TC	4687.73	PASS	.	.
Chr1	17391339	.	CATATTTTTT	C	5637.73	PASS	.	.
Chr1	17391412	.	GTTTTTAC	G	4665.73	PASS	.	.
Chr1	17391589	.	TC	T	5227.73	PASS	.	.
Chr1	17391641	.	GTA	G	5471.73	PASS	.	.
Chr1	17393155	.	TAAAATATAATATTAAAATTAAA	T	5255.73	PASS	.	.
Chr1	17393407	.	AAAT	A	1163.73	PASS	.	.
Chr1	17395033	.	AACACGAATT	A	4201.73	PASS	.	.
Chr1	17395835	.	A	AG	7480.73	PASS	.	.
Chr1	17396124	.	A	AT	3595.73	PASS	.	.
Chr1	17396348	.	C	CA	4313.73	PASS	.	.
Chr1	17396388	.	CA	C	4132.73	PASS	.	.
Chr1	17397198	.	CCAAAGAGA	C	3139.73	PASS	.	.
Chr1	17397280	.	T	TTTG	2800.73	PASS	.	.
Chr1	17397341	.	T	TG	960.73	PASS	.	.
Chr1	17398394	.	A	ATT	1537.73	PASS	.	.
Chr1	17398420	.	T	TC	2147.73	PASS	.	.
Chr1	17398517	.	T	TTG	4247.73	PASS	.	.
Chr1	17398520	.	A	ATTTT	4372.73	PASS	.	.
Chr1	17398521	.	A	AG	4372.73	PASS	.	.
Chr1	17398699	.	TA	T	4906.73	PASS	.	.
Chr1	17398763	.	A	AAC	4561.73	PASS	.	.
Chr1	17398764	.	GTT	G	4686.73	PASS	.	.
Chr1	17398870	.	TC	T	5026.73	PASS	.	.
Chr1	17398934	.	GAGGTT	G	4114.73	PASS	.	.
Chr1	17399138	.	A	AAAATG	3899.73	PASS	.	.
Chr1	17399186	.	AG	A	4207.73	PASS	.	.
Chr1	17399847	.	G	GAAGAAGCTTCTGA	3097.73	PASS	.	.
Chr1	17400733	.	G	GT	753.73	PASS	.	.
Chr1	17400827	.	G	GA	1675.73	PASS	.	.
Chr1	17401074	.	AAG	A	3202.73	PASS	.	.
Chr1	17401390	.	A	ACCTCGTCCTTCTT	5090.73	PASS	.	.
Chr1	17402600	.	C	CAAA	4867.73	PASS	.	.
Chr1	17402868	.	C	CAT	4725.73	PASS	.	.
Chr1	17403666	.	AT	A	3955.73	PASS	.	.
Chr1	17404421	.	TG	T	2516.73	PASS	.	.
Chr1	17404977	.	AAT	A	4857.73	PASS	.	.
Chr1	17405639	.	TA	T	127.73	PASS	.	.
Chr1	17406700	.	A	AAGCAAAT	5740.73	PASS	.	.
Chr1	17406822	.	A	AAG	4313.73	PASS	.	.
Chr1	17407109	.	T	TA	3470.73	PASS	.	.
Chr1	17407796	.	CA	C	1727.73	PASS	.	.
Chr1	17408180	.	TTGATATTCAATGAAACTCATTATGCCTAGAGCTAAGATTCCCGG	T	6058.73	PASS	.	.
Chr1	17409025	.	ATC	A	5617.73	PASS	.	.
Chr1	17410349	.	C	CACAATT	2122.73	PASS	.	.
Chr1	17410674	.	A	AG	3666.73	PASS	.	.
Chr1	17411143	.	CT	C	1837.73	PASS	.	.
Chr1	17411176	.	T	TA	1599.73	PASS	.	.
Chr1	17412151	.	GTT	G	4894.73	PASS	.	.
Chr1	17412380	.	C	CA	5470.73	PASS	.	.
Chr1	17412785	.	C	CAACCTTTAT	5028.73	PASS	.	.
Chr1	17413034	.	TACA	T	4822.73	PASS	.	.
Chr1	17414327	.	C	CTA	3310.73	PASS	.	.
Chr1	17415130	.	C	CAT	2092.73	PASS	.	.
Chr1	17415225	.	A	AAGGTATTTAATTGATT	5746.73	PASS	.	.
Chr1	17415594	.	CA	C	2379.73	PASS	.	.
Chr1	17415801	.	GA	G	2293.73	PASS	.	.
Chr1	17416169	.	AG	A	3560.73	PASS	.	.
Chr1	17416350	.	G	GGC	4203.73	PASS	.	.
Chr1	17416351	.	T	TACCTTTTAAATTTTTATA	4248.73	PASS	.	.
Chr1	17416354	.	A	ATCCAAAACAAATTGTGTTTTTTTTTG	4867.73	PASS	.	.
Chr1	17416357	.	G	GAAACA	4777.73	PASS	.	.
Chr1	17416361	.	TTA	T	4644.73	PASS	.	.
Chr1	17416810	.	T	TC	4687.73	PASS	.	.
Chr1	17416965	.	G	GT	4672.73	PASS	.	.
Chr1	17417137	.	AGAC	A	5318.73	PASS	.	.
Chr1	17417281	.	ATT	A	3522.73	PASS	.	.
Chr1	17417508	.	CAATGCTGGTACCGAAAATCATCATTTAAACA	C	5678.73	PASS	.	.
Chr1	17418031	.	CCATCGCTGTCTTGT	C	2663.73	PASS	.	.
Chr1	17418088	.	C	CAAG	2555.73	PASS	.	.
Chr1	17418137	.	T	TAACCCGGTTCTG	441.73	PASS	.	.
Chr1	17421396	.	GTT	G	3438.73	PASS	.	.
Chr1	17421756	.	GA	G	2063.73	PASS	.	.
Chr1	17421951	.	TA	T	4431.73	PASS	.	.
Chr1	17422082	.	T	TA	4123.73	PASS	.	.
Chr1	17422252	.	CA	C	4178.73	PASS	.	.
Chr1	17423583	.	AAG	A	4107.73	PASS	.	.
Chr1	17424402	.	AG	A	5339.73	PASS	.	.
Chr1	17425199	.	C	CTT	4315.77	PASS	.	.
Chr1	17425918	.	ATAATCTACT	A	4715.73	PASS	.	.
Chr1	17426012	.	CT	C	5228.73	PASS	.	.
Chr1	17427932	.	CA	C	3167.73	PASS	.	.
Chr1	17428168	.	TG	T	1178.73	PASS	.	.
Chr1	17428557	.	A	AAT	2640.73	PASS	.	.
Chr1	17428776	.	ATT	A	5408.73	PASS	.	.
Chr1	17429266	.	T	TTATCTCTTG	7404.73	PASS	.	.
Chr1	17429647	.	C	CCAGTTGATCGCTGAACAAGATCGATTTTTGAAGGAAAAGAGAGTCGAGGCAAGGATCCTGAAGGCCAAGACGACATCGATCAGTCCACAAGAATCAATTTCGTCAATGGACACGCTTCAGGAAACGATTACGGTTG	1516.73	PASS	.	.
Chr1	17430051	.	AT	A	5869.73	PASS	.	.
Chr1	17430885	.	T	TA	3454.73	PASS	.	.
Chr1	17430990	.	A	AG	797.73	PASS	.	.
Chr1	17432004	.	T	TA	2091.73	PASS	.	.
Chr1	17432313	.	GA	G	1470.73	PASS	.	.
Chr1	17432381	.	AC	A	2392.73	PASS	.	.
Chr1	17433072	.	TTC	T	2764.73	PASS	.	.
Chr1	17434014	.	T	TC	2440.77	PASS	.	.
Chr1	17434216	.	A	AT	4873.73	PASS	.	.
Chr1	17434362	.	G	GTGTTTAGTCA	4980.73	PASS	.	.
Chr1	17434403	.	A	AAGAAAGAC	7063.73	PASS	.	.
Chr1	17434404	.	T	TGTTTTGTGTTGGAACCCTTATGTGAACCTAGTCTTGTGCATTTGGTTAATTTGTTTTTTTTTCCAGTTTTTACTTTCTCTGTTTTAAAAAGTTAAAACCAAACTTTGATTTGAAATTTTACTGTTTCGTTAGGTATTAGAAAAAGAAAAG	7153.73	PASS	.	.
Chr1	17434557	.	TTTA	T	5611.73	PASS	.	.
Chr1	17435079	.	T	TC	6481.73	PASS	.	.
Chr1	17435133	.	T	TAAAACACTTAGGTCTAAACACAACAACA	6329.73	PASS	.	.
Chr1	17435322	.	GTATCACAC	G	4887.73	PASS	.	.
Chr1	17435683	.	T	TA	3399.73	PASS	.	.
Chr1	17435946	.	T	TTTTA	6037.73	PASS	.	.
Chr1	17435970	.	T	TA	6419.73	PASS	.	.
Chr1	17436362	.	TA	T	5542.73	PASS	.	.
Chr1	17437108	.	A	AG	3472.73	PASS	.	.
Chr1	17437124	.	AC	A	3596.73	PASS	.	.
Chr1	17437629	.	GA	G	4628.73	PASS	.	.
Chr1	17438223	.	C	CAATT	5344.73	PASS	.	.
Chr1	17438437	.	C	CAT	2786.73	PASS	.	.
Chr1	17438780	.	CA	C	1967.73	PASS	.	.
Chr1	17438839	.	TA	T	4267.73	PASS	.	.
Chr1	17439358	.	A	AG	4331.73	PASS	.	.
Chr1	17439393	.	A	AT	4534.73	PASS	.	.
Chr1	17439395	.	A	AT	4669.73	PASS	.	.
Chr1	17439622	.	C	CAATGATATT	4016.73	PASS	.	.
Chr1	17439628	.	A	ATATATATATATATAATTTAG	3979.73	PASS	.	.
Chr1	17440396	.	TTTGATACCAGTATCATC	T	4637.73	PASS	.	.
Chr1	17440937	.	T	TACAAAATAAC	6162.73	PASS	.	.
Chr1	17441243	.	TG	T	4546.73	PASS	.	.
Chr1	17442868	.	A	AT	5570.73	PASS	.	.
Chr1	17445988	.	TG	T	3812.73	PASS	.	.
Chr1	17446732	.	TATGA	T	4777.73	PASS	.	.
Chr1	17447805	.	GA	G	2339.73	PASS	.	.
Chr1	17448031	.	C	CCT	5594.73	PASS	.	.
Chr1	17448229	.	A	AT	5344.73	PASS	.	.
Chr1	17448639	.	T	TC	1144.73	PASS	.	.
Chr1	17449284	.	AAAACCCTTGT	A	2717.73	PASS	.	.
Chr1	17449731	.	GA	G	4559.19	PASS	.	.
Chr1	17451274	.	G	GT	1073.73	PASS	.	.
Chr1	17451443	.	AT	A	4778.73	PASS	.	.
Chr1	17451714	.	CT	C	2002.73	PASS	.	.
Chr1	17452090	.	CTT	C	1211.73	PASS	.	.
Chr1	17452637	.	GT	G	3532.73	PASS	.	.
Chr1	17453024	.	CT	C	4327.73	PASS	.	.
Chr1	17453349	.	G	GGT	4521.73	PASS	.	.
Chr1	17453352	.	C	CA	4372.73	PASS	.	.
Chr1	17453353	.	TCTACC	T	4327.73	PASS	.	.
Chr1	17453802	.	A	AT	3766.73	PASS	.	.
Chr1	17453810	.	A	ACGTGATAAACAAGGGAT	4667.73	PASS	.	.
Chr1	17453818	.	AT	A	4597.73	PASS	.	.
Chr1	17454025	.	CATTA	C	3337.73	PASS	.	.
Chr1	17454107	.	G	GTAC	5254.73	PASS	.	.
Chr1	17454111	.	TCAA	T	5204.73	PASS	.	.
Chr1	17454152	.	CTT	C	3742.73	PASS	.	.
Chr1	17454542	.	AT	A	6412.73	PASS	.	.
Chr1	17455027	.	C	CTTT	3263.77	PASS	.	.
Chr1	17455302	.	A	AT	2205.73	PASS	.	.
Chr1	17455433	.	TTAA	T	4926.73	PASS	.	.
Chr1	17456040	.	TATG	T	5439.73	PASS	.	.
Chr1	17456351	.	GAAA	G	6069.73	PASS	.	.
Chr1	17456743	.	G	GATATTTTTGGGTATTTCAGA	4644.73	PASS	.	.
Chr1	17463413	.	TA	T	1294.73	PASS	.	.
Chr1	17464522	.	ACGTGTG	A	3046.73	PASS	.	.
Chr1	17464760	.	AGT	A	2720.73	PASS	.	.
Chr1	17464873	.	GC	G	2480.73	PASS	.	.
Chr1	17465003	.	A	AC	2336.73	PASS	.	.
Chr1	17465134	.	T	TTC	5116.73	PASS	.	.
Chr1	17465322	.	CAA	C	5705.73	PASS	.	.
Chr1	17466540	.	G	GATTTTCTGT	3574.73	PASS	.	.
Chr1	17469423	.	CT	C	2781.73	PASS	.	.
Chr1	17473188	.	T	TA	2098.73	PASS	.	.
Chr1	17473866	.	TCC	T	40.73	PASS	.	.
Chr1	17473885	.	A	ACAGCTCAGCCTGAAC	107.73	PASS	.	.
Chr1	17477351	.	TA	T	4959.73	PASS	.	.
Chr1	17478617	.	AATAAAGAGATTAT	A	4268.73	PASS	.	.
Chr1	17482347	.	TA	T	4049.73	PASS	.	.
Chr1	17488260	.	CA	C	5044.73	PASS	.	.
Chr1	17488380	.	T	TG	6549.73	PASS	.	.
Chr1	17488728	.	A	ATTTC	5608.73	PASS	.	.
Chr1	17489010	.	GT	G	3205.73	PASS	.	.
Chr1	17490212	.	AAAAAGAGATATGTTGGAAAAT	A	5308.73	PASS	.	.
Chr1	17490311	.	T	TGA	3483.73	PASS	.	.
Chr1	17490357	.	ATT	A	5347.73	PASS	.	.
Chr1	17490457	.	A	AT	2934.77	PASS	.	.
Chr1	17490529	.	T	TA	3902.73	PASS	.	.
Chr1	17491265	.	AAT	A	4266.73	PASS	.	.
Chr1	17491385	.	CAATAT	C	249.73	PASS	.	.
Chr1	17491405	.	T	TA	4495.73	PASS	.	.
Chr1	17491421	.	A	AT	3399.73	PASS	.	.
Chr1	17491528	.	T	TA	2103.73	PASS	.	.
Chr1	17491550	.	T	TA	1986.73	PASS	.	.
Chr1	17491555	.	T	TG	1661.73	PASS	.	.
Chr1	17491575	.	T	TTTTG	1697.73	PASS	.	.
Chr1	17491577	.	T	TAAGA	1775.73	PASS	.	.
Chr1	17491580	.	T	TAG	1598.73	PASS	.	.
Chr1	17491583	.	TC	T	1388.73	PASS	.	.
Chr1	17491999	.	C	CTATA	4376.73	PASS	.	.
Chr1	17492146	.	A	AT	4367.73	PASS	.	.
Chr1	17492515	.	AC	A	3360.73	PASS	.	.
Chr1	17492599	.	AT	A	5990.73	PASS	.	.
Chr1	17493822	.	ATTT	A	4491.73	PASS	.	.
Chr1	17493879	.	A	AT	4173.73	PASS	.	.
Chr1	17494626	.	GTA	G	5316.73	PASS	.	.
Chr1	17494734	.	TA	T	3123.73	PASS	.	.
Chr1	17494814	.	AT	A	5952.73	PASS	.	.
Chr1	17494917	.	A	ATT	6477.73	PASS	.	.
Chr1	17494946	.	TA	T	3381.73	PASS	.	.
Chr1	17495037	.	GT	G	2825.73	PASS	.	.
Chr1	17495168	.	TA	T	754.73	PASS	.	.
Chr1	17495203	.	TCAAC	T	3112.73	PASS	.	.
Chr1	17495328	.	AC	A	5249.73	PASS	.	.
Chr1	17496038	.	C	CT	2949.73	PASS	.	.
Chr1	17496594	.	G	GTT	3292.73	PASS	.	.
Chr1	17498442	.	CTTTTTT	C	682.73	PASS	.	.
Chr1	17498724	.	T	TA	4878.73	PASS	.	.
Chr1	17498729	.	AT	A	4968.73	PASS	.	.
Chr1	17500019	.	TTA	T	3215.74	PASS	.	.
Chr1	17500062	.	GC	G	3253.73	PASS	.	.
Chr1	17501663	.	C	CA	624.73	PASS	.	.
Chr1	17501678	.	G	GA	2367.77	PASS	.	.
Chr1	17503211	.	CT	C	4488.73	PASS	.	.
Chr1	17503737	.	C	CTAA	3798.73	PASS	.	.
Chr1	17503840	.	CT	C	784.73	PASS	.	.
Chr1	17504060	.	GTT	G	3171.73	PASS	.	.
Chr1	17505904	.	AT	A	3278.73	PASS	.	.
Chr1	17506189	.	T	TA	4966.73	PASS	.	.
Chr1	17506190	.	G	GTA	4966.73	PASS	.	.
Chr1	17506228	.	TCCG	T	5435.73	PASS	.	.
Chr1	17506445	.	TTA	T	4979.73	PASS	.	.
Chr1	17506921	.	G	GTA	3417.73	PASS	.	.
Chr1	17506939	.	T	TATAA	3634.73	PASS	.	.
Chr1	17506942	.	AGCAG	A	3562.73	PASS	.	.
Chr1	17507500	.	G	GTCA	5272.73	PASS	.	.
Chr1	17507516	.	G	GTA	5260.73	PASS	.	.
Chr1	17507572	.	AAT	A	5711.73	PASS	.	.
Chr1	17507622	.	GT	G	3527.73	PASS	.	.
Chr1	17507912	.	A	AAT	4210.73	PASS	.	.
Chr1	17507979	.	TA	T	3149.73	PASS	.	.
Chr1	17508086	.	C	CAA	3587.73	PASS	.	.
Chr1	17509725	.	AT	A	4971.73	PASS	.	.
Chr1	17510019	.	T	TG	6420.73	PASS	.	.
Chr1	17510113	.	AC	A	6915.73	PASS	.	.
Chr1	17510391	.	G	GATAATAATACAA	6331.73	PASS	.	.
Chr1	17510458	.	A	AG	5927.73	PASS	.	.
Chr1	17510461	.	TA	T	6012.73	PASS	.	.
Chr1	17510722	.	T	TTCTAAG	2388.73	PASS	.	.
Chr1	17515263	.	AGACATGTTGATACAATTTTATC	A	4221.73	PASS	.	.
Chr1	17515318	.	C	CA	3898.73	PASS	.	.
Chr1	17515614	.	G	GCTGAAGTCTGTGTTAAGAAGATAAGGTCTTCTTTGGTCGATTAACATTT	5317.73	PASS	.	.
Chr1	17515848	.	CGAT	C	2471.73	PASS	.	.
Chr1	17516105	.	G	GT	645.73	PASS	.	.
Chr1	17518895	.	GATAT	G	1717.73	PASS	.	.
Chr1	17518973	.	TCATGGAAACTTCTCCAGGAAC	T	5092.73	PASS	.	.
Chr1	17519311	.	T	TCGAATCTAACAGCGAAATGAAAGTCCACAATGAGCATCTATACAATTGAATAAAAACATCACCAACATC	8096.73	PASS	.	.
Chr1	17519315	.	A	AAAAAAGAAGAAAATGCAACAATGACCAAGAAAATTTAAG	5992.73	PASS	.	.
Chr1	17519435	.	G	GC	6262.73	PASS	.	.
Chr1	17519436	.	T	TAACAG	6397.73	PASS	.	.
Chr1	17519548	.	TAGCTA	T	6632.73	PASS	.	.
Chr1	17519712	.	ACAAACAT	A	5289.73	PASS	.	.
Chr1	17519792	.	CGT	C	5391.73	PASS	.	.
Chr1	17520093	.	A	AGAT	4912.73	PASS	.	.
Chr1	17520109	.	CTCTGAAAG	C	5072.73	PASS	.	.
Chr1	17520260	.	GA	G	5279.73	PASS	.	.
Chr1	17520361	.	A	ATT	4809.73	PASS	.	.
Chr1	17520523	.	T	TGG	2122.73	PASS	.	.
Chr1	17520527	.	TTTTG	T	1987.73	PASS	.	.
Chr1	17521183	.	TGGAA	T	1714.73	PASS	.	.
Chr1	17525395	.	T	TC	1237.73	PASS	.	.
Chr1	17525876	.	T	TTGGGTA	3000.73	PASS	.	.
Chr1	17526308	.	A	AT	6663.73	PASS	.	.
Chr1	17526594	.	ACT	A	3303.73	PASS	.	.
Chr1	17526713	.	ACATCTCAGCTAGAGTGTACTTGGT	A	7177.73	PASS	.	.
Chr1	17527585	.	TG	T	5970.73	PASS	.	.
Chr1	17528157	.	A	ATC	5776.73	PASS	.	.
Chr1	17528887	.	CAA	C	258.73	PASS	.	.
Chr1	17529201	.	T	TC	959.73	PASS	.	.
Chr1	17530700	.	GGGAGTTTGTCGAGCTGTCAACATTTGTTCTTCTA	G	2299.73	PASS	.	.
Chr1	17531485	.	TAATA	T	5902.73	PASS	.	.
Chr1	17531487	.	AT	A	1937.73	PASS	.	.
Chr1	17531551	.	AT	A	2558.73	PASS	.	.
Chr1	17531958	.	ACTTCAGATTATGAATGCAAGGTTGGGCTTGGCTTATGCTGTGAAATTTAGATTCGGTGCGATCTGCAGCTCGG	A	1296.73	PASS	.	.
Chr1	17532053	.	A	AT	8184.73	PASS	.	.
Chr1	17532317	.	TGGTGTCCGGCTTACCCTGC	T	2304.73	PASS	.	.
Chr1	17532495	.	G	GT	1298.73	PASS	.	.
Chr1	17532735	.	C	CTT	220.73	PASS	.	.
Chr1	17533097	.	C	CGACGA	2229.73	PASS	.	.
Chr1	17533703	.	CCTGGTCGGCAATTTTA	C	838.73	PASS	.	.
Chr1	17534424	.	ACTAAGTAGCTAGGCGACGAGCTATCAGTTAGGCGACGAGCTAGTTGGTAAGTGACGAGCTGGCTG	A	1998.73	PASS	.	.
Chr1	17534642	.	AGTCGG	A	5206.84	PASS	.	.
Chr1	17534755	.	AG	A	2055.73	PASS	.	.
Chr1	17535319	.	G	GCTGCGACAGGAGTTGCGGCGGGAGCTGCTACAGGAGCTGCGGATGGAA	486.73	PASS	.	.
Chr1	17535381	.	T	TG	1325.73	PASS	.	.
Chr1	17536138	.	A	AGTTACGAAGGAGAAAGCCAT	85.73	PASS	.	.
Chr1	17536457	.	T	TG	3888.73	PASS	.	.
Chr1	17538619	.	T	TA	3637.73	PASS	.	.
Chr1	17539733	.	AT	A	5248.73	PASS	.	.
Chr1	17541112	.	G	GC	232.80	PASS	.	.
Chr1	17544198	.	T	TA	1257.73	PASS	.	.
Chr1	17544209	.	CGAG	C	638.73	PASS	.	.
Chr1	17544654	.	GGGGAGAAGTCGTACGTCATTCAAAGATCATGGGACTACATCTA	G	801.73	PASS	.	.
Chr1	17547444	.	T	TA	310.73	PASS	.	.
Chr1	17547678	.	G	GT	531.73	PASS	.	.
Chr1	17547900	.	GGGAGAAGTCGTACGTCATTCAAAGATCATGGGACTACATCTAA	G	2364.73	PASS	.	.
Chr1	17549208	.	C	CT	2144.73	PASS	.	.
Chr1	17549772	.	C	CAT	5908.73	PASS	.	.
Chr1	17550776	.	A	AC	5969.73	PASS	.	.
Chr1	17550785	.	TCATGCATAGAG	T	6069.73	PASS	.	.
Chr1	17551999	.	TTTTTTTGGGTA	T	2978.73	PASS	.	.
Chr1	17552449	.	TA	T	1621.73	PASS	.	.
Chr1	17553362	.	A	AT	3355.73	PASS	.	.
Chr1	17555122	.	ATG	A	3955.73	PASS	.	.
Chr1	17555355	.	AG	A	3283.73	PASS	.	.
Chr1	17555660	.	T	TA	2525.73	PASS	.	.
Chr1	17556422	.	TATA	T	2353.73	PASS	.	.
Chr1	17557815	.	C	CA	1582.73	PASS	.	.
Chr1	17557835	.	TTTACCC	T	1222.73	PASS	.	.
Chr1	17558782	.	GA	G	3957.73	PASS	.	.
Chr1	17560830	.	C	CT	1444.73	PASS	.	.
Chr1	17561169	.	ATTT	A	2993.73	PASS	.	.
Chr1	17561475	.	GA	G	5898.73	PASS	.	.
Chr1	17563500	.	T	TA	266.73	PASS	.	.
Chr1	17563583	.	A	AAAC	31.73	PASS	.	.
Chr1	17563702	.	TG	T	40.73	PASS	.	.
Chr1	17563709	.	AATT	A	40.73	PASS	.	.
Chr1	17576174	.	T	TATATATATAC	1768.73	PASS	.	.
Chr1	17576794	.	GAA	G	2021.73	PASS	.	.
Chr1	17579304	.	CATAGAACG	C	6104.73	PASS	.	.
Chr1	17579380	.	CTAAT	C	5793.73	PASS	.	.
Chr1	17579727	.	T	TG	4574.73	PASS	.	.
Chr1	17579782	.	G	GA	3966.73	PASS	.	.
Chr1	17579880	.	T	TA	3098.19	PASS	.	.
Chr1	17579952	.	A	AATTATATATAT	327.73	PASS	.	.
Chr1	17580027	.	TA	T	4242.73	PASS	.	.
Chr1	17580033	.	AT	A	906.73	PASS	.	.
Chr1	17580239	.	GCT	G	111.73	PASS	.	.
Chr1	17580515	.	CA	C	4417.73	PASS	.	.
Chr1	17584498	.	AGT	A	5846.73	PASS	.	.
Chr1	17585991	.	GT	G	971.73	PASS	.	.
Chr1	17586171	.	A	AG	4501.73	PASS	.	.
Chr1	17587582	.	AT	A	7505.73	PASS	.	.
Chr1	17591595	.	G	GAATTCAC	4462.73	PASS	.	.
Chr1	17591609	.	T	TCACAACC	4012.73	PASS	.	.
Chr1	17591615	.	G	GTGTCA	3967.73	PASS	.	.
Chr1	17591619	.	T	TCC	3697.73	PASS	.	.
Chr1	17591625	.	T	TA	3652.73	PASS	.	.
Chr1	17591849	.	AG	A	657.73	PASS	.	.
Chr1	17592240	.	GT	G	1795.73	PASS	.	.
Chr1	17592355	.	A	AG	1963.73	PASS	.	.
Chr1	17592449	.	A	AT	2499.73	PASS	.	.
Chr1	17592859	.	ATAATCTTACG	A	5857.73	PASS	.	.
Chr1	17593115	.	T	TAA	6453.73	PASS	.	.
Chr1	17593194	.	C	CAAT	4912.73	PASS	.	.
Chr1	17593203	.	A	ACAAAGATATTAGACACTC	5137.73	PASS	.	.
Chr1	17593221	.	CA	C	3922.73	PASS	.	.
Chr1	17593475	.	A	AT	5641.73	PASS	.	.
Chr1	17593558	.	T	TTATG	3562.73	PASS	.	.
Chr1	17593625	.	GA	G	4327.73	PASS	.	.
Chr1	17594226	.	A	AT	547.73	PASS	.	.
Chr1	17594232	.	T	TAAA	457.73	PASS	.	.
Chr1	17594250	.	CA	C	367.74	PASS	.	.
Chr1	17597161	.	A	AGATTGGCTC	53.70	PASS	.	.
Chr1	17598146	.	A	AT	927.73	PASS	.	.
Chr1	17601946	.	A	AT	2171.73	PASS	.	.
Chr1	17602746	.	TTAA	T	4511.73	PASS	.	.
Chr1	17602838	.	CT	C	2528.73	PASS	.	.
Chr1	17602939	.	T	TTGA	2699.73	PASS	.	.
Chr1	17602982	.	C	CA	1762.73	PASS	.	.
Chr1	17603009	.	C	CTTTTGTTTTA	907.73	PASS	.	.
Chr1	17604552	.	AT	A	4900.73	PASS	.	.
Chr1	17604710	.	GA	G	5238.73	PASS	.	.
Chr1	17605294	.	A	AAAT	4680.73	PASS	.	.
Chr1	17605362	.	ATAACAGATTT	A	4427.73	PASS	.	.
Chr1	17605535	.	T	TTTCTG	1042.73	PASS	.	.
Chr1	17605933	.	AT	A	232.80	PASS	.	.
Chr1	17606098	.	A	AAC	247.73	PASS	.	.
Chr1	17606100	.	A	AT	28.74	PASS	.	.
Chr1	17606262	.	AT	A	710.73	PASS	.	.
Chr1	17606336	.	AT	A	3832.73	PASS	.	.
Chr1	17606456	.	A	AATAAAACTTC	2511.73	PASS	.	.
Chr1	17612407	.	TTTTC	T	7297.73	PASS	.	.
Chr1	17612660	.	G	GAA	6305.73	PASS	.	.
Chr1	17612736	.	TTACATTACGTA	T	6266.73	PASS	.	.
Chr1	17613019	.	TTAAAGTTGTCACGAG	T	6667.73	PASS	.	.
Chr1	17613123	.	T	TCTG	5677.73	PASS	.	.
Chr1	17613126	.	A	AAACAAACATTTTTTATAATG	6712.73	PASS	.	.
Chr1	17613139	.	T	TA	5688.73	PASS	.	.
Chr1	17613428	.	AC	A	5412.73	PASS	.	.
Chr1	17613713	.	AG	A	5767.73	PASS	.	.
Chr1	17613862	.	TCAAAACTTGTAAGCATTCAATACTCAAAAGACAAAGCAAAATCCCAGTGTTTATTCAAAACCAGTTGTTGTAC	T	5346.73	PASS	.	.
Chr1	17614198	.	G	GA	1500.73	PASS	.	.
Chr1	17614210	.	A	AGCAC	1856.73	PASS	.	.
Chr1	17614213	.	ACAGT	A	1627.73	PASS	.	.
Chr1	17614555	.	A	AT	4622.73	PASS	.	.
Chr1	17614898	.	AAAGC	A	3726.73	PASS	.	.
Chr1	17615557	.	GAT	G	2787.73	PASS	.	.
Chr1	17615808	.	GT	G	4880.73	PASS	.	.
Chr1	17615915	.	T	TTACTAAA	4923.73	PASS	.	.
Chr1	17616010	.	TCA	T	4531.73	PASS	.	.
Chr1	17616116	.	CAT	C	4372.73	PASS	.	.
Chr1	17616744	.	CA	C	4982.73	PASS	.	.
Chr1	17619044	.	CT	C	1902.73	PASS	.	.
Chr1	17619595	.	ATATATATATATATATATATATC	A	6105.73	PASS	.	.
Chr1	17619771	.	CACAAACACTAA	C	6024.73	PASS	.	.
Chr1	17620155	.	TA	T	3721.73	PASS	.	.
Chr1	17623153	.	CAAA	C	160.73	PASS	.	.
Chr1	17623379	.	T	TG	2638.73	PASS	.	.
Chr1	17623421	.	TA	T	1956.73	PASS	.	.
Chr1	17623989	.	CT	C	1492.73	PASS	.	.
Chr1	17624953	.	GA	G	493.19	PASS	.	.
Chr1	17627589	.	G	GA	645.28	PASS	.	.
Chr1	17630938	.	AT	A	29.74	PASS	.	.
Chr1	17631833	.	G	GT	2054.77	PASS	.	.
Chr1	17634592	.	A	ATTAAAC	4358.73	PASS	.	.
Chr1	17639850	.	A	AT	2500.73	PASS	.	.
Chr1	17639952	.	T	TA	3551.73	PASS	.	.
Chr1	17639963	.	T	TCTAGTGAC	4147.73	PASS	.	.
Chr1	17640578	.	CGATTG	C	5497.73	PASS	.	.
Chr1	17640687	.	TCA	T	5417.73	PASS	.	.
Chr1	17641573	.	G	GT	2621.77	PASS	.	.
Chr1	17641695	.	C	CT	3975.73	PASS	.	.
Chr1	17641714	.	C	CA	2929.73	PASS	.	.
Chr1	17642119	.	T	TTA	4421.73	PASS	.	.
Chr1	17642233	.	G	GAACTC	3910.73	PASS	.	.
Chr1	17642616	.	C	CA	2289.73	PASS	.	.
Chr1	17642718	.	CACTGAGTTGGGTAGCAG	C	4687.73	PASS	.	.
Chr1	17642921	.	AATAATAAATAATTT	A	4166.73	PASS	.	.
Chr1	17643088	.	TTTTTTTTTTTTTTTTAAA	T	4252.73	PASS	.	.
Chr1	17643215	.	GATGTGCA	G	5703.73	PASS	.	.
Chr1	17643286	.	T	TTAC	5476.73	PASS	.	.
Chr1	17643407	.	TTG	T	4867.73	PASS	.	.
Chr1	17643756	.	T	TTTTGAAAAGTCAATATTTTTTTATTTTTTTTTTTTTGATAACCCACGTATCTTAACACTTCCCGACAAATCGGTTCGTTTAGACTAGCCACGTGGCCGGCCAAATGGCACTCCACATGTCGGCTCCTGGAACCCTGCAACCCGCATGTGAATTCCGCAGTGGTCGGGACTCGAACTCGTGATGGCGGGTACCTTAGTTGAGGGTACCTATACCACCAGAACTAGAGGCTCCGG	3580.73	PASS	.	.
Chr1	17643829	.	GA	G	2822.73	PASS	.	.
Chr1	17643885	.	TTTCCTTTGCTTA	T	3210.73	PASS	.	.
Chr1	17644183	.	ACGCAACACTTGT	A	5093.73	PASS	.	.
Chr1	17644427	.	ACAACAATTT	A	5054.73	PASS	.	.
Chr1	17645264	.	CT	C	5040.73	PASS	.	.
Chr1	17647604	.	GGACTCATTTCGAGTTTGTGGT	G	3428.73	PASS	.	.
Chr1	17647745	.	AT	A	5590.73	PASS	.	.
Chr1	17647847	.	GT	G	5042.73	PASS	.	.
Chr1	17648106	.	T	TAA	4094.73	PASS	.	.
Chr1	17650925	.	T	TA	2110.73	PASS	.	.
Chr1	17651108	.	AT	A	1570.73	PASS	.	.
Chr1	17651635	.	G	GTT	882.73	PASS	.	.
Chr1	17652541	.	TAC	T	4614.73	PASS	.	.
Chr1	17654653	.	A	AAATAAG	6258.73	PASS	.	.
Chr1	17654924	.	AT	A	6074.73	PASS	.	.
Chr1	17655550	.	C	CT	4543.73	PASS	.	.
Chr1	17655600	.	A	AT	3951.73	PASS	.	.
Chr1	17658269	.	A	AT	3255.73	PASS	.	.
Chr1	17660945	.	CT	C	2425.73	PASS	.	.
Chr1	17661621	.	A	ATTTTTC	6133.73	PASS	.	.
Chr1	17661768	.	G	GT	5992.73	PASS	.	.
Chr1	17662942	.	A	ATTTTATTATTCATGTGCTTCTTTGTTATTGTCTCTTTTATTTTCAGTGGATTCTATAGCTGACTAAGATGTATGCGATTGTATCTTCAATACTTGTATAGAAATCTATGGCTTTCATTCCCATAATCATCTGATCTGCGTTTCTTGGGTTTGGATTTTGATTCAGATTCAAAGATGGATGGGATTCGGCTTTCTTTCCCACCGGAAAGTCCACCAC	3862.73	PASS	.	.
Chr1	17663692	.	G	GAT	2604.73	PASS	.	.
Chr1	17663701	.	TCGGTTTGCTCCAGA	T	2483.73	PASS	.	.
Chr1	17664255	.	G	GT	3249.73	PASS	.	.
Chr1	17664647	.	A	ACC	5479.73	PASS	.	.
Chr1	17664649	.	AAAT	A	5299.73	PASS	.	.
Chr1	17664750	.	GTATA	G	3775.73	PASS	.	.
Chr1	17665126	.	TCGATAAAACTAC	T	1087.73	PASS	.	.
Chr1	17665150	.	GATTT	G	1157.73	PASS	.	.
Chr1	17665552	.	T	TAC	352.74	PASS	.	.
Chr1	17665578	.	TA	T	176.74	PASS	.	.
Chr1	17666400	.	GTA	G	25.74	PASS	.	.
Chr1	17666578	.	ATT	A	4431.73	PASS	.	.
Chr1	17668540	.	GACATACCGTCTCCTTTGA	G	3370.73	PASS	.	.
Chr1	17669047	.	G	GTTAATATAATACTACAGTAACAC	5217.73	PASS	.	.
Chr1	17669087	.	T	TC	3563.73	PASS	.	.
Chr1	17669584	.	C	CAACAAT	5947.73	PASS	.	.
Chr1	17669677	.	TATTAG	T	2721.73	PASS	.	.
Chr1	17669893	.	GA	G	4802.73	PASS	.	.
Chr1	17674932	.	TC	T	187.87	PASS	.	.
Chr1	17682212	.	AAATAG	A	604.73	PASS	.	.
Chr1	17682298	.	CATTTTTATGAATGAGAAATAAACTAACAGATCTATGCTTTATCTTCAAATTTTATAA	C	3646.73	PASS	.	.
Chr1	17682828	.	AG	A	5379.73	PASS	.	.
Chr1	17683042	.	AT	A	5722.73	PASS	.	.
Chr1	17683126	.	AAGTTTTG	A	2835.73	PASS	.	.
Chr1	17683234	.	T	TATC	4818.73	PASS	.	.
Chr1	17683236	.	TTAA	T	4762.73	PASS	.	.
Chr1	17683455	.	CTCACCATCACCA	C	5449.73	PASS	.	.
Chr1	17683973	.	CT	C	3492.73	PASS	.	.
Chr1	17684036	.	T	TA	2761.73	PASS	.	.
Chr1	17684109	.	T	TA	7029.73	PASS	.	.
Chr1	17684157	.	A	AT	5620.73	PASS	.	.
Chr1	17684165	.	G	GTA	5773.73	PASS	.	.
Chr1	17684632	.	CTTT	C	4816.73	PASS	.	.
Chr1	17684885	.	ATATG	A	5493.73	PASS	.	.
Chr1	17685320	.	AG	A	736.73	PASS	.	.
Chr1	17685356	.	TTAAAGCGTACTAG	T	3989.73	PASS	.	.
Chr1	17685495	.	CCATAATATG	C	4365.73	PASS	.	.
Chr1	17686362	.	A	AT	1672.73	PASS	.	.
Chr1	17686376	.	A	AT	1987.73	PASS	.	.
Chr1	17686392	.	AT	A	2122.73	PASS	.	.
Chr1	17686511	.	T	TG	3247.73	PASS	.	.
Chr1	17687503	.	T	TGATGAG	7631.73	PASS	.	.
Chr1	17687673	.	A	AT	5403.73	PASS	.	.
Chr1	17687674	.	G	GAT	5448.73	PASS	.	.
Chr1	17687705	.	ATT	A	5407.73	PASS	.	.
Chr1	17687769	.	GT	G	5747.73	PASS	.	.
Chr1	17687907	.	GAAA	G	6511.73	PASS	.	.
Chr1	17688050	.	GT	G	6499.73	PASS	.	.
Chr1	17688254	.	TTTGACTCTG	T	5231.73	PASS	.	.
Chr1	17689269	.	TCACAAAGTTACTA	T	6460.73	PASS	.	.
Chr1	17689519	.	TA	T	2974.73	PASS	.	.
Chr1	17689616	.	G	GT	3082.73	PASS	.	.
Chr1	17689960	.	AT	A	2847.73	PASS	.	.
Chr1	17690744	.	CA	C	1975.73	PASS	.	.
Chr1	17692715	.	TGCA	T	6736.73	PASS	.	.
Chr1	17693318	.	A	AC	1131.73	PASS	.	.
Chr1	17693320	.	A	AC	365.73	PASS	.	.
Chr1	17693322	.	A	ACAACAACAACAACAAC	171.73	PASS	.	.
Chr1	17693786	.	C	CAAT	4927.73	PASS	.	.
Chr1	17694154	.	G	GT	2119.73	PASS	.	.
Chr1	17694456	.	A	AAT	4434.73	PASS	.	.
Chr1	17695199	.	CTT	C	558.73	PASS	.	.
Chr1	17695279	.	GT	G	2754.73	PASS	.	.
Chr1	17695581	.	CG	C	4085.73	PASS	.	.
Chr1	17696264	.	A	AAAT	4947.73	PASS	.	.
Chr1	17697144	.	A	AT	2609.73	PASS	.	.
Chr1	17697374	.	GTA	G	3792.73	PASS	.	.
Chr1	17697429	.	TAA	T	5166.73	PASS	.	.
Chr1	17697462	.	A	AT	5771.73	PASS	.	.
Chr1	17697493	.	T	TA	6696.73	PASS	.	.
Chr1	17697619	.	T	TA	4480.73	PASS	.	.
Chr1	17697947	.	A	AG	6291.73	PASS	.	.
Chr1	17697977	.	AC	A	6028.73	PASS	.	.
Chr1	17698185	.	C	CAA	3407.73	PASS	.	.
Chr1	17698406	.	A	ATACTCTTTTTCGTTAATTTTTTTTTTTTTTTCATC	4226.73	PASS	.	.
Chr1	17699028	.	GAT	G	4907.73	PASS	.	.
Chr1	17699116	.	G	GCATTTT	5714.73	PASS	.	.
Chr1	17699401	.	T	TTA	5132.73	PASS	.	.
Chr1	17699702	.	G	GT	2064.73	PASS	.	.
Chr1	17699719	.	ACTCAATAATGG	A	4285.73	PASS	.	.
Chr1	17700350	.	T	TA	2348.73	PASS	.	.
Chr1	17702270	.	A	AT	3028.73	PASS	.	.
Chr1	17703100	.	ATGCATTGTTTGATATTTT	A	5515.73	PASS	.	.
Chr1	17704974	.	G	GTCT	6076.73	PASS	.	.
Chr1	17706303	.	C	CTCGACTTCT	5932.73	PASS	.	.
Chr1	17707843	.	AT	A	4181.73	PASS	.	.
Chr1	17708417	.	CA	C	1694.73	PASS	.	.
Chr1	17709501	.	T	TTATATA	4534.77	PASS	.	.
Chr1	17709704	.	T	TA	2735.73	PASS	.	.
Chr1	17712073	.	GAAGAGA	G	6943.73	PASS	.	.
Chr1	17712197	.	A	AT	2812.73	PASS	.	.
Chr1	17712734	.	T	TA	3727.73	PASS	.	.
Chr1	17713125	.	TAA	T	4895.73	PASS	.	.
Chr1	17713334	.	C	CTCA	4666.73	PASS	.	.
Chr1	17713447	.	A	ATT	1656.73	PASS	.	.
Chr1	17714055	.	TC	T	86.84	PASS	.	.
Chr1	17714876	.	G	GTGGTGA	4062.73	PASS	.	.
Chr1	17715281	.	T	TC	4601.73	PASS	.	.
Chr1	17719663	.	T	TCCA	6150.73	PASS	.	.
Chr1	17721707	.	TA	T	2781.73	PASS	.	.
Chr1	17722074	.	CT	C	2056.73	PASS	.	.
Chr1	17722348	.	CT	C	1680.73	PASS	.	.
Chr1	17723458	.	CT	C	4371.73	PASS	.	.
Chr1	17723461	.	CTTCTT	C	3616.73	PASS	.	.
Chr1	17723555	.	GT	G	2378.73	PASS	.	.
Chr1	17723859	.	A	ATG	3240.73	PASS	.	.
Chr1	17727153	.	T	TC	3843.73	PASS	.	.
Chr1	17727996	.	T	TTCCTTACTTTTA	3904.73	PASS	.	.
Chr1	17728044	.	A	ATTTTTAAATTAGTAACTAATTATATAACTTTGAAATATTTAAAATAGTAAATAATTATTTTCCTTG	3094.73	PASS	.	.
Chr1	17728158	.	T	TTATATA	2834.73	PASS	.	.
Chr1	17728537	.	AC	A	3329.73	PASS	.	.
Chr1	17729500	.	AG	A	3630.73	PASS	.	.
Chr1	17729959	.	T	TTA	3054.73	PASS	.	.
Chr1	17730337	.	GA	G	4773.73	PASS	.	.
Chr1	17731031	.	AT	A	5710.73	PASS	.	.
Chr1	17731600	.	T	TAA	5435.73	PASS	.	.
Chr1	17731608	.	TA	T	5145.73	PASS	.	.
Chr1	17731924	.	TTAC	T	1398.73	PASS	.	.
Chr1	17732158	.	TA	T	3192.78	PASS	.	.
Chr1	17732472	.	A	AG	3978.73	PASS	.	.
Chr1	17734021	.	C	CTG	4280.73	PASS	.	.
Chr1	17739665	.	A	AT	3908.73	PASS	.	.
Chr1	17743651	.	C	CA	3708.73	PASS	.	.
Chr1	17749906	.	TTAGCAAGCA	T	4066.73	PASS	.	.
Chr1	17750206	.	AG	A	1414.73	PASS	.	.
Chr1	17757354	.	GA	G	536.75	PASS	.	.
Chr1	17757491	.	TAA	T	1156.73	PASS	.	.
Chr1	17758922	.	A	AG	4876.73	PASS	.	.
Chr1	17759013	.	GA	G	6309.73	PASS	.	.
Chr1	17759219	.	A	AT	3152.73	PASS	.	.
Chr1	17759304	.	ACCCCCCCCCCCCCCCC	A	4241.73	PASS	.	.
Chr1	17759557	.	G	GA	2282.73	PASS	.	.
Chr1	17759823	.	AG	A	5054.73	PASS	.	.
Chr1	17760183	.	CTCACAAG	C	2435.73	PASS	.	.
Chr1	17760235	.	C	CCTGTCTCGATCTTTCATAGAA	2291.73	PASS	.	.
Chr1	17760256	.	TA	T	948.73	PASS	.	.
Chr1	17761418	.	T	TC	2786.73	PASS	.	.
Chr1	17761422	.	GT	G	2776.73	PASS	.	.
Chr1	17761532	.	GTATATA	GTA	8223.73	PASS	.	.
Chr1	17762061	.	AGAAATGTCAAAATTCTGTTTCAACTTTGTCATTAATCTTTGGGAAATGGAAATTACGGAATGAACGTAAATAGTTGTTTTGTTTCTAAAATATCG	A	5035.73	PASS	.	.
Chr1	17762599	.	A	AT	2254.73	PASS	.	.
Chr1	17762656	.	T	TTAC	4546.73	PASS	.	.
Chr1	17762847	.	T	TACGAG	4749.73	PASS	.	.
Chr1	17764970	.	TA	T	6789.73	PASS	.	.
Chr1	17768296	.	AGT	A	4918.73	PASS	.	.
Chr1	17768455	.	T	TC	5166.73	PASS	.	.
Chr1	17768904	.	TA	T	2128.73	PASS	.	.
Chr1	17769038	.	C	CA	3153.73	PASS	.	.
Chr1	17773473	.	T	TA	2335.73	PASS	.	.
Chr1	17779494	.	G	GA	2918.73	PASS	.	.
Chr1	17783971	.	C	CT	3669.73	PASS	.	.
Chr1	17785568	.	GC	G	4161.73	PASS	.	.
Chr1	17786724	.	T	TA	3069.73	PASS	.	.
Chr1	17787177	.	T	TACACAA	4893.73	PASS	.	.
Chr1	17789512	.	A	AT	4178.73	PASS	.	.
Chr1	17791397	.	AT	A	2413.73	PASS	.	.
Chr1	17791740	.	C	CG	5632.73	PASS	.	.
Chr1	17791967	.	T	TTC	5147.73	PASS	.	.
Chr1	17792151	.	A	AT	3773.73	PASS	.	.
Chr1	17792154	.	C	CGCCGTCGTTTTGGGATG	4505.73	PASS	.	.
Chr1	17792159	.	A	AAGAATGAAGCCGT	4345.73	PASS	.	.
Chr1	17792262	.	A	AATCATGGTTACTGATTTTTCAG	5308.73	PASS	.	.
Chr1	17792381	.	G	GA	4989.73	PASS	.	.
Chr1	17792650	.	A	ACTT	4220.73	PASS	.	.
Chr1	17792820	.	TCTCG	T	5118.73	PASS	.	.
Chr1	17794530	.	GA	G	4777.73	PASS	.	.
Chr1	17794643	.	G	GT	5268.73	PASS	.	.
Chr1	17794830	.	CAACAA	C	5223.73	PASS	.	.
Chr1	17795178	.	T	TC	3877.73	PASS	.	.
Chr1	17795193	.	TCC	T	4111.73	PASS	.	.
Chr1	17795719	.	ACCGT	A	4229.73	PASS	.	.
Chr1	17795835	.	T	TGA	2970.73	PASS	.	.
Chr1	17795884	.	T	TA	3246.73	PASS	.	.
Chr1	17795919	.	AT	A	3217.75	PASS	.	.
Chr1	17796138	.	G	GA	3348.73	PASS	.	.
Chr1	17796158	.	TC	T	3810.73	PASS	.	.
Chr1	17796638	.	ATTC	A	5857.73	PASS	.	.
Chr1	17796694	.	CTT	C	5677.73	PASS	.	.
Chr1	17796840	.	T	TG	4968.73	PASS	.	.
Chr1	17796877	.	A	AG	4683.73	PASS	.	.
Chr1	17796921	.	C	CCA	1913.73	PASS	.	.
Chr1	17797064	.	A	AC	5924.73	PASS	.	.
Chr1	17797321	.	AGATGTAAATT	A	4576.73	PASS	.	.
Chr1	17798891	.	AT	A	6307.73	PASS	.	.
Chr1	17799188	.	TG	T	5797.73	PASS	.	.
Chr1	17799284	.	GTGCTTGTATTTTACCT	G	6309.73	PASS	.	.
Chr1	17801195	.	C	CCCCA	5179.73	PASS	.	.
Chr1	17801196	.	T	TAGG	5232.73	PASS	.	.
Chr1	17801256	.	AAAGCCAGAAT	A	4749.73	PASS	.	.
Chr1	17801547	.	TG	T	5750.73	PASS	.	.
Chr1	17802006	.	TA	T	3916.73	PASS	.	.
Chr1	17802375	.	GT	G	6731.73	PASS	.	.
Chr1	17802772	.	C	CAAGAATCT	3773.73	PASS	.	.
Chr1	17802774	.	A	AGTCTTGACAAATGTTTTTTTTTGACGCTTAATTAGTATTTTTTTTCTTGTCATTGTGCATGCATAAAGTTTGGTGTGAATGGTTCATGCATTAACTACAGTTCTGTGTCTGAACAATCTCTATGTTATCATTAAATTTGAGAAGCTGC	7641.73	PASS	.	.
Chr1	17802799	.	G	GT	3561.73	PASS	.	.
Chr1	17803305	.	AAAAT	A	6471.73	PASS	.	.
Chr1	17803601	.	AC	A	5841.73	PASS	.	.
Chr1	17805136	.	T	TA	4983.73	PASS	.	.
Chr1	17805141	.	T	TA	1122.86	PASS	.	.
Chr1	17805414	.	T	TA	4089.73	PASS	.	.
Chr1	17806815	.	CT	C	3063.73	PASS	.	.
Chr1	17808654	.	C	CTT	3133.73	PASS	.	.
Chr1	17811185	.	T	TAGAACTTCCA	6081.73	PASS	.	.
Chr1	17811743	.	A	AC	918.25	PASS	.	.
Chr1	17811744	.	A	AAAAG	4262.73	PASS	.	.
Chr1	17811776	.	ACT	A	4157.73	PASS	.	.
Chr1	17813703	.	AC	A	1056.73	PASS	.	.
Chr1	17817307	.	T	TTATA	1752.73	PASS	.	.
Chr1	17819374	.	GA	G	4792.73	PASS	.	.
Chr1	17820037	.	T	TC	840.73	PASS	.	.
Chr1	17820063	.	ATTTT	A	1316.73	PASS	.	.
Chr1	17820140	.	G	GC	1457.73	PASS	.	.
Chr1	17820200	.	C	CA	4099.73	PASS	.	.
Chr1	17820266	.	A	AC	3195.79	PASS	.	.
Chr1	17820329	.	AC	A	3233.06	PASS	.	.
Chr1	17820385	.	AAT	A	8361.73	PASS	.	.
Chr1	17820685	.	A	ATAAAT	3749.73	PASS	.	.
Chr1	17820686	.	C	CAGTTGCTGTCAAAAAAAAGAAAAT	3749.73	PASS	.	.
Chr1	17820848	.	C	CAA	3928.73	PASS	.	.
Chr1	17821180	.	C	CA	1510.73	PASS	.	.
Chr1	17821188	.	AAAT	A	876.73	PASS	.	.
Chr1	17821292	.	G	GTT	68.73	PASS	.	.
Chr1	17821386	.	G	GATTC	3528.73	PASS	.	.
Chr1	17822327	.	G	GAGATATATAT	3968.73	PASS	.	.
Chr1	17823071	.	A	AT	2103.73	PASS	.	.
Chr1	17825047	.	GT	G	2162.73	PASS	.	.
Chr1	17825347	.	GC	G	3274.73	PASS	.	.
Chr1	17830422	.	GT	G	3359.73	PASS	.	.
Chr1	17830639	.	AATATAT	A	1655.73	PASS	.	.
Chr1	17831158	.	GGTTGTCAGAATGTTGAATAGAGGCGGCGAATAAGTCTAAGTGGCATTGCTATCTTGTTGAGTTAGTATAGAAGTCCACGATTGCTTTTAC	G	4612.73	PASS	.	.
Chr1	17832248	.	C	CTT	6330.73	PASS	.	.
Chr1	17832256	.	A	AAATG	6248.73	PASS	.	.
Chr1	17833945	.	C	CT	1480.73	PASS	.	.
Chr1	17834003	.	A	AT	3098.73	PASS	.	.
Chr1	17834724	.	GTTGCAAAC	G	5613.73	PASS	.	.
Chr1	17834877	.	TA	T	2709.73	PASS	.	.
Chr1	17836011	.	T	TACTGCCAAC	1888.73	PASS	.	.
Chr1	17836579	.	T	TA	4172.73	PASS	.	.
Chr1	17837658	.	AATAATGTT	A	5115.73	PASS	.	.
Chr1	17837780	.	CAA	C	3007.73	PASS	.	.
Chr1	17837840	.	A	AAG	4948.73	PASS	.	.
Chr1	17837907	.	GCGAAA	G	5475.73	PASS	.	.
Chr1	17838157	.	G	GA	3157.73	PASS	.	.
Chr1	17838159	.	G	GGAGAGAA	3327.73	PASS	.	.
Chr1	17838377	.	T	TAATTCGAATAAGG	3112.73	PASS	.	.
Chr1	17838519	.	TGACCCAAGGCTAA	T	2797.73	PASS	.	.
Chr1	17839241	.	G	GA	6757.73	PASS	.	.
Chr1	17839681	.	TA	T	5825.73	PASS	.	.
Chr1	17839812	.	TA	T	6492.73	PASS	.	.
Chr1	17839924	.	T	TGA	6217.73	PASS	.	.
Chr1	17839932	.	AGG	A	5992.73	PASS	.	.
Chr1	17840634	.	CA	C	53.70	PASS	.	.
Chr1	17841295	.	A	AC	4378.73	PASS	.	.
Chr1	17842069	.	T	TA	683.73	PASS	.	.
Chr1	17846157	.	GA	G	3773.73	PASS	.	.
Chr1	17846762	.	GA	G	2060.73	PASS	.	.
Chr1	17849677	.	CTT	C	4751.73	PASS	.	.
Chr1	17850409	.	A	AGT	5455.73	PASS	.	.
Chr1	17851781	.	AG	A	3816.73	PASS	.	.
Chr1	17853874	.	C	CGTGATTCCCAAAT	4366.73	PASS	.	.
Chr1	17853957	.	C	CG	3434.73	PASS	.	.
Chr1	17854324	.	A	ATT	3770.73	PASS	.	.
Chr1	17855922	.	CT	C	1875.73	PASS	.	.
Chr1	17855976	.	AAACTAAC	A	5365.73	PASS	.	.
Chr1	17856641	.	C	CT	2127.73	PASS	.	.
Chr1	17857298	.	CCT	C	3386.73	PASS	.	.
Chr1	17859641	.	GA	G	4273.73	PASS	.	.
Chr1	17860067	.	CAA	C	1878.73	PASS	.	.
Chr1	17860408	.	CTT	C	6883.73	PASS	.	.
Chr1	17860539	.	G	GA	6066.73	PASS	.	.
Chr1	17860552	.	A	AT	6450.73	PASS	.	.
Chr1	17860972	.	AT	A	4846.73	PASS	.	.
Chr1	17861052	.	A	AT	4679.73	PASS	.	.
Chr1	17861237	.	T	TGCG	6037.73	PASS	.	.
Chr1	17861239	.	A	ATTGG	6151.73	PASS	.	.
Chr1	17861711	.	G	GA	5440.73	PASS	.	.
Chr1	17861907	.	GA	G	5182.73	PASS	.	.
Chr1	17862827	.	C	CA	5416.73	PASS	.	.
Chr1	17862884	.	G	GTT	3731.73	PASS	.	.
Chr1	17863236	.	AAAG	A	6622.73	PASS	.	.
Chr1	17864134	.	G	GA	3208.73	PASS	.	.
Chr1	17864743	.	AAGTGGACCAATTCTGTTTTTAAGTTTTTAACTCG	A	4956.73	PASS	.	.
Chr1	17864869	.	GA	G	6112.73	PASS	.	.
Chr1	17864950	.	T	TATTTTTTAATGTA	6033.73	PASS	.	.
Chr1	17865287	.	CAA	C	3801.73	PASS	.	.
Chr1	17866798	.	CAA	C	3339.73	PASS	.	.
Chr1	17866843	.	TA	T	302.73	PASS	.	.
Chr1	17866845	.	TC	T	22.75	PASS	.	.
Chr1	17874345	.	C	CAAA	1101.73	PASS	.	.
Chr1	17894931	.	GATC	G	6265.73	PASS	.	.
Chr1	17895522	.	A	AT	2968.73	PASS	.	.
Chr1	17898546	.	TGAA	T	3498.73	PASS	.	.
Chr1	17900502	.	A	AT	960.73	PASS	.	.
Chr1	17900992	.	G	GCA	39.73	PASS	.	.
Chr1	17900994	.	AT	A	1938.73	PASS	.	.
Chr1	17901312	.	C	CATTAATAAAATTAAT	183.87	PASS	.	.
Chr1	17901775	.	A	AC	1588.73	PASS	.	.
Chr1	17901940	.	AG	A	3675.73	PASS	.	.
Chr1	17911030	.	TTCGGTTTAACGTTTCGG	T	3558.73	PASS	.	.
Chr1	17916498	.	G	GAAGCTACCCTA	6334.73	PASS	.	.
Chr1	17916853	.	C	CTCTA	6742.73	PASS	.	.
Chr1	17917964	.	AT	A	4294.73	PASS	.	.
Chr1	17918410	.	TTC	T	2306.73	PASS	.	.
Chr1	17932855	.	GT	G	3944.73	PASS	.	.
Chr1	17932935	.	GT	G	3048.73	PASS	.	.
Chr1	17935709	.	AAAAC	A	5327.73	PASS	.	.
Chr1	17938109	.	G	GT	1537.73	PASS	.	.
Chr1	17938133	.	T	TG	2255.73	PASS	.	.
Chr1	17938288	.	GTATATA	G	4540.73	PASS	.	.
Chr1	17938747	.	TATAATATTTGAATTTTATATATATA	T	6491.73	PASS	.	.
Chr1	17938822	.	CTATT	C	6037.73	PASS	.	.
Chr1	17938926	.	A	ATTATTTT	2812.73	PASS	.	.
Chr1	17938927	.	G	GTGTGATCTTAACAAATTACTCCAGTATAAAATCTATGATTTATTTTCTCCACAATGTTCATTAAATCAATTTTATATAAA	2813.73	PASS	.	.
Chr1	17939221	.	A	AT	1227.73	PASS	.	.
Chr1	17939491	.	A	AT	2394.73	PASS	.	.
Chr1	17939589	.	GTT	G	3589.73	PASS	.	.
Chr1	17943919	.	TA	T	2486.73	PASS	.	.
Chr1	17944616	.	TAGTCCG	T	4849.73	PASS	.	.
Chr1	17950214	.	T	TTCCATGTACGAACTTGAATATTG	4468.73	PASS	.	.
Chr1	17952681	.	G	GTTTTT	5420.73	PASS	.	.
Chr1	17952706	.	A	AT	4164.73	PASS	.	.
Chr1	17955772	.	GA	G	3332.73	PASS	.	.
Chr1	17957271	.	C	CAAG	4881.73	PASS	.	.
Chr1	17960830	.	GAC	G	3375.73	PASS	.	.
Chr1	17961023	.	CTT	C	3246.73	PASS	.	.
Chr1	17961182	.	GGATTTTCTTC	G	3703.73	PASS	.	.
Chr1	17961250	.	A	ATCGTTGTCTC	4560.73	PASS	.	.
Chr1	17962452	.	GAA	G	2285.73	PASS	.	.
Chr1	17962633	.	ACAAAAAAAAAAACC	A	1077.73	PASS	.	.
Chr1	17963431	.	G	GATTA	5576.77	PASS	.	.
Chr1	17963940	.	T	TAATGTTACAA	1471.73	PASS	.	.
Chr1	17965202	.	A	AATT	5509.73	PASS	.	.
Chr1	17965797	.	ACTCTCTCTCT	ACT	3308.73	PASS	.	.
Chr1	17967510	.	T	TCG	6798.73	PASS	.	.
Chr1	17968360	.	ATAT	A	4558.73	PASS	.	.
Chr1	17969333	.	TTATGACATGGG	T	5625.73	PASS	.	.
Chr1	17972323	.	CGCACAGGCT	C	4126.73	PASS	.	.
Chr1	17972820	.	GAAAA	G	2544.73	PASS	.	.
Chr1	17973455	.	C	CA	2267.77	PASS	.	.
Chr1	17973595	.	GGT	G	4836.73	PASS	.	.
Chr1	17973860	.	CACA	C	5959.73	PASS	.	.
Chr1	17975986	.	G	GA	984.73	PASS	.	.
Chr1	17976927	.	A	AG	6675.73	PASS	.	.
Chr1	17977040	.	CTAATTTTATT	C	5870.73	PASS	.	.
Chr1	17977497	.	GT	G	3864.73	PASS	.	.
Chr1	17977890	.	G	GTATATATATA	1886.73	PASS	.	.
Chr1	17978494	.	CAAGACACTACTTGGTG	C	4959.73	PASS	.	.
Chr1	17979038	.	GT	G	2614.73	PASS	.	.
Chr1	17979157	.	T	TG	4777.73	PASS	.	.
Chr1	17979243	.	CA	C	4311.73	PASS	.	.
Chr1	17979531	.	CAAA	C	3276.73	PASS	.	.
Chr1	17981047	.	C	CA	2434.73	PASS	.	.
Chr1	17981654	.	TG	T	4306.73	PASS	.	.
Chr1	17983386	.	TC	T	5721.73	PASS	.	.
Chr1	17983570	.	ACAACTTTTTTTTCTCTCTTTT	A	5275.73	PASS	.	.
Chr1	17983669	.	TA	T	3308.73	PASS	.	.
Chr1	17986847	.	TTTTAA	T	5432.73	PASS	.	.
Chr1	17987515	.	G	GAATAATAATAT	4136.73	PASS	.	.
Chr1	17987569	.	CA	C	4052.73	PASS	.	.
Chr1	17988024	.	GA	G	3752.73	PASS	.	.
Chr1	17990394	.	CAAGG	C	5911.73	PASS	.	.
Chr1	17997374	.	T	TATTAATTGATTAAAACTTTTTTCAACGGATAAAACATGAAGATGGTTTTCGTGTCTGGTTTGAGTCAAAAAGCTAAGTTCCAACACGTTTCTGTTTTTTTCTTTTAAACACAACTTCTGATTTAAGGTTACATTTATTGTAAAAAGTTTTTTCTTGAATAAATTTTACATTCATTCAAAAAAAAAACAAAAAAAAAACATTA	5584.73	PASS	.	.
Chr1	17997481	.	A	AG	3836.73	PASS	.	.
Chr1	17998331	.	A	AT	1099.73	PASS	.	.
Chr1	18000196	.	A	AGCTT	4938.73	PASS	.	.
Chr1	18000693	.	C	CAA	3909.77	PASS	.	.
Chr1	18001771	.	ATAGACATATC	A	5980.73	PASS	.	.
Chr1	18002076	.	G	GTCATTTTCCGTGTTTTTTTCTGTAAGTTAGTGAAAA	4039.73	PASS	.	.
Chr1	18002114	.	ATTT	A	1851.73	PASS	.	.
Chr1	18004224	.	GT	G	95.80	PASS	.	.
Chr1	18005787	.	T	TC	53.70	PASS	.	.
Chr1	18007763	.	TA	T	5148.73	PASS	.	.
Chr1	18007990	.	T	TATTAATTATTATATCAAGCCAGTTAAAATGGGTTGATTAAAGTTAAGACTCTGAATCTTTTTCCTTGTGTTTATTGGGTATCGAAAGAGGAATGAGGGAGCTAAAGAAGCTTGATAGAACAA	2397.73	PASS	.	.
Chr1	18008810	.	AATATTAAAACTATGCAACGCGTGATACAATTTCTAGTTGCATGTAGTGCTACGTAGTCTATCCCACCATTTC	A	4851.73	PASS	.	.
Chr1	18010272	.	C	CT	3125.73	PASS	.	.
Chr1	18012207	.	G	GTGTTA	6442.73	PASS	.	.
Chr1	18013266	.	CATCATTTCCACCTCCTTAAAAGATTCTAGAAATTTTCTAGA	C	412.74	PASS	.	.
Chr1	18013513	.	CAAAGT	C	307.75	PASS	.	.
Chr1	18021062	.	GT	G	5766.73	PASS	.	.
Chr1	18022403	.	CTAT	C	3018.73	PASS	.	.
Chr1	18022660	.	CATATAT	C	4057.73	PASS	.	.
Chr1	18023181	.	G	GA	2867.73	PASS	.	.
Chr1	18025980	.	GA	G	3112.73	PASS	.	.
Chr1	18026124	.	G	GA	3272.73	PASS	.	.
Chr1	18026551	.	T	TTATA	5340.73	PASS	.	.
Chr1	18026607	.	TA	T	5497.73	PASS	.	.
Chr1	18026738	.	CATATATATAT	C	5520.73	PASS	.	.
Chr1	18027510	.	T	TGAGAACACTTAGGTTTGGAAATCTCATACC	7387.73	PASS	.	.
Chr1	18028905	.	T	TAA	6844.73	PASS	.	.
Chr1	18028906	.	TGG	T	6844.73	PASS	.	.
Chr1	18029275	.	GTT	G	3683.73	PASS	.	.
Chr1	18029527	.	CA	C	3092.73	PASS	.	.
Chr1	18030736	.	A	AT	4749.73	PASS	.	.
Chr1	18030864	.	G	GGAAGAAGAA	4805.73	PASS	.	.
Chr1	18031291	.	CTTCATAG	C	4683.73	PASS	.	.
Chr1	18031514	.	TTA	T	5821.73	PASS	.	.
Chr1	18033109	.	CTA	C	5013.73	PASS	.	.
Chr1	18033530	.	TAAAAAAAAAAA	T	4695.73	PASS	.	.
Chr1	18035890	.	T	TA	2134.73	PASS	.	.
Chr1	18036399	.	GA	G	4822.73	PASS	.	.
Chr1	18036754	.	T	TTTC	4269.73	PASS	.	.
Chr1	18039563	.	ATG	A	4739.73	PASS	.	.
Chr1	18039778	.	A	AT	2191.73	PASS	.	.
Chr1	18039949	.	AAAT	A	149.73	PASS	.	.
Chr1	18039998	.	TAA	T	3018.73	PASS	.	.
Chr1	18040155	.	G	GA	1527.73	PASS	.	.
Chr1	18040257	.	CGAA	C	4130.73	PASS	.	.
Chr1	18041148	.	ACT	A	7392.73	PASS	.	.
Chr1	18041676	.	CT	C	2392.73	PASS	.	.
Chr1	18043304	.	C	CA	2675.73	PASS	.	.
Chr1	18047775	.	G	GT	1822.73	PASS	.	.
Chr1	18047788	.	TCACC	T	4391.73	PASS	.	.
Chr1	18047870	.	AT	A	2309.73	PASS	.	.
Chr1	18047924	.	TA	T	4771.73	PASS	.	.
Chr1	18048205	.	A	AAAAAAT	4004.73	PASS	.	.
Chr1	18048207	.	CTTTTT	C	4427.73	PASS	.	.
Chr1	18048354	.	ATT	A	2943.73	PASS	.	.
Chr1	18048395	.	TG	T	3365.73	PASS	.	.
Chr1	18048674	.	G	GA	1744.73	PASS	.	.
Chr1	18048820	.	TC	T	3207.73	PASS	.	.
Chr1	18048896	.	TA	T	4654.73	PASS	.	.
Chr1	18049091	.	C	CAA	2415.73	PASS	.	.
Chr1	18049558	.	AAAAAAAC	A	3637.73	PASS	.	.
Chr1	18049689	.	G	GA	2394.73	PASS	.	.
Chr1	18050572	.	A	AT	3004.73	PASS	.	.
Chr1	18050648	.	A	AAGT	5745.73	PASS	.	.
Chr1	18050650	.	GA	G	5792.73	PASS	.	.
Chr1	18050811	.	AATAT	A	4620.73	PASS	.	.
Chr1	18050954	.	AC	A	5215.73	PASS	.	.
Chr1	18051100	.	GA	G	4761.73	PASS	.	.
Chr1	18051131	.	T	TATG	4861.73	PASS	.	.
Chr1	18051202	.	AC	A	4597.73	PASS	.	.
Chr1	18053890	.	T	TTTCAGG	5430.73	PASS	.	.
Chr1	18054409	.	AT	A	2060.73	PASS	.	.
Chr1	18054522	.	G	GATTAAATTTCGAATTCAGAGGGTGAAATGA	4552.73	PASS	.	.
Chr1	18054534	.	T	TC	3517.73	PASS	.	.
Chr1	18054547	.	ATAAGCTTAT	A	4102.73	PASS	.	.
Chr1	18054739	.	G	GAATGATGA	5317.73	PASS	.	.
Chr1	18054804	.	GA	G	4696.73	PASS	.	.
Chr1	18054896	.	TC	T	1937.73	PASS	.	.
Chr1	18055008	.	A	ATT	4665.73	PASS	.	.
Chr1	18055012	.	A	AACGAAGAACAGAT	4740.73	PASS	.	.
Chr1	18055014	.	ATATC	A	2319.73	PASS	.	.
Chr1	18055469	.	C	CAT	4317.73	PASS	.	.
Chr1	18056262	.	CA	C	2494.73	PASS	.	.
Chr1	18056594	.	AGG	A	5946.73	PASS	.	.
Chr1	18056968	.	G	GCTGCAAGC	5083.73	PASS	.	.
Chr1	18057628	.	T	TTTCA	5968.73	PASS	.	.
Chr1	18057719	.	C	CT	2729.73	PASS	.	.
Chr1	18058094	.	CA	C	3987.73	PASS	.	.
Chr1	18058204	.	A	AT	1640.73	PASS	.	.
Chr1	18059500	.	G	GTT	3545.73	PASS	.	.
Chr1	18060600	.	ACAAAAACGG	A	7713.73	PASS	.	.
Chr1	18061285	.	GA	G	1968.73	PASS	.	.
Chr1	18061408	.	CA	C	2610.73	PASS	.	.
Chr1	18061526	.	GGA	G	4508.73	PASS	.	.
Chr1	18061847	.	GTTTAGAGAGTCAGTT	G	5390.73	PASS	.	.
Chr1	18062164	.	TC	T	6185.73	PASS	.	.
Chr1	18064572	.	G	GAA	2368.73	PASS	.	.
Chr1	18064820	.	G	GA	2171.73	PASS	.	.
Chr1	18064857	.	GA	G	3675.73	PASS	.	.
Chr1	18065303	.	CA	C	3908.73	PASS	.	.
Chr1	18065534	.	G	GT	5895.73	PASS	.	.
Chr1	18065663	.	TTTA	T	4943.73	PASS	.	.
Chr1	18067259	.	AG	A	5612.73	PASS	.	.
Chr1	18067419	.	A	AAAAAACCC	5023.73	PASS	.	.
Chr1	18067442	.	T	TAAG	4937.73	PASS	.	.
Chr1	18067621	.	TGCCAATTTAAAA	T	5285.73	PASS	.	.
Chr1	18067945	.	AGAC	A	3655.73	PASS	.	.
Chr1	18068476	.	CA	C	2776.73	PASS	.	.
Chr1	18071675	.	C	CT	7141.73	PASS	.	.
Chr1	18072799	.	ATTT	A	134.73	PASS	.	.
Chr1	18074483	.	T	TA	2819.73	PASS	.	.
Chr1	18075366	.	TA	T	4974.73	PASS	.	.
Chr1	18075990	.	T	TTATATATATATATATATA	1810.73	PASS	.	.
Chr1	18076297	.	AT	A	3116.73	PASS	.	.
Chr1	18077653	.	AG	A	1590.73	PASS	.	.
Chr1	18077701	.	G	GA	2250.73	PASS	.	.
Chr1	18077758	.	T	TG	4046.73	PASS	.	.
Chr1	18077841	.	C	CA	1146.73	PASS	.	.
Chr1	18077984	.	A	ATTTATACGGAG	4970.73	PASS	.	.
Chr1	18078479	.	CT	C	4961.73	PASS	.	.
Chr1	18079064	.	CATGCATATACAGTAT	C	5967.73	PASS	.	.
Chr1	18079937	.	GA	G	3427.73	PASS	.	.
Chr1	18080324	.	T	TCAA	6423.73	PASS	.	.
Chr1	18080391	.	G	GTA	5777.73	PASS	.	.
Chr1	18080393	.	C	CA	5912.73	PASS	.	.
Chr1	18080401	.	TCTCCAAGAA	T	5812.73	PASS	.	.
Chr1	18080574	.	C	CT	4611.73	PASS	.	.
Chr1	18080575	.	C	CTCTCT	4611.73	PASS	.	.
Chr1	18080695	.	AT	A	4768.73	PASS	.	.
Chr1	18080886	.	CA	C	5137.73	PASS	.	.
Chr1	18081030	.	GA	G	3220.76	PASS	.	.
Chr1	18082191	.	CCGAAA	C	5165.73	PASS	.	.
Chr1	18082266	.	CGTTGTT	C	5001.73	PASS	.	.
Chr1	18082670	.	GA	G	2505.73	PASS	.	.
Chr1	18084136	.	GTCT	G	4687.73	PASS	.	.
Chr1	18084581	.	CAAA	C	2432.73	PASS	.	.
Chr1	18088049	.	A	AATTCCAAATGTAGTTTTTTTTAATATGAATAAATCTATTTTCTAATTTTTTTTTTC	5192.73	PASS	.	.
Chr1	18088174	.	A	AG	3560.73	PASS	.	.
Chr1	18088199	.	T	TGGGGCACG	5703.73	PASS	.	.
Chr1	18088200	.	T	TGCCCCACAC	5379.73	PASS	.	.
Chr1	18088256	.	GT	G	2618.73	PASS	.	.
Chr1	18088309	.	AG	A	2398.73	PASS	.	.
Chr1	18088433	.	A	AAAAGT	2194.73	PASS	.	.
Chr1	18088656	.	C	CT	1451.73	PASS	.	.
Chr1	18088944	.	A	AATATATATATATATAT	934.73	PASS	.	.
Chr1	18091160	.	C	CTT	5589.73	PASS	.	.
Chr1	18093970	.	AAT	A	2657.73	PASS	.	.
Chr1	18094086	.	G	GATATATATATATATATAT	1737.73	PASS	.	.
Chr1	18094311	.	A	AT	1543.73	PASS	.	.
Chr1	18095679	.	AT	A	2820.73	PASS	.	.
Chr1	18095855	.	GT	G	1762.87	PASS	.	.
Chr1	18096472	.	A	AT	5434.73	PASS	.	.
Chr1	18096509	.	A	AT	2122.73	PASS	.	.
Chr1	18097022	.	GA	G	5855.73	PASS	.	.
Chr1	18097781	.	T	TAAGGTGGTGGAGGACTTAAATAGTTAAATGGATGATTAGAAACAGAAATTAAATTGATTATTAC	6403.73	PASS	.	.
Chr1	18099943	.	G	GT	5730.73	PASS	.	.
Chr1	18100514	.	C	CT	2831.73	PASS	.	.
Chr1	18106462	.	GT	G	3508.73	PASS	.	.
Chr1	18107300	.	G	GATGA	5724.73	PASS	.	.
Chr1	18109625	.	A	AC	4595.73	PASS	.	.
Chr1	18109749	.	GA	G	5903.73	PASS	.	.
Chr1	18109883	.	G	GAT	6307.73	PASS	.	.
Chr1	18110130	.	TG	T	5251.73	PASS	.	.
Chr1	18110203	.	GTTAT	G	5998.73	PASS	.	.
Chr1	18110452	.	AATCC	A	3691.73	PASS	.	.
Chr1	18110503	.	GT	G	4384.73	PASS	.	.
Chr1	18110722	.	TA	T	1631.73	PASS	.	.
Chr1	18111188	.	TG	T	2908.73	PASS	.	.
Chr1	18111225	.	T	TG	11.08	PASS	.	.
Chr1	18111728	.	GT	G	4292.73	PASS	.	.
Chr1	18112460	.	TGA	T	3588.73	PASS	.	.
Chr1	18113349	.	GT	G	1445.73	PASS	.	.
Chr1	18113554	.	ACGATATTTG	A	4382.73	PASS	.	.
Chr1	18117295	.	G	GAGC	1850.84	PASS	.	.
Chr1	18117832	.	GA	G	866.73	PASS	.	.
Chr1	18118027	.	TAA	T	1804.73	PASS	.	.
Chr1	18118413	.	A	AT	3246.73	PASS	.	.
Chr1	18118933	.	TA	T	4591.73	PASS	.	.
Chr1	18119039	.	GTAGC	G	5642.73	PASS	.	.
Chr1	18119109	.	AT	A	3600.73	PASS	.	.
Chr1	18120199	.	CA	C	528.14	PASS	.	.
Chr1	18122072	.	TTGTC	T	4868.73	PASS	.	.
Chr1	18122282	.	TG	T	3532.73	PASS	.	.
Chr1	18122521	.	T	TATTTCA	4386.73	PASS	.	.
Chr1	18122804	.	ATCTGTTTGATGTATAGTTCATATGT	A	5292.73	PASS	.	.
Chr1	18122860	.	AAG	A	4519.73	PASS	.	.
Chr1	18123049	.	T	TAA	4994.73	PASS	.	.
Chr1	18123147	.	A	AGCTGTTATAC	6491.73	PASS	.	.
Chr1	18123544	.	TA	T	2587.73	PASS	.	.
Chr1	18125160	.	AT	A	3779.73	PASS	.	.
Chr1	18125250	.	TA	T	3035.73	PASS	.	.
Chr1	18126047	.	A	ACT	5523.73	PASS	.	.
Chr1	18126561	.	A	ATGTGT	4574.73	PASS	.	.
Chr1	18126612	.	C	CGT	4247.73	PASS	.	.
Chr1	18126615	.	T	TA	4282.73	PASS	.	.
Chr1	18126620	.	T	TA	4237.73	PASS	.	.
Chr1	18126628	.	A	AG	4175.73	PASS	.	.
Chr1	18126869	.	C	CA	3629.73	PASS	.	.
Chr1	18126921	.	T	TATAAATTTAGGATATCAAATTTATTCAAATATTTAGTATAAGAACCAA	3200.73	PASS	.	.
Chr1	18127100	.	C	CT	2219.73	PASS	.	.
Chr1	18127621	.	T	TATATATATATATATATATATA	1707.73	PASS	.	.
Chr1	18127924	.	TTCA	T	3421.73	PASS	.	.
Chr1	18128992	.	GTAGC	G	5437.73	PASS	.	.
Chr1	18129060	.	G	GC	3125.73	PASS	.	.
Chr1	18129061	.	AGAG	A	3125.73	PASS	.	.
Chr1	18129123	.	T	TA	5751.73	PASS	.	.
Chr1	18129390	.	T	TA	1574.73	PASS	.	.
Chr1	18130077	.	GA	G	2259.73	PASS	.	.
Chr1	18130159	.	A	AT	3246.73	PASS	.	.
Chr1	18130181	.	TTACAA	T	2973.73	PASS	.	.
Chr1	18130290	.	T	TC	1458.73	PASS	.	.
Chr1	18130308	.	G	GATATATATATATATATATATATATATATAT	1361.73	PASS	.	.
Chr1	18130334	.	A	AATTT	457.73	PASS	.	.
Chr1	18131226	.	T	TACCCGTA	925.73	PASS	.	.
Chr1	18131244	.	T	TTTC	631.73	PASS	.	.
Chr1	18131256	.	TGATTCATTTACACTTTTTTGTTGTTGTCTTATAGAAAGTAAAGTATCC	T	547.73	PASS	.	.
Chr1	18131601	.	C	CTAATTAAAATAATAATAATT	2229.27	PASS	.	.
Chr1	18131643	.	A	AT	2167.73	PASS	.	.
Chr1	18131650	.	A	AGT	1897.73	PASS	.	.
Chr1	18131677	.	A	ATCT	1672.73	PASS	.	.
Chr1	18131679	.	A	AG	1672.73	PASS	.	.
Chr1	18131681	.	A	ACTT	1537.73	PASS	.	.
Chr1	18131687	.	TG	T	1177.73	PASS	.	.
Chr1	18132135	.	A	AACATTTATAATTTG	5684.73	PASS	.	.
Chr1	18132168	.	TCAAAAAAAA	T	5748.73	PASS	.	.
Chr1	18132475	.	CTATCATGCGCATATACAAATGTCCATTCT	C	6308.73	PASS	.	.
Chr1	18132667	.	A	AAG	3262.73	PASS	.	.
Chr1	18133161	.	CTCCATCATCTA	C	4215.73	PASS	.	.
Chr1	18133905	.	C	CAA	2881.73	PASS	.	.
Chr1	18133930	.	T	TGTCAGTAA	3992.73	PASS	.	.
Chr1	18133952	.	TAGG	T	3421.73	PASS	.	.
Chr1	18134310	.	TGA	T	518.73	PASS	.	.
Chr1	18134745	.	AGGCGC	A	3405.73	PASS	.	.
Chr1	18134982	.	G	GT	2769.73	PASS	.	.
Chr1	18135252	.	A	AG	2216.73	PASS	.	.
Chr1	18135261	.	A	AATGCCTT	2417.73	PASS	.	.
Chr1	18135364	.	A	ATGCAGTGG	699.73	PASS	.	.
Chr1	18135366	.	G	GGATCTAGGAATTATTTTAATTCCGGGCACAATATAATTAAAAATAAAATTAAATAAAAAATATTAATATAAAA	698.73	PASS	.	.
Chr1	18135515	.	TAAAAGTTTAAACTC	T	1037.73	PASS	.	.
Chr1	18136294	.	GT	G	1643.73	PASS	.	.
Chr1	18136360	.	CA	C	4133.73	PASS	.	.
Chr1	18136812	.	AC	A	5494.73	PASS	.	.
Chr1	18137335	.	T	TTAA	5302.73	PASS	.	.
Chr1	18138294	.	G	GGCT	1305.73	PASS	.	.
Chr1	18138297	.	T	TCCGTTGTCGTG	1470.73	PASS	.	.
Chr1	18138301	.	TC	T	1464.73	PASS	.	.
Chr1	18138505	.	CT	C	1632.73	PASS	.	.
Chr1	18138599	.	GT	G	3641.73	PASS	.	.
Chr1	18138974	.	GA	G	4591.73	PASS	.	.
Chr1	18139096	.	CTTCCA	C	5235.73	PASS	.	.
Chr1	18139154	.	C	CT	4623.73	PASS	.	.
Chr1	18139179	.	A	AGAGT	4327.73	PASS	.	.
Chr1	18139181	.	C	CGACGAATA	4417.73	PASS	.	.
Chr1	18139186	.	T	TGCTAGAAAGATGTTATTTGCTGCTA	3877.73	PASS	.	.
Chr1	18139190	.	T	TATCAGATAGCCGGGGTGGCTCAGCTAGTGGTAATCGGCCGTGTTGGATATCG	4552.73	PASS	.	.
Chr1	18139946	.	A	AACTG	4651.73	PASS	.	.
Chr1	18140081	.	AT	A	5452.73	PASS	.	.
Chr1	18140388	.	TA	T	3301.73	PASS	.	.
Chr1	18143444	.	C	CAA	4976.73	PASS	.	.
Chr1	18148947	.	CGGCCTCCTTTGTTTTTTT	C	2168.73	PASS	.	.
Chr1	18149033	.	T	TACAACAATTGTTATGAATAAAGATGGATGCCCATTATAAGGCCCATCATCTAAGCCCATCATCTAGATGTTTCTAGGGTTTTACCCTTTTCTTGTACACCTATATAAAGAACCCTTTATCTCAATGGAATAACACACTCATTTCTTCTATCTCTTTCTCTGGTTATA	1974.73	PASS	.	.
Chr1	18149138	.	A	AT	964.73	PASS	.	.
Chr1	18149219	.	G	GA	1568.73	PASS	.	.
Chr1	18149370	.	T	TATAAA	705.75	PASS	.	.
Chr1	18149928	.	A	AG	3897.73	PASS	.	.
Chr1	18150115	.	C	CT	3541.73	PASS	.	.
Chr1	18150425	.	ATTTTTTT	A	1486.73	PASS	.	.
Chr1	18151463	.	GTAAAGAA	G	5356.73	PASS	.	.
Chr1	18153762	.	TATG	T	4525.73	PASS	.	.
Chr1	18155145	.	CTTATAATGGCGGGAAACTATAA	C	328.73	PASS	.	.
Chr1	18155389	.	TG	T	2182.73	PASS	.	.
Chr1	18155678	.	T	TAAA	37.73	PASS	.	.
Chr1	18155685	.	TTC	T	46.77	PASS	.	.
Chr1	18156345	.	ATG	A	1254.73	PASS	.	.
Chr1	18156526	.	TG	T	8961.73	PASS	.	.
Chr1	18157274	.	ACTTCCATTTATCTTTGCAGAACT	A	154.73	PASS	.	.
Chr1	18157382	.	G	GCA	2426.73	PASS	.	.
Chr1	18157383	.	ATT	A	219.77	PASS	.	.
Chr1	18157385	.	T	TG	713.73	PASS	.	.
Chr1	18157516	.	AT	A	1333.73	PASS	.	.
Chr1	18157746	.	G	GGTAC	268.73	PASS	.	.
Chr1	18157753	.	A	AATAG	132.73	PASS	.	.
Chr1	18157754	.	TG	T	114.73	PASS	.	.
Chr1	18157921	.	GTA	G	2328.73	PASS	.	.
Chr1	18158009	.	C	CA	261.73	PASS	.	.
Chr1	18158388	.	AT	A	123	PASS	.	.
Chr1	18158792	.	C	CT	536.73	PASS	.	.
Chr1	18159222	.	TTTA	T	2950.73	PASS	.	.
Chr1	18159880	.	CTCAT	C	2211.73	PASS	.	.
Chr1	18160152	.	CTGA	C	402.73	PASS	.	.
Chr1	18160157	.	GTGCAAAGGTCTGCCTC	G	387.73	PASS	.	.
Chr1	18160175	.	GTGGAAGTGCAGA	G	414.73	PASS	.	.
Chr1	18160189	.	CAATCCTGCAAA	C	377.73	PASS	.	.
Chr1	18160389	.	ACGATCTTCTTATGTTGCC	A	565.73	PASS	.	.
Chr1	18160477	.	TCTTC	T	1981.73	PASS	.	.
Chr1	18160586	.	T	TC	53.70	PASS	.	.
Chr1	18161008	.	T	TAG	1188.73	PASS	.	.
Chr1	18161009	.	TTTG	T	1188.73	PASS	.	.
Chr1	18161096	.	CT	C	384.73	PASS	.	.
Chr1	18161129	.	GTCTTTGA	G	712.73	PASS	.	.
Chr1	18161331	.	G	GTACGA	1132.73	PASS	.	.
Chr1	18161397	.	T	TA	426.80	PASS	.	.
Chr1	18161965	.	CTCG	C	51.73	PASS	.	.
Chr1	18161978	.	TGTA	T	30.73	PASS	.	.
Chr1	18161994	.	TTG	T	767.77	PASS	.	.
Chr1	18163766	.	ACAGATACT	A	5874.73	PASS	.	.
Chr1	18163903	.	TA	T	2332.73	PASS	.	.
Chr1	18164410	.	AAAGAGGAAG	A	3906.73	PASS	.	.
Chr1	18164548	.	CG	C	4884.73	PASS	.	.
Chr1	18165583	.	AT	A	3849.73	PASS	.	.
Chr1	18165682	.	T	TA	1881.73	PASS	.	.
Chr1	18165836	.	AC	A	3133.73	PASS	.	.
Chr1	18165892	.	T	TCACAAA	4973.73	PASS	.	.
Chr1	18165940	.	GACGGATCAGA	G	5512.73	PASS	.	.
Chr1	18168029	.	C	CA	523.73	PASS	.	.
Chr1	18168046	.	TTAAAAAA	T	3272.73	PASS	.	.
Chr1	18175128	.	A	AAGTAACATGTTCCTC	7304.73	PASS	.	.
Chr1	18185741	.	G	GA	59.73	PASS	.	.
Chr1	18188131	.	T	TTATA	2098.73	PASS	.	.
Chr1	18215295	.	GTTTATTTT	G	5808.73	PASS	.	.
Chr1	18215558	.	AC	A	2951.73	PASS	.	.
Chr1	18220716	.	G	GA	2221.73	PASS	.	.
Chr1	18243293	.	GATAT	GAT	1333.73	PASS	.	.
Chr1	18250150	.	T	TGATGAC	3427.73	PASS	.	.
Chr1	18254573	.	G	GT	1699.73	PASS	.	.
Chr1	18264163	.	CA	C	1965.73	PASS	.	.
Chr1	18264941	.	G	GA	644.90	PASS	.	.
Chr1	18266667	.	CCCGAGT	C	3483.73	PASS	.	.
Chr1	18268999	.	AT	A	2520.73	PASS	.	.
Chr1	18269085	.	G	GA	2748.73	PASS	.	.
Chr1	18269805	.	TA	T	3425.73	PASS	.	.
Chr1	18269918	.	AAAT	A	4888.73	PASS	.	.
Chr1	18270390	.	AAG	A	3738.73	PASS	.	.
Chr1	18270658	.	TAA	T	4822.73	PASS	.	.
Chr1	18270729	.	A	AT	2184.73	PASS	.	.
Chr1	18271140	.	T	TA	489.73	PASS	.	.
Chr1	18271198	.	GT	G	677.73	PASS	.	.
Chr1	18271817	.	CT	C	2765.73	PASS	.	.
Chr1	18271870	.	A	AC	4349.73	PASS	.	.
Chr1	18272095	.	TAAA	T	3753.73	PASS	.	.
Chr1	18272364	.	AGCATAT	A	4778.73	PASS	.	.
Chr1	18272556	.	CG	C	5906.73	PASS	.	.
Chr1	18272651	.	CAA	C	4665.73	PASS	.	.
Chr1	18272662	.	AGAATT	A	1076.73	PASS	.	.
Chr1	18272830	.	AG	A	576.73	PASS	.	.
Chr1	18272938	.	C	CA	2817.73	PASS	.	.
Chr1	18274097	.	CTAA	C	5873.73	PASS	.	.
Chr1	18274341	.	TA	T	2677.73	PASS	.	.
Chr1	18275054	.	C	CT	3364.73	PASS	.	.
Chr1	18276658	.	G	GT	4908.73	PASS	.	.
Chr1	18281390	.	AT	A	1743.73	PASS	.	.
Chr1	18282151	.	CCGTTGTTGT	C	5296.73	PASS	.	.
Chr1	18283561	.	T	TTTCTGCTTCTGCTTCTGC	4440.73	PASS	.	.
Chr1	18287133	.	CA	C	4780.73	PASS	.	.
Chr1	18287358	.	TTTCC	T	4696.73	PASS	.	.
Chr1	18287625	.	TATTTG	T	5691.73	PASS	.	.
Chr1	18287996	.	TAGGCCC	T	4024.73	PASS	.	.
Chr1	18288717	.	C	CTA	6316.73	PASS	.	.
Chr1	18288857	.	TC	T	4411.73	PASS	.	.
Chr1	18289074	.	GGT	G	1140.73	PASS	.	.
Chr1	18289490	.	A	ATTAATTTT	6095.73	PASS	.	.
Chr1	18289621	.	CT	C	3064.73	PASS	.	.
Chr1	18290091	.	T	TC	4134.73	PASS	.	.
Chr1	18290136	.	GAAAAAAAAA	G	5388.73	PASS	.	.
Chr1	18291387	.	A	AAT	2497.73	PASS	.	.
Chr1	18291943	.	T	TA	2186.73	PASS	.	.
Chr1	18292575	.	C	CT	3158.73	PASS	.	.
Chr1	18295364	.	TTC	T	6849.73	PASS	.	.
Chr1	18295416	.	G	GAAACGC	5945.73	PASS	.	.
Chr1	18295451	.	T	TA	3840.73	PASS	.	.
Chr1	18295573	.	AT	A	1944.73	PASS	.	.
Chr1	18295695	.	A	ATAG	6227.73	PASS	.	.
Chr1	18296030	.	C	CA	882.73	PASS	.	.
Chr1	18296221	.	TTATTAACATAGTTATCC	T	6846.73	PASS	.	.
Chr1	18296577	.	GT	G	4413.73	PASS	.	.
Chr1	18297423	.	A	AG	1338.73	PASS	.	.
Chr1	18297802	.	CAAA	C	3530.73	PASS	.	.
Chr1	18297932	.	GA	G	2413.73	PASS	.	.
Chr1	18298839	.	A	AC	4086.73	PASS	.	.
Chr1	18299299	.	T	TA	2421.73	PASS	.	.
Chr1	18301711	.	AATT	A	5148.73	PASS	.	.
Chr1	18301833	.	G	GT	2657.73	PASS	.	.
Chr1	18302010	.	AAAC	A	181.79	PASS	.	.
Chr1	18302245	.	TAAA	T	3022.73	PASS	.	.
Chr1	18302392	.	T	TAA	4852.73	PASS	.	.
Chr1	18302399	.	GA	G	4558.73	PASS	.	.
Chr1	18303777	.	AC	A	2709.73	PASS	.	.
Chr1	18304802	.	A	AG	5381.73	PASS	.	.
Chr1	18308663	.	ACAAAC	A	6397.73	PASS	.	.
Chr1	18308880	.	AT	A	2881.73	PASS	.	.
Chr1	18309130	.	T	TTAG	5023.73	PASS	.	.
Chr1	18312307	.	CAT	C	5002.73	PASS	.	.
Chr1	18316883	.	CA	C	907.73	PASS	.	.
Chr1	18316990	.	AT	A	1709.73	PASS	.	.
Chr1	18320246	.	GT	G	2630.73	PASS	.	.
Chr1	18320809	.	A	AGATCCACTTAAGT	1841.73	PASS	.	.
Chr1	18321178	.	CA	C	1046.73	PASS	.	.
Chr1	18321785	.	GA	G	5292.73	PASS	.	.
Chr1	18321971	.	A	AAAG	4678.73	PASS	.	.
Chr1	18323862	.	CATAT	C	5289.73	PASS	.	.
Chr1	18326643	.	AT	A	2840.73	PASS	.	.
Chr1	18329264	.	T	TATTATTA	3034.73	PASS	.	.
Chr1	18329275	.	TGG	T	951.73	PASS	.	.
Chr1	18329579	.	T	TA	1156.73	PASS	.	.
Chr1	18334565	.	TA	T	2718.73	PASS	.	.
Chr1	18338872	.	TAAAG	T	532.73	PASS	.	.
Chr1	18338878	.	CATTTTCT	C	520.73	PASS	.	.
Chr1	18339353	.	T	TAGACTTGGCGTTAGTAGGGTAATAACTTTAGAAACTTCTAAAATCTGAA	6437.73	PASS	.	.
Chr1	18339766	.	G	GAGAAGAAGAGGAAGT	3869.73	PASS	.	.
Chr1	18339781	.	TAGAAGAAGAGAA	T	3510.73	PASS	.	.
Chr1	18339998	.	AGTCTTAAGAATG	A	3335.73	PASS	.	.
Chr1	18341334	.	GA	G	2740.73	PASS	.	.
Chr1	18341462	.	TA	T	1339.73	PASS	.	.
Chr1	18341607	.	C	CTA	5151.73	PASS	.	.
Chr1	18342011	.	TC	T	5410.73	PASS	.	.
Chr1	18342064	.	C	CTCAGAG	5012.73	PASS	.	.
Chr1	18342633	.	GTTA	G	5936.73	PASS	.	.
Chr1	18344592	.	GT	G	1881.73	PASS	.	.
Chr1	18344657	.	GTA	G	57.73	PASS	.	.
Chr1	18360377	.	CT	C	15.85	PASS	.	.
Chr1	18361039	.	G	GA	2927.73	PASS	.	.
Chr1	18363961	.	TTA	T	5143.73	PASS	.	.
Chr1	18365075	.	A	ATATATATATT	4262.73	PASS	.	.
Chr1	18365104	.	TTCC	T	2299.73	PASS	.	.
Chr1	18365175	.	AGAAAAAT	A	4829.73	PASS	.	.
Chr1	18365303	.	TA	T	5519.73	PASS	.	.
Chr1	18365506	.	TAA	T	3348.73	PASS	.	.
Chr1	18365665	.	CT	C	1826.73	PASS	.	.
Chr1	18366191	.	CA	C	2115.73	PASS	.	.
Chr1	18367398	.	AT	A	16.82	PASS	.	.
Chr1	18379894	.	G	GT	455.73	PASS	.	.
Chr1	18386659	.	G	GT	450.73	PASS	.	.
Chr1	18387486	.	C	CTTGTTTTTAAGTCAT	67.73	PASS	.	.
Chr1	18387489	.	A	ACTCGCAAG	21.76	PASS	.	.
Chr1	18387882	.	G	GTT	983.73	PASS	.	.
Chr1	18387929	.	C	CTA	2357.73	PASS	.	.
Chr1	18391908	.	A	AT	4786.73	PASS	.	.
Chr1	18391910	.	A	AC	4786.73	PASS	.	.
Chr1	18392211	.	G	GA	5077.73	PASS	.	.
Chr1	18393281	.	ATTATTC	A	6424.73	PASS	.	.
Chr1	18393815	.	GT	G	2252.73	PASS	.	.
Chr1	18395134	.	C	CA	5696.73	PASS	.	.
Chr1	18395198	.	A	AT	2350.73	PASS	.	.
Chr1	18395491	.	G	GT	2151.73	PASS	.	.
Chr1	18395911	.	T	TA	3053.73	PASS	.	.
Chr1	18396183	.	AC	A	3517.73	PASS	.	.
Chr1	18397343	.	TTTTTCTTTC	T	4685.73	PASS	.	.
Chr1	18397571	.	A	AATT	3891.73	PASS	.	.
Chr1	18397621	.	CT	C	1532.73	PASS	.	.
Chr1	18398042	.	G	GA	3826.73	PASS	.	.
Chr1	18398171	.	T	TTA	2408.73	PASS	.	.
Chr1	18398287	.	A	AT	2065.73	PASS	.	.
Chr1	18398697	.	GT	G	930.73	PASS	.	.
Chr1	18398800	.	C	CCA	165.76	PASS	.	.
Chr1	18399065	.	G	GA	4339.73	PASS	.	.
Chr1	18399316	.	TTTCTTA	T	3877.73	PASS	.	.
Chr1	18399385	.	T	TCTG	5199.73	PASS	.	.
Chr1	18399404	.	GTA	G	5272.73	PASS	.	.
Chr1	18399802	.	G	GA	5955.73	PASS	.	.
Chr1	18399820	.	AT	A	5844.73	PASS	.	.
Chr1	18400166	.	G	GCTT	5379.73	PASS	.	.
Chr1	18400172	.	T	TTTTAA	5955.73	PASS	.	.
Chr1	18400199	.	CTTT	C	5902.73	PASS	.	.
Chr1	18400246	.	T	TA	5099.73	PASS	.	.
Chr1	18400253	.	T	TC	5060.73	PASS	.	.
Chr1	18400291	.	C	CT	5211.73	PASS	.	.
Chr1	18400515	.	AT	A	6901.73	PASS	.	.
Chr1	18400660	.	T	TA	6410.73	PASS	.	.
Chr1	18405596	.	TA	T	2573.73	PASS	.	.
Chr1	18405821	.	TA	T	6397.73	PASS	.	.
Chr1	18406136	.	TTGTGATAAAACGAATAATTATACCTTTGTCTTTA	T	5843.73	PASS	.	.
Chr1	18406312	.	G	GT	4711.73	PASS	.	.
Chr1	18406340	.	C	CA	4801.73	PASS	.	.
Chr1	18406462	.	A	AT	4986.73	PASS	.	.
Chr1	18406469	.	TA	T	5117.73	PASS	.	.
Chr1	18406579	.	C	CTT	3407.73	PASS	.	.
Chr1	18408901	.	TGCAAAC	T	3833.73	PASS	.	.
Chr1	18411124	.	CTATATATA	C	4422.73	PASS	.	.
Chr1	18413002	.	AT	A	2712.73	PASS	.	.
Chr1	18413208	.	G	GTT	5794.73	PASS	.	.
Chr1	18413305	.	C	CTTAT	6650.73	PASS	.	.
Chr1	18413308	.	TAC	T	6577.73	PASS	.	.
Chr1	18413469	.	A	ATT	3882.73	PASS	.	.
Chr1	18413471	.	T	TAATA	4242.73	PASS	.	.
Chr1	18413473	.	G	GA	4191.73	PASS	.	.
Chr1	18413474	.	T	TA	4147.73	PASS	.	.
Chr1	18413475	.	G	GCA	4102.73	PASS	.	.
Chr1	18413567	.	GA	G	2336.73	PASS	.	.
Chr1	18413764	.	TA	T	3005.73	PASS	.	.
Chr1	18413890	.	A	AT	2363.73	PASS	.	.
Chr1	18414084	.	C	CAAAAACTCACT	5660.73	PASS	.	.
Chr1	18414096	.	TC	T	5947.73	PASS	.	.
Chr1	18414631	.	G	GA	2036.73	PASS	.	.
Chr1	18414633	.	G	GA	2036.73	PASS	.	.
Chr1	18415554	.	C	CAGTT	6430.73	PASS	.	.
Chr1	18416059	.	A	AT	2583.73	PASS	.	.
Chr1	18418866	.	C	CA	2205.73	PASS	.	.
Chr1	18420782	.	TAA	T	3950.73	PASS	.	.
Chr1	18420944	.	A	AT	4261.73	PASS	.	.
Chr1	18421312	.	TA	T	1738.73	PASS	.	.
Chr1	18421363	.	T	TATAAATTAATTAAAAATATCACA	5161.73	PASS	.	.
Chr1	18422801	.	C	CA	6011.73	PASS	.	.
Chr1	18422829	.	TA	T	5943.73	PASS	.	.
Chr1	18424308	.	A	AG	3917.73	PASS	.	.
Chr1	18424488	.	T	TTCTCTCTCTC	4024.73	PASS	.	.
Chr1	18426948	.	C	CT	3244.73	PASS	.	.
Chr1	18428101	.	T	TC	1982.73	PASS	.	.
Chr1	18428741	.	GTTTTTTT	G	4316.73	PASS	.	.
Chr1	18428981	.	G	GA	1297.73	PASS	.	.
Chr1	18429005	.	CA	C	465.74	PASS	.	.
Chr1	18430538	.	CT	C	3233.06	PASS	.	.
Chr1	18430731	.	CAA	C	410.73	PASS	.	.
Chr1	18430905	.	A	AT	2157.73	PASS	.	.
Chr1	18431166	.	T	TA	4064.73	PASS	.	.
Chr1	18431974	.	G	GT	2910.73	PASS	.	.
Chr1	18433201	.	GT	G	1766.73	PASS	.	.
Chr1	18433259	.	TG	T	3123.73	PASS	.	.
Chr1	18434492	.	A	ATATATATAT	2915.73	PASS	.	.
Chr1	18435153	.	GA	G	2387.73	PASS	.	.
Chr1	18436766	.	TA	T	1969.73	PASS	.	.
Chr1	18437198	.	TTTTCTTGGGAAAAATGTAAAAAAAAGTGCCAATTTTCAAATTTGGGACGAAAAAAGCCGAAC	T	4156.73	PASS	.	.
Chr1	18437548	.	TTA	T	760.73	PASS	.	.
Chr1	18437549	.	TA	T	1303.73	PASS	.	.
Chr1	18438087	.	CT	C	4386.73	PASS	.	.
Chr1	18438998	.	TA	T	1527.73	PASS	.	.
Chr1	18439517	.	A	AT	3687.73	PASS	.	.
Chr1	18442544	.	C	CTTTTCTTTTTTA	7969.73	PASS	.	.
Chr1	18444960	.	TG	T	3857.73	PASS	.	.
Chr1	18445474	.	GA	G	3305.73	PASS	.	.
Chr1	18446227	.	CAAAATAA	C	4279.73	PASS	.	.
Chr1	18446675	.	TC	T	761.27	PASS	.	.
Chr1	18447049	.	AT	A	4675.73	PASS	.	.
Chr1	18447260	.	TA	T	4673.73	PASS	.	.
Chr1	18447380	.	T	TG	3559.73	PASS	.	.
Chr1	18447457	.	T	TA	4521.73	PASS	.	.
Chr1	18447523	.	GT	G	2152.73	PASS	.	.
Chr1	18447588	.	C	CT	1491.73	PASS	.	.
Chr1	18449146	.	CT	C	4978.73	PASS	.	.
Chr1	18449427	.	T	TA	3894.73	PASS	.	.
Chr1	18449440	.	AAATT	A	4006.73	PASS	.	.
Chr1	18450489	.	A	AT	5849.73	PASS	.	.
Chr1	18450493	.	A	ATATGCTATTAG	6558.73	PASS	.	.
Chr1	18451374	.	G	GA	3832.73	PASS	.	.
Chr1	18451707	.	C	CG	4866.73	PASS	.	.
Chr1	18451732	.	TA	T	3505.73	PASS	.	.
Chr1	18451981	.	TC	T	2463.73	PASS	.	.
Chr1	18452907	.	AT	A	2431.73	PASS	.	.
Chr1	18454826	.	T	TC	5241.73	PASS	.	.
Chr1	18456771	.	G	GAA	2467.73	PASS	.	.
Chr1	18456989	.	C	CA	398.73	PASS	.	.
Chr1	18457305	.	T	TA	1922.73	PASS	.	.
Chr1	18457352	.	GA	G	3724.73	PASS	.	.
Chr1	18458047	.	C	CAATATCACCTAA	5502.73	PASS	.	.
Chr1	18458048	.	G	GAGACA	5502.73	PASS	.	.
Chr1	18461341	.	GTTT	G	5027.73	PASS	.	.
Chr1	18463445	.	TC	T	5786.73	PASS	.	.
Chr1	18463615	.	TAGAAC	T	5791.73	PASS	.	.
Chr1	18463703	.	G	GT	4859.73	PASS	.	.
Chr1	18463837	.	AAATTATG	A	4856.73	PASS	.	.
Chr1	18463887	.	A	AT	5272.73	PASS	.	.
Chr1	18463907	.	TA	T	4644.73	PASS	.	.
Chr1	18463950	.	A	ATTTTTAGT	4054.73	PASS	.	.
Chr1	18463972	.	T	TTACG	4507.73	PASS	.	.
Chr1	18464183	.	CCTA	C	4866.73	PASS	.	.
Chr1	18464293	.	AT	A	5227.73	PASS	.	.
Chr1	18464749	.	TTTTG	T	6066.73	PASS	.	.
Chr1	18464995	.	GTT	G	5899.73	PASS	.	.
Chr1	18465343	.	A	AGATAGAATTGAT	5322.73	PASS	.	.
Chr1	18465468	.	A	AT	2537.73	PASS	.	.
Chr1	18465753	.	G	GA	5296.73	PASS	.	.
Chr1	18465772	.	ATATGTCTC	A	5268.73	PASS	.	.
Chr1	18466028	.	G	GA	2644.73	PASS	.	.
Chr1	18466154	.	A	AT	3957.73	PASS	.	.
Chr1	18466359	.	C	CCTG	5715.73	PASS	.	.
Chr1	18466961	.	TA	T	2376.73	PASS	.	.
Chr1	18468301	.	GT	G	2446.73	PASS	.	.
Chr1	18468413	.	T	TA	2563.73	PASS	.	.
Chr1	18468504	.	T	TCA	1562.73	PASS	.	.
Chr1	18468523	.	A	ATTTTTTTT	3354.73	PASS	.	.
Chr1	18470470	.	CTCT	C	2629.73	PASS	.	.
Chr1	18474359	.	CCTT	C	4074.73	PASS	.	.
Chr1	18474877	.	A	ACAT	2107.73	PASS	.	.
Chr1	18474910	.	C	CCATCAT	3742.73	PASS	.	.
Chr1	18474965	.	GTTTTGA	G	3776.73	PASS	.	.
Chr1	18475745	.	TATATATATAG	T	143.73	PASS	.	.
Chr1	18475747	.	TATATATAG	T	571.73	PASS	.	.
Chr1	18476192	.	G	GTT	1341.73	PASS	.	.
Chr1	18476318	.	C	CATCAAAATTAAA	3615.73	PASS	.	.
Chr1	18477962	.	CA	C	2402.73	PASS	.	.
Chr1	18478170	.	T	TA	2043.73	PASS	.	.
Chr1	18481324	.	TGTAGCACTTGAAA	T	5975.73	PASS	.	.
Chr1	18481936	.	CCCTTTT	C	6314.73	PASS	.	.
Chr1	18485101	.	T	TC	5129.73	PASS	.	.
Chr1	18485838	.	T	TG	6644.73	PASS	.	.
Chr1	18485924	.	CT	C	6072.73	PASS	.	.
Chr1	18486110	.	GTT	G	4311.73	PASS	.	.
Chr1	18486221	.	T	TA	7253.73	PASS	.	.
Chr1	18486265	.	AAATAAT	A	7236.73	PASS	.	.
Chr1	18486413	.	CA	C	5632.73	PASS	.	.
Chr1	18487083	.	TA	T	5306.73	PASS	.	.
Chr1	18487225	.	CA	C	2587.73	PASS	.	.
Chr1	18488062	.	AGAAAAT	A	6397.73	PASS	.	.
Chr1	18488186	.	TA	T	6760.73	PASS	.	.
Chr1	18488457	.	ATTATAACATTAAGTCAGCGC	A	5596.73	PASS	.	.
Chr1	18488732	.	CTA	C	5626.73	PASS	.	.
Chr1	18489082	.	TCAA	T	2429.73	PASS	.	.
Chr1	18489994	.	G	GA	3490.73	PASS	.	.
Chr1	18490303	.	A	AATATAT	3283.73	PASS	.	.
Chr1	18491075	.	G	GAA	3742.73	PASS	.	.
Chr1	18491103	.	GT	G	3869.73	PASS	.	.
Chr1	18491434	.	A	AT	4492.73	PASS	.	.
Chr1	18491769	.	C	CA	1849.73	PASS	.	.
Chr1	18492062	.	T	TATGTGTGTATGAATGA	7689.73	PASS	.	.
Chr1	18493418	.	TTTGGTTTAG	T	4983.73	PASS	.	.
Chr1	18493660	.	TTA	T	3655.73	PASS	.	.
Chr1	18493761	.	A	AT	2524.73	PASS	.	.
Chr1	18494043	.	T	TTAAAACTCTTGA	4326.73	PASS	.	.
Chr1	18494063	.	C	CAAATGCCCAGGCCAACACATGACT	5152.73	PASS	.	.
Chr1	18494382	.	G	GCTT	5157.73	PASS	.	.
Chr1	18494543	.	G	GT	2616.73	PASS	.	.
Chr1	18495189	.	A	AT	4971.73	PASS	.	.
Chr1	18495195	.	A	AT	4944.73	PASS	.	.
Chr1	18495751	.	GA	G	5534.73	PASS	.	.
Chr1	18495876	.	GT	G	6047.73	PASS	.	.
Chr1	18496165	.	TA	T	5304.73	PASS	.	.
Chr1	18497806	.	TA	T	2070.73	PASS	.	.
Chr1	18500343	.	T	TC	5297.73	PASS	.	.
Chr1	18505075	.	GT	G	2808.73	PASS	.	.
Chr1	18505208	.	A	AT	2702.73	PASS	.	.
Chr1	18505442	.	TTGA	T	3021.73	PASS	.	.
Chr1	18505573	.	CT	C	3254.73	PASS	.	.
Chr1	18506445	.	ATTT	A	5298.73	PASS	.	.
Chr1	18506723	.	G	GT	1468.73	PASS	.	.
Chr1	18506762	.	TA	T	1473.73	PASS	.	.
Chr1	18506830	.	A	AAGAAAAAAAAATATACTAAGCTATCCATTATATATTAGATTTTACAGAGGAT	1877.73	PASS	.	.
Chr1	18507100	.	TA	T	1807.73	PASS	.	.
Chr1	18507302	.	C	CA	2141.73	PASS	.	.
Chr1	18507346	.	AT	A	4074.73	PASS	.	.
Chr1	18507429	.	CAACAAGTAAACATATA	C	3743.73	PASS	.	.
Chr1	18507600	.	A	ATTC	3328.73	PASS	.	.
Chr1	18507682	.	A	AG	4329.73	PASS	.	.
Chr1	18507930	.	C	CT	3967.73	PASS	.	.
Chr1	18508592	.	A	AGG	6499.73	PASS	.	.
Chr1	18508593	.	T	TATAGAA	6499.73	PASS	.	.
Chr1	18511554	.	A	ACAAAAC	5955.73	PASS	.	.
Chr1	18512101	.	A	AGAG	3202.73	PASS	.	.
Chr1	18512520	.	TCTCA	T	4132.73	PASS	.	.
Chr1	18512762	.	TC	T	5643.73	PASS	.	.
Chr1	18513155	.	CAT	C	7212.73	PASS	.	.
Chr1	18513536	.	A	AAAAAACAAAAC	6704.73	PASS	.	.
Chr1	18514527	.	G	GATGAAC	4190.73	PASS	.	.
Chr1	18516251	.	AGGT	A	4687.73	PASS	.	.
Chr1	18517870	.	C	CT	3838.73	PASS	.	.
Chr1	18520089	.	T	TA	4806.73	PASS	.	.
Chr1	18520139	.	GC	G	4727.73	PASS	.	.
Chr1	18520816	.	T	TAACC	4805.73	PASS	.	.
Chr1	18521205	.	CT	C	5407.73	PASS	.	.
Chr1	18521395	.	CAA	C	944.73	PASS	.	.
Chr1	18523026	.	T	TA	2483.73	PASS	.	.
Chr1	18537200	.	AAAATAAAT	A	3665.73	PASS	.	.
Chr1	18538178	.	TGGGGGG	T	4361.73	PASS	.	.
Chr1	18541171	.	AG	A	1221.73	PASS	.	.
Chr1	18542956	.	C	CT	2031.73	PASS	.	.
Chr1	18542991	.	TTA	T	3751.73	PASS	.	.
Chr1	18544293	.	TTATA	T	4233.73	PASS	.	.
Chr1	18544327	.	G	GA	1711.73	PASS	.	.
Chr1	18545754	.	ATG	A	998.73	PASS	.	.
Chr1	18547451	.	C	CAA	3529.73	PASS	.	.
Chr1	18547522	.	C	CA	781.73	PASS	.	.
Chr1	18547663	.	T	TTGA	4417.73	PASS	.	.
Chr1	18547870	.	G	GAC	5304.73	PASS	.	.
Chr1	18547876	.	TA	T	5316.73	PASS	.	.
Chr1	18548190	.	CTTGGATTGT	C	367.74	PASS	.	.
Chr1	18548201	.	CAT	C	367.74	PASS	.	.
Chr1	18548633	.	CA	C	4495.73	PASS	.	.
Chr1	18549499	.	ATT	A	2872.73	PASS	.	.
Chr1	18551853	.	G	GT	1594.73	PASS	.	.
Chr1	18551991	.	AATTAATAATTATTAATTTAT	A	4009.73	PASS	.	.
Chr1	18552955	.	GT	G	2667.73	PASS	.	.
Chr1	18553139	.	CCAAATTTA	C	4102.73	PASS	.	.
Chr1	18553369	.	A	AAATCATTAAC	3781.73	PASS	.	.
Chr1	18556708	.	GT	G	5211.73	PASS	.	.
Chr1	18557757	.	G	GAA	4877.73	PASS	.	.
Chr1	18560077	.	TA	T	3104.73	PASS	.	.
Chr1	18560142	.	TTTTTC	T	5769.73	PASS	.	.
Chr1	18560923	.	CCAACAAAGCTCAAGTCAA	C	4574.73	PASS	.	.
Chr1	18560988	.	ATTT	A	4293.73	PASS	.	.
Chr1	18561056	.	T	TTATA	4868.73	PASS	.	.
Chr1	18561105	.	AG	A	3841.73	PASS	.	.
Chr1	18561192	.	T	TTTTGCTAAGAAGCTTCACCGAAGATACGAC	6784.73	PASS	.	.
Chr1	18561207	.	T	TA	5497.73	PASS	.	.
Chr1	18561217	.	TTATA	T	5540.73	PASS	.	.
Chr1	18561285	.	T	TG	6155.73	PASS	.	.
Chr1	18561481	.	T	TAAAAAAAGAAAGAAACAAACTGAGATTATAACTTTA	7349.73	PASS	.	.
Chr1	18561489	.	CT	C	5817.73	PASS	.	.
Chr1	18561661	.	TAGAAA	T	5309.73	PASS	.	.
Chr1	18561945	.	GCT	G	3614.73	PASS	.	.
Chr1	18562031	.	C	CTCTGTGAT	4595.73	PASS	.	.
Chr1	18562163	.	ATT	A	4156.73	PASS	.	.
Chr1	18562717	.	C	CAT	4562.73	PASS	.	.
Chr1	18562860	.	CAAAGAACAAT	C	5705.73	PASS	.	.
Chr1	18563345	.	GT	G	3245.73	PASS	.	.
Chr1	18563818	.	TA	T	5841.73	PASS	.	.
Chr1	18564271	.	T	TA	5207.73	PASS	.	.
Chr1	18564278	.	A	AT	5337.73	PASS	.	.
Chr1	18564322	.	A	AACAT	5828.73	PASS	.	.
Chr1	18564324	.	A	AGC	5845.73	PASS	.	.
Chr1	18564696	.	T	TGAAGAGATTAGAAAAGCTGATTTCGTTATGATAAGTGTTTGTGTCTTTAGAA	5886.73	PASS	.	.
Chr1	18564714	.	TAATG	T	4514.73	PASS	.	.
Chr1	18564847	.	CTTT	C	4722.73	PASS	.	.
Chr1	18566376	.	CA	C	669.73	PASS	.	.
Chr1	18567521	.	TTGGGTACTACCTGA	T	5814.73	PASS	.	.
Chr1	18569165	.	CAAG	C	4221.73	PASS	.	.
Chr1	18569284	.	A	AG	3013.73	PASS	.	.
Chr1	18569769	.	TATGTGGTCGTACAGTGTTTCGTGTTCC	T	467.73	PASS	.	.
Chr1	18571916	.	G	GAA	2746.73	PASS	.	.
Chr1	18577193	.	AATAGCATCAAAATGGCATGCAT	A	2714.73	PASS	.	.
Chr1	18577303	.	A	AAAT	790.74	PASS	.	.
Chr1	18579403	.	CAGTT	C	5201.73	PASS	.	.
Chr1	18579467	.	T	TCGAGC	4867.73	PASS	.	.
Chr1	18579470	.	ACT	A	4786.73	PASS	.	.
Chr1	18579690	.	T	TGATAAAG	5174.73	PASS	.	.
Chr1	18580154	.	ATTTG	A	6747.73	PASS	.	.
Chr1	18580797	.	AAAGGGTTGT	A	5252.73	PASS	.	.
Chr1	18580864	.	CCTCTACGAA	C	5347.73	PASS	.	.
Chr1	18580964	.	C	CA	3101.73	PASS	.	.
Chr1	18581751	.	ATTTTATCACATTATTGTG	A	953.73	PASS	.	.
Chr1	18581839	.	CCAATT	C	2133.73	PASS	.	.
Chr1	18582030	.	TTTAACAGTCAATGCCGGCAAAAAAAAAAAAAAA	T	2570.73	PASS	.	.
Chr1	18582542	.	TGTATA	T	4648.73	PASS	.	.
Chr1	18583202	.	T	TC	2589.73	PASS	.	.
Chr1	18583573	.	G	GA	2065.73	PASS	.	.
Chr1	18583800	.	A	AT	6425.73	PASS	.	.
Chr1	18587189	.	G	GT	322.75	PASS	.	.
Chr1	18587359	.	CTAT	C	547.73	PASS	.	.
Chr1	18587713	.	G	GT	4846.73	PASS	.	.
Chr1	18587817	.	AG	A	1661.73	PASS	.	.
Chr1	18587933	.	TAAACTAGAATATGAAATCGAAATCATAAGTAACTAAAGCGACTAAATATAGGAAAGCGGAAAGGGAGATAGATGTAAGC	T	3130.73	PASS	.	.
Chr1	18588576	.	GA	G	2655.73	PASS	.	.
Chr1	18588844	.	G	GT	976.73	PASS	.	.
Chr1	18589032	.	CCACACAACGGCTTCTACATCCAT	C	556.73	PASS	.	.
Chr1	18590297	.	TGAGGTG	T	4506.73	PASS	.	.
Chr1	18590848	.	T	TA	5002.73	PASS	.	.
Chr1	18590874	.	ATT	A	4462.73	PASS	.	.
Chr1	18591010	.	A	ATCT	1447.73	PASS	.	.
Chr1	18591011	.	A	AT	1447.73	PASS	.	.
Chr1	18591050	.	G	GT	1132.73	PASS	.	.
Chr1	18592255	.	CA	C	4395.73	PASS	.	.
Chr1	18592305	.	TC	T	3958.73	PASS	.	.
Chr1	18593602	.	TA	T	2343.73	PASS	.	.
Chr1	18593756	.	G	GTATATA	5210.73	PASS	.	.
Chr1	18594352	.	C	CG	5153.73	PASS	.	.
Chr1	18594596	.	AG	A	5808.73	PASS	.	.
Chr1	18594796	.	TTCACA	T	2474.73	PASS	.	.
Chr1	18595219	.	CA	C	4768.73	PASS	.	.
Chr1	18595944	.	G	GA	3616.73	PASS	.	.
Chr1	18596015	.	CA	C	5486.73	PASS	.	.
Chr1	18596755	.	T	TA	5759.73	PASS	.	.
Chr1	18596819	.	T	TA	5801.73	PASS	.	.
Chr1	18597227	.	AGG	A	5451.73	PASS	.	.
Chr1	18597899	.	C	CA	3160.73	PASS	.	.
Chr1	18597915	.	C	CAAATGAGTGATTCCACTGAACTCATCAACTAGAATCCAATTCG	6397.73	PASS	.	.
Chr1	18597983	.	C	CA	1688.73	PASS	.	.
Chr1	18598330	.	TTC	T	2450.73	PASS	.	.
Chr1	18598442	.	AT	A	2016.73	PASS	.	.
Chr1	18598478	.	TTA	T	3141.73	PASS	.	.
Chr1	18598638	.	C	CAAAAA	4597.73	PASS	.	.
Chr1	18598642	.	TTTTTG	T	4552.73	PASS	.	.
Chr1	18598788	.	A	ACT	2662.73	PASS	.	.
Chr1	18599606	.	CTT	C	79.73	PASS	.	.
Chr1	18599732	.	CT	C	480.73	PASS	.	.
Chr1	18599794	.	GT	G	450.77	PASS	.	.
Chr1	18600640	.	A	ATCATTAGT	3157.73	PASS	.	.
Chr1	18600658	.	C	CAT	3877.73	PASS	.	.
Chr1	18601010	.	CA	C	3382.73	PASS	.	.
Chr1	18601297	.	TGAA	T	5909.73	PASS	.	.
Chr1	18601675	.	A	AAG	907.86	PASS	.	.
Chr1	18601689	.	AT	A	4276.73	PASS	.	.
Chr1	18601765	.	G	GA	4095.73	PASS	.	.
Chr1	18601812	.	A	AC	2878.73	PASS	.	.
Chr1	18601912	.	C	CTA	3202.73	PASS	.	.
Chr1	18601917	.	C	CA	3202.73	PASS	.	.
Chr1	18601947	.	ATT	A	3742.73	PASS	.	.
Chr1	18602030	.	G	GTTAA	4245.73	PASS	.	.
Chr1	18602527	.	A	AT	4436.73	PASS	.	.
Chr1	18602739	.	CTT	C	3784.73	PASS	.	.
Chr1	18603410	.	G	GC	461.73	PASS	.	.
Chr1	18603517	.	GA	G	4746.73	PASS	.	.
Chr1	18603633	.	C	CT	9322.73	PASS	.	.
Chr1	18603716	.	CA	C	10005.73	PASS	.	.
Chr1	18603898	.	G	GGATTC	3896.73	PASS	.	.
Chr1	18603946	.	T	TC	2849.73	PASS	.	.
Chr1	18604009	.	C	CACCA	5558.73	PASS	.	.
Chr1	18605719	.	TTA	T	4010.73	PASS	.	.
Chr1	18605807	.	AT	A	3246.73	PASS	.	.
Chr1	18605858	.	TTATATA	T	2837.73	PASS	.	.
Chr1	18605986	.	AT	ATT	3918.73	PASS	.	.
Chr1	18606243	.	A	AT	2723.73	PASS	.	.
Chr1	18606261	.	AAT	A	2876.73	PASS	.	.
Chr1	18606320	.	G	GT	3855.73	PASS	.	.
Chr1	18606378	.	A	AT	2564.73	PASS	.	.
Chr1	18606532	.	A	AGAGC	3563.73	PASS	.	.
Chr1	18608762	.	T	TA	4917.73	PASS	.	.
Chr1	18609059	.	CAAG	C	4530.73	PASS	.	.
Chr1	18621956	.	TG	T	3765.73	PASS	.	.
Chr1	18622008	.	CCT	C	2650.73	PASS	.	.
Chr1	18622281	.	GGGATTACTCTCA	G	3668.73	PASS	.	.
Chr1	18624542	.	A	ATAG	5916.73	PASS	.	.
Chr1	18624692	.	A	AAT	3949.73	PASS	.	.
Chr1	18624824	.	TA	T	4581.73	PASS	.	.
Chr1	18624913	.	AC	A	3220.76	PASS	.	.
Chr1	18625136	.	ATTC	A	4769.73	PASS	.	.
Chr1	18626333	.	T	TG	6154.73	PASS	.	.
Chr1	18626339	.	GC	G	6071.73	PASS	.	.
Chr1	18626483	.	A	ATT	5842.73	PASS	.	.
Chr1	18626488	.	AGTTT	A	5931.73	PASS	.	.
Chr1	18626539	.	A	ATTT	5814.73	PASS	.	.
Chr1	18626686	.	A	ATTTTTATTTCTTATCCAAGTGCACATTTTTCATGGTACTAAGCTACTTTCTTTAAATGCCCCCCTTAAGTAAAAATAGTTTTTTATTTTATTTTTTTAAAATAGT	7650.73	PASS	.	.
Chr1	18626778	.	TA	T	1354.73	PASS	.	.
Chr1	18626891	.	ATTAATAT	A	169.74	PASS	.	.
Chr1	18626939	.	TCAAAA	T	143	PASS	.	.
Chr1	18627046	.	AC	A	682.73	PASS	.	.
Chr1	18627114	.	T	TATATTTCAA	496.73	PASS	.	.
Chr1	18627221	.	A	AAAC	13.91	PASS	.	.
Chr1	18627225	.	AGT	A	13.91	PASS	.	.
Chr1	18627509	.	CT	C	333.73	PASS	.	.
Chr1	18627844	.	T	TCCATCTGCATG	3378.73	PASS	.	.
Chr1	18628248	.	A	AAGATGCCGGGCAAAAGCCCAAAAC	637.70	PASS	.	.
Chr1	18628250	.	T	TGGGACGGCAGTTTACCAG	638.70	PASS	.	.
Chr1	18628253	.	T	TAATCCGGTCGGCAGAATTCAA	211.75	PASS	.	.
Chr1	18628383	.	T	TACAA	1942.73	PASS	.	.
Chr1	18628391	.	A	AT	2033.73	PASS	.	.
Chr1	18628456	.	T	TTC	3542.73	PASS	.	.
Chr1	18628511	.	A	AAAAC	4327.73	PASS	.	.
Chr1	18628550	.	TAA	T	4294.73	PASS	.	.
Chr1	18628919	.	G	GGCTTCT	3591.73	PASS	.	.
Chr1	18629758	.	A	AGG	5524.73	PASS	.	.
Chr1	18629785	.	T	TTTTA	5749.73	PASS	.	.
Chr1	18630316	.	A	AC	5605.73	PASS	.	.
Chr1	18630705	.	G	GATGA	4184.73	PASS	.	.
Chr1	18631462	.	GA	G	5522.73	PASS	.	.
Chr1	18631650	.	G	GAGCTCCTTTGGTTGA	4901.73	PASS	.	.
Chr1	18632078	.	T	TCCTTA	2744.73	PASS	.	.
Chr1	18632100	.	C	CT	1299.73	PASS	.	.
Chr1	18632116	.	A	ATTGTGG	1221.73	PASS	.	.
Chr1	18632350	.	T	TC	143	PASS	.	.
Chr1	18632766	.	A	AT	76.73	PASS	.	.
Chr1	18633885	.	A	ACATAAGGGG	2302.73	PASS	.	.
Chr1	18634013	.	CCAAA	C	5137.73	PASS	.	.
Chr1	18634092	.	T	TAAA	4839.73	PASS	.	.
Chr1	18634212	.	A	AT	3830.73	PASS	.	.
Chr1	18634273	.	G	GAATAAAAC	3183.75	PASS	.	.
Chr1	18634290	.	AT	A	35.73	PASS	.	.
Chr1	18634350	.	AGTAGATATATGGCAAGGTTCTCAAGGAT	A	1654.73	PASS	.	.
Chr1	18634420	.	GTTT	G	616.73	PASS	.	.
Chr1	18634805	.	C	CA	2373.73	PASS	.	.
Chr1	18637614	.	AC	A	3789.73	PASS	.	.
Chr1	18641465	.	G	GA	3383.73	PASS	.	.
Chr1	18642484	.	TA	T	2828.73	PASS	.	.
Chr1	18646464	.	G	GT	1643.73	PASS	.	.
Chr1	18647013	.	AT	A	2790.73	PASS	.	.
Chr1	18647064	.	C	CA	2797.73	PASS	.	.
Chr1	18647259	.	TATAAATTCATTATTATAAATTTATA	T	3906.73	PASS	.	.
Chr1	18647345	.	ACTTGT	A	4430.73	PASS	.	.
Chr1	18648063	.	T	TA	3920.73	PASS	.	.
Chr1	18648987	.	C	CCAGT	4071.73	PASS	.	.
Chr1	18649987	.	G	GT	3828.73	PASS	.	.
Chr1	18650243	.	CT	C	5553.73	PASS	.	.
Chr1	18650327	.	A	AG	4605.73	PASS	.	.
Chr1	18651761	.	G	GT	1970.73	PASS	.	.
Chr1	18652314	.	GAGAAACGATA	G	542.73	PASS	.	.
Chr1	18653699	.	T	TC	6188.73	PASS	.	.
Chr1	18657387	.	GT	G	2705.73	PASS	.	.
Chr1	18657508	.	G	GAA	3479.73	PASS	.	.
Chr1	18657607	.	GT	G	6234.73	PASS	.	.
Chr1	18657769	.	TA	T	1988.73	PASS	.	.
Chr1	18658984	.	C	CTTCTTCT	4672.73	PASS	.	.
Chr1	18661095	.	G	GA	3537.73	PASS	.	.
Chr1	18662728	.	C	CA	2693.73	PASS	.	.
Chr1	18666887	.	CAA	C	2682.73	PASS	.	.
Chr1	18671976	.	CT	C	572.73	PASS	.	.
Chr1	18672014	.	T	TATATATATATATATATATATATAC	1080.73	PASS	.	.
Chr1	18672430	.	AATTGCTTAT	A	4130.73	PASS	.	.
Chr1	18676633	.	AATG	A	3966.73	PASS	.	.
Chr1	18681899	.	GT	G	3915.73	PASS	.	.
Chr1	18691000	.	CT	C	1373.73	PASS	.	.
Chr1	18691151	.	TA	T	1610.73	PASS	.	.
Chr1	18691335	.	T	TTTG	5613.73	PASS	.	.
Chr1	18696889	.	C	CT	3932.73	PASS	.	.
Chr1	18698013	.	TTAA	T	4720.73	PASS	.	.
Chr1	18698304	.	T	TC	4484.73	PASS	.	.
Chr1	18698576	.	A	ATATTAGGTGCGCTGACGTGGCTGTATCT	4627.73	PASS	.	.
Chr1	18698868	.	AGT	A	7085.73	PASS	.	.
Chr1	18700801	.	C	CTCT	5299.73	PASS	.	.
Chr1	18702630	.	GA	G	4622.73	PASS	.	.
Chr1	18705077	.	A	ATAAGAAACTC	5646.73	PASS	.	.
Chr1	18709031	.	G	GC	4976.73	PASS	.	.
Chr1	18718892	.	CT	C	3899.73	PASS	.	.
Chr1	18721384	.	TAGTAAACTGACCCTGTA	T	5671.73	PASS	.	.
Chr1	18735056	.	TTTTTG	T	2622.73	PASS	.	.
Chr1	18735310	.	C	CA	1941.73	PASS	.	.
Chr1	18735444	.	TC	T	6777.73	PASS	.	.
Chr1	18736179	.	GC	G	6798.73	PASS	.	.
Chr1	18736660	.	C	CA	2778.73	PASS	.	.
Chr1	18736950	.	AT	A	2902.73	PASS	.	.
Chr1	18737221	.	G	GA	1529.73	PASS	.	.
Chr1	18739657	.	TTATTTCTAA	T	5133.73	PASS	.	.
Chr1	18739732	.	CA	C	2786.73	PASS	.	.
Chr1	18740039	.	A	AG	4544.77	PASS	.	.
Chr1	18740948	.	G	GA	2757.73	PASS	.	.
Chr1	18745165	.	A	AG	98.25	PASS	.	.
Chr1	18745182	.	C	CA	143	PASS	.	.
Chr1	18745189	.	CT	C	143	PASS	.	.
Chr1	18746627	.	AT	A	563.73	PASS	.	.
Chr1	18746706	.	G	GA	469.73	PASS	.	.
Chr1	18746743	.	AT	A	465.73	PASS	.	.
Chr1	18746790	.	AT	A	643.73	PASS	.	.
Chr1	18746883	.	GT	G	1481.73	PASS	.	.
Chr1	18746886	.	TTTTAATTAAA	T	247.73	PASS	.	.
Chr1	18747937	.	AT	A	3265.73	PASS	.	.
Chr1	18753907	.	T	TA	3045.73	PASS	.	.
Chr1	18756676	.	T	TAGTTTTAATTC	6199.73	PASS	.	.
Chr1	18756744	.	CTTCTAAG	C	6019.73	PASS	.	.
Chr1	18756796	.	T	TA	3659.73	PASS	.	.
Chr1	18757507	.	TTAA	T	2518.73	PASS	.	.
Chr1	18757581	.	G	GA	3661.73	PASS	.	.
Chr1	18758452	.	CT	C	3507.73	PASS	.	.
Chr1	18758504	.	G	GT	1950.73	PASS	.	.
Chr1	18758570	.	G	GT	1265.73	PASS	.	.
Chr1	18758664	.	C	CGTTTTTGA	4205.73	PASS	.	.
Chr1	18758814	.	G	GAAT	3914.73	PASS	.	.
Chr1	18759128	.	C	CT	2665.73	PASS	.	.
Chr1	18759299	.	TTGTCTGTAAACGATTAAGTTCTTAATC	T	7046.73	PASS	.	.
Chr1	18759930	.	T	TA	6580.73	PASS	.	.
Chr1	18761055	.	AAG	A	4887.73	PASS	.	.
Chr1	18761570	.	AT	A	2966.73	PASS	.	.
Chr1	18761827	.	T	TA	4107.73	PASS	.	.
Chr1	18762766	.	AAT	A	4167.73	PASS	.	.
Chr1	18765910	.	T	TA	3873.73	PASS	.	.
Chr1	18766455	.	CA	C	2247.73	PASS	.	.
Chr1	18767185	.	GA	G	2388.73	PASS	.	.
Chr1	18767476	.	T	TA	2059.73	PASS	.	.
Chr1	18767720	.	C	CT	2335.73	PASS	.	.
Chr1	18768849	.	TA	T	3463.73	PASS	.	.
Chr1	18769280	.	AT	A	2317.73	PASS	.	.
Chr1	18769700	.	AT	A	4462.73	PASS	.	.
Chr1	18769913	.	T	TA	1325.73	PASS	.	.
Chr1	18771016	.	CA	C	3259.73	PASS	.	.
Chr1	18771193	.	A	ATC	2347.19	PASS	.	.
Chr1	18777030	.	C	CA	2254.73	PASS	.	.
Chr1	18778771	.	A	ATAATG	4869.73	PASS	.	.
Chr1	18779050	.	CTTA	C	5089.73	PASS	.	.
Chr1	18779121	.	GTAT	G	5160.73	PASS	.	.
Chr1	18779704	.	C	CT	2841.73	PASS	.	.
Chr1	18780208	.	GAT	G	3967.73	PASS	.	.
Chr1	18781233	.	GA	G	2127.73	PASS	.	.
Chr1	18781275	.	ATCCT	A	4130.73	PASS	.	.
Chr1	18781669	.	T	TATA	4903.73	PASS	.	.
Chr1	18782930	.	CT	C	3266.73	PASS	.	.
Chr1	18783157	.	GA	G	4883.73	PASS	.	.
Chr1	18784474	.	AAGAG	A	6791.73	PASS	.	.
Chr1	18784569	.	GGAA	G	5281.73	PASS	.	.
Chr1	18787057	.	TC	T	3496.73	PASS	.	.
Chr1	18788244	.	C	CATTTA	6061.73	PASS	.	.
Chr1	18788791	.	C	CTT	3862.73	PASS	.	.
Chr1	18789130	.	A	AG	5947.73	PASS	.	.
Chr1	18789145	.	CA	C	5722.73	PASS	.	.
Chr1	18790021	.	A	ATC	4536.73	PASS	.	.
Chr1	18790196	.	A	AG	3627.73	PASS	.	.
Chr1	18790336	.	T	TAAAATCTTTAA	4172.73	PASS	.	.
Chr1	18790544	.	TA	T	1626.73	PASS	.	.
Chr1	18791899	.	CA	C	72.73	PASS	.	.
Chr1	18791901	.	A	AC	902.73	PASS	.	.
Chr1	18792299	.	TA	T	1222.73	PASS	.	.
Chr1	18793156	.	CG	C	3977.73	PASS	.	.
Chr1	18793909	.	A	AG	4843.73	PASS	.	.
Chr1	18801893	.	GT	G	3245.73	PASS	.	.
Chr1	18804367	.	A	AAAAAGAAATTTAGTGTATATAT	5678.73	PASS	.	.
Chr1	18808060	.	GT	G	1316.73	PASS	.	.
Chr1	18812142	.	TA	T	169.73	PASS	.	.
Chr1	18812248	.	GA	G	3475.73	PASS	.	.
Chr1	18814580	.	TG	T	185.73	PASS	.	.
Chr1	18814665	.	CT	C	476.73	PASS	.	.
Chr1	18816621	.	CA	C	1826.73	PASS	.	.
Chr1	18816979	.	T	TGGGTTTTCATAAATTTTTGTTG	6286.73	PASS	.	.
Chr1	18818074	.	C	CA	3737.73	PASS	.	.
Chr1	18820775	.	TTA	T	651.73	PASS	.	.
Chr1	18822600	.	G	GTCT	3283.73	PASS	.	.
Chr1	18830209	.	ATTAAGTTC	A	1519.73	PASS	.	.
Chr1	18831106	.	TGTTGTTTTTCAAGAAGACAAGAAGTGG	T	5886.73	PASS	.	.
Chr1	18831805	.	TTATGTCACATAACCACCTGGGTTTGTGATAGAAGGCAAAAAAGAGAAG	T	585.73	PASS	.	.
Chr1	18832127	.	CTTGGAATGGAAGAACACCA	C	5447.73	PASS	.	.
Chr1	18832726	.	AGGTAT	A	1397.73	PASS	.	.
Chr1	18833493	.	TTAC	T	446.73	PASS	.	.
Chr1	18833847	.	TTG	T	195.73	PASS	.	.
Chr1	18838209	.	AT	A	3192.78	PASS	.	.
Chr1	18845983	.	A	ACGTATTATGTTACTTGGTAATAGGGTTTACTTTTTGTATTAAATGCAT	7902.73	PASS	.	.
Chr1	18847029	.	TTTCTTGTTTG	T	2423.73	PASS	.	.
Chr1	18847036	.	TTTGTTCTTGTTTGTTCATCGA	T	811.73	PASS	.	.
Chr1	18848614	.	CAGAACACAATAGTCAACATAACAAGATCAT	C	903.73	PASS	.	.
Chr1	18848641	.	TCA	T	1699.73	PASS	.	.
Chr1	18849540	.	TGAAGTTGTATTG	T	166.73	PASS	.	.
Chr1	18849578	.	C	CCGCCGG	147.73	PASS	.	.
Chr1	18849645	.	CGAT	C	544.73	PASS	.	.
Chr1	18849668	.	ATGAAGAGAT	A	1778.73	PASS	.	.
Chr1	18849822	.	TG	T	106.73	PASS	.	.
Chr1	18849890	.	GAAATAGAAAGAAGAAGAAGA	G	17.80	PASS	.	.
Chr1	18850055	.	ATAATTGT	A	145.73	PASS	.	.
Chr1	18850063	.	CGCCA	C	184.73	PASS	.	.
Chr1	18857426	.	C	CATA	6202.73	PASS	.	.
Chr1	18858314	.	C	CA	2030.73	PASS	.	.
Chr1	18858452	.	AATAT	AAT	1264.73	PASS	.	.
Chr1	18858990	.	AT	A	976.80	PASS	.	.
Chr1	18859339	.	A	AG	4504.73	PASS	.	.
Chr1	18859476	.	CA	C	4236.73	PASS	.	.
Chr1	18859709	.	TG	T	4592.73	PASS	.	.
Chr1	18860492	.	TTG	T	5335.73	PASS	.	.
Chr1	18860638	.	AG	A	6862.73	PASS	.	.
Chr1	18860750	.	A	ACTTAAGATTACTAACC	5565.73	PASS	.	.
Chr1	18860777	.	A	AAATTAGCCTTTTTCT	4829.73	PASS	.	.
Chr1	18862022	.	CT	C	2077.73	PASS	.	.
Chr1	18873463	.	AT	A	3195.79	PASS	.	.
Chr1	18873797	.	GT	G	2191.73	PASS	.	.
Chr1	18876219	.	AT	A	1176.27	PASS	.	.
Chr1	18877363	.	C	CT	2442.73	PASS	.	.
Chr1	18879619	.	AAT	A	3614.73	PASS	.	.
Chr1	18881976	.	TACTAG	T	5885.73	PASS	.	.
Chr1	18882226	.	TG	T	465.73	PASS	.	.
Chr1	18882503	.	A	AT	2998.73	PASS	.	.
Chr1	18884260	.	T	TA	4115.73	PASS	.	.
Chr1	18884669	.	T	TG	3742.73	PASS	.	.
Chr1	18886164	.	TA	T	2698.73	PASS	.	.
Chr1	18887135	.	A	AT	3392.73	PASS	.	.
Chr1	18887583	.	TC	T	2560.73	PASS	.	.
Chr1	18887830	.	T	TA	2283.73	PASS	.	.
Chr1	18888773	.	TAA	T	3191.02	PASS	.	.
Chr1	18892067	.	CATATATATATAT	C	2987.73	PASS	.	.
Chr1	18892204	.	CAA	C	1889.73	PASS	.	.
Chr1	18893114	.	ACTAGTTACATCATCTCTAATGCATAT	A	3871.73	PASS	.	.
Chr1	18895665	.	AT	A	2634.73	PASS	.	.
Chr1	18896363	.	TC	T	4993.73	PASS	.	.
Chr1	18897124	.	AG	A	3075.73	PASS	.	.
Chr1	18900347	.	GT	G	1553.73	PASS	.	.
Chr1	18900546	.	T	TA	3063.73	PASS	.	.
Chr1	18900591	.	CT	C	3755.73	PASS	.	.
Chr1	18901481	.	TA	T	2551.73	PASS	.	.
Chr1	18902881	.	TA	T	1503.73	PASS	.	.
Chr1	18903731	.	CA	C	3167.73	PASS	.	.
Chr1	18904938	.	ATGT	AT	1608.73	PASS	.	.
Chr1	18905505	.	A	ATTTAACAATATAGATATTTAGAAGATTTAGTTATAATATAAAATTATAATTATCCTATCATTTTTGTTTGATTATTTTTAACCGTTTTAAATCATCATATAAAAAATAATGCTAAGTAAATTTTCAATTTTTTCTGCATATATTGTGATTTGAAATTTTAAAAACAGACATATATTACCCAAATGATGAAAAATGTGTGTGTTTAACGTCACACATTGGCTAAAATGTTTAGACAATAACATAAAATAGTATTATAAATAAGATCAAAATGAATCCAAATAAACATGAAAATTTAACTTTAAAAGCATATAAATTTAAAAGTTTGTATACGTTTTAATTCGGTCTTTAG	3478.73	PASS	.	.
Chr1	18905678	.	A	AC	2605.77	PASS	.	.
Chr1	18906005	.	TA	T	5377.73	PASS	.	.
Chr1	18906158	.	T	TA	2720.73	PASS	.	.
Chr1	18906735	.	G	GTGCGA	4892.73	PASS	.	.
Chr1	18906986	.	A	AT	4440.73	PASS	.	.
Chr1	18906989	.	A	AC	4417.73	PASS	.	.
Chr1	18907002	.	C	CA	1410.73	PASS	.	.
Chr1	18907415	.	T	TA	2781.73	PASS	.	.
Chr1	18910463	.	CT	C	1603.73	PASS	.	.
Chr1	18910524	.	C	CAAAAAAACAGAAAACATAAAAAAAA	3236.73	PASS	.	.
Chr1	18913000	.	GA	G	2647.73	PASS	.	.
Chr1	18915602	.	G	GTTC	5098.73	PASS	.	.
Chr1	18916380	.	ATT	A	3227.04	PASS	.	.
Chr1	18916813	.	GTT	G	6381.73	PASS	.	.
Chr1	18916918	.	GTACATAAATTTTTA	G	5418.73	PASS	.	.
Chr1	18918464	.	C	CG	4608.73	PASS	.	.
Chr1	18918974	.	AT	A	1061.73	PASS	.	.
Chr1	18920080	.	C	CT	386.80	PASS	.	.
Chr1	18920460	.	TAG	T	2053.73	PASS	.	.
Chr1	18922416	.	T	TG	5920.73	PASS	.	.
Chr1	18922418	.	T	TG	5930.73	PASS	.	.
Chr1	18924031	.	A	AT	2410.73	PASS	.	.
Chr1	18924637	.	A	AT	3671.73	PASS	.	.
Chr1	18926365	.	GA	G	5439.73	PASS	.	.
Chr1	18926683	.	G	GA	2761.73	PASS	.	.
Chr1	18930883	.	TA	T	5643.73	PASS	.	.
Chr1	18931810	.	GAT	G	4975.73	PASS	.	.
Chr1	18933509	.	C	CCCCAGT	2008.73	PASS	.	.
Chr1	18936880	.	T	TAC	6006.73	PASS	.	.
Chr1	18936883	.	TTC	T	6022.73	PASS	.	.
Chr1	18941736	.	TAGTTAGGC	T	2910.73	PASS	.	.
Chr1	18942289	.	ATAG	A	5574.73	PASS	.	.
Chr1	18942483	.	C	CA	4780.73	PASS	.	.
Chr1	18945076	.	T	TTC	5912.73	PASS	.	.
Chr1	18946348	.	T	TA	2228.73	PASS	.	.
Chr1	18951211	.	T	TTA	4729.73	PASS	.	.
Chr1	18954999	.	AT	A	2697.73	PASS	.	.
Chr1	18955431	.	TCTAGGGTAGCTAG	T	6006.73	PASS	.	.
Chr1	18956693	.	TA	T	2963.73	PASS	.	.
Chr1	18958503	.	GT	G	3998.73	PASS	.	.
Chr1	18960800	.	TA	T	2543.73	PASS	.	.
Chr1	18962031	.	CTTAGCAAATTG	C	4268.73	PASS	.	.
Chr1	18962587	.	ACAG	A	3918.73	PASS	.	.
Chr1	18962637	.	TG	T	3999.73	PASS	.	.
Chr1	18962823	.	T	TC	5252.73	PASS	.	.
Chr1	18962969	.	G	GA	1941.73	PASS	.	.
Chr1	18962998	.	CG	C	2031.73	PASS	.	.
Chr1	18963723	.	CGA	C	4853.73	PASS	.	.
Chr1	18963811	.	TC	T	5123.73	PASS	.	.
Chr1	18963851	.	GCTT	G	4697.73	PASS	.	.
Chr1	18964543	.	AC	A	3848.73	PASS	.	.
Chr1	18964739	.	T	TA	3051.73	PASS	.	.
Chr1	18964793	.	AC	A	2718.73	PASS	.	.
Chr1	18966779	.	AT	A	5153.73	PASS	.	.
Chr1	18967013	.	G	GTCTGCTGCCGAATTCTCAGCACGAGGGACTTTAA	3561.73	PASS	.	.
Chr1	18967206	.	CTT	C	2198.73	PASS	.	.
Chr1	18967209	.	CGTTATTGGAGGCGTT	C	2198.73	PASS	.	.
Chr1	18967808	.	C	CAACGCTCGTCCCAGCTGA	4706.73	PASS	.	.
Chr1	18968179	.	G	GAACATTCGGTTAACCAGGCGTTGATACGTCGCGCCTGCGTTTTTTAGCCCGAAAGGCATAACCTTGT	12764.73	PASS	.	.
Chr1	18969272	.	C	CG	5724.73	PASS	.	.
Chr1	18971037	.	CTT	C	2607.73	PASS	.	.
Chr1	18972290	.	C	CG	4343.73	PASS	.	.
Chr1	18974057	.	AT	A	4228.73	PASS	.	.
Chr1	18975004	.	A	ATGTTT	5933.73	PASS	.	.
Chr1	18975005	.	A	AATGT	5933.73	PASS	.	.
Chr1	18975394	.	TA	T	2262.73	PASS	.	.
Chr1	18977235	.	G	GAT	2832.77	PASS	.	.
Chr1	18977434	.	A	AT	2272.77	PASS	.	.
Chr1	18977511	.	AG	A	3484.73	PASS	.	.
Chr1	18980971	.	TC	T	3366.73	PASS	.	.
Chr1	18981190	.	GT	G	3922.73	PASS	.	.
Chr1	18981278	.	T	TA	1289.73	PASS	.	.
Chr1	18982419	.	GCACACAAAA	G	6587.73	PASS	.	.
Chr1	18982479	.	A	ATT	6701.73	PASS	.	.
Chr1	18982726	.	AT	A	6855.73	PASS	.	.
Chr1	18982794	.	AG	A	7339.73	PASS	.	.
Chr1	18983299	.	CA	C	6298.73	PASS	.	.
Chr1	18983397	.	T	TAA	7150.73	PASS	.	.
Chr1	18984446	.	C	CA	1471.73	PASS	.	.
Chr1	18985071	.	T	TTTTGTTTCTAAG	7773.73	PASS	.	.
Chr1	18986356	.	C	CTGCAATATT	5650.73	PASS	.	.
Chr1	18986522	.	T	TA	2677.73	PASS	.	.
Chr1	18986611	.	CTA	C	3379.73	PASS	.	.
Chr1	18986766	.	TG	T	4510.73	PASS	.	.
Chr1	18987177	.	T	TA	3924.73	PASS	.	.
Chr1	18987179	.	T	TA	3952.73	PASS	.	.
Chr1	18987207	.	AC	A	1378.73	PASS	.	.
Chr1	18987672	.	T	TA	1721.73	PASS	.	.
Chr1	18989786	.	T	TA	1796.73	PASS	.	.
Chr1	18993771	.	CT	C	2439.73	PASS	.	.
Chr1	18998216	.	T	TTAA	5210.73	PASS	.	.
Chr1	18998673	.	CT	C	1359.73	PASS	.	.
Chr1	18998853	.	A	AAT	2553.73	PASS	.	.
Chr1	19003030	.	A	AAT	4291.73	PASS	.	.
Chr1	19007181	.	T	TTA	3708.73	PASS	.	.
Chr1	19009335	.	T	TTAC	4823.73	PASS	.	.
Chr1	19009338	.	AAT	A	4768.73	PASS	.	.
Chr1	19010217	.	A	ATTCATTCATATTTTTTGTTGTTGAAATATAGGTGTACATCTAGAT	2512.73	PASS	.	.
Chr1	19010222	.	C	CGTATTTACCAACGATGAGTTGGTCTAGTGGTTGAGCCCCTAGGTTAACAAAAACATAGATTTAAGGTCTTGAGTTGTGGAGATGAGTCAATATGCCCCTTCTAGATAATAGTTTTATTTTGCATTCATCTTGGACGGAATTTCACTTTATTTTGGATTGGATACGTACAATAAGAATTATGAGCTTACAACTCGAAACCAACAATGAAT	3321.73	PASS	.	.
Chr1	19010244	.	GAA	G	2596.73	PASS	.	.
Chr1	19010340	.	TC	T	3019.73	PASS	.	.
Chr1	19010870	.	T	TG	4222.73	PASS	.	.
Chr1	19010882	.	TA	T	5568.73	PASS	.	.
Chr1	19010934	.	A	AT	3600.73	PASS	.	.
Chr1	19010952	.	AATAT	A	5434.73	PASS	.	.
Chr1	19011421	.	A	AT	3308.73	PASS	.	.
Chr1	19011854	.	TATATATATATATAG	T	5274.73	PASS	.	.
Chr1	19013853	.	A	AG	3600.73	PASS	.	.
Chr1	19014045	.	C	CT	1686.73	PASS	.	.
Chr1	19014130	.	CAA	C	803.73	PASS	.	.
Chr1	19014605	.	G	GA	2311.73	PASS	.	.
Chr1	19015718	.	CT	C	3430.73	PASS	.	.
Chr1	19016163	.	ATCCC	A	5857.73	PASS	.	.
Chr1	19016392	.	CAAGAG	C	5737.73	PASS	.	.
Chr1	19016450	.	TTTCAGAAAAAGGCCCATAACAACCTTAAGTAA	T	5783.73	PASS	.	.
Chr1	19016708	.	T	TGGATTGTTGCAA	6358.73	PASS	.	.
Chr1	19016826	.	G	GA	2977.73	PASS	.	.
Chr1	19017066	.	TG	T	4147.73	PASS	.	.
Chr1	19017307	.	GA	G	2721.73	PASS	.	.
Chr1	19017496	.	A	AT	2493.73	PASS	.	.
Chr1	19017588	.	T	TA	4635.73	PASS	.	.
Chr1	19017633	.	ATTT	A	5747.73	PASS	.	.
Chr1	19017853	.	CA	C	5290.73	PASS	.	.
Chr1	19018000	.	T	TAGAGTTGTGAACCAACAAAGTTACTGTTCAGTTGAAAATGAGAATATTCTTCACTCACTTACTAGAAATGAATGGCATTAATGCACTGTGGCTTTCGTGAATCAAAATGTCAAAAAAAAGTTTGTTTGGTCACTA	8037.73	PASS	.	.
Chr1	19018094	.	C	CATA	6163.73	PASS	.	.
Chr1	19018208	.	A	AC	2830.73	PASS	.	.
Chr1	19018279	.	ACTTT	A	5389.73	PASS	.	.
Chr1	19018647	.	C	CCATTTG	6063.73	PASS	.	.
Chr1	19018803	.	T	TA	4740.73	PASS	.	.
Chr1	19018853	.	A	AG	5856.73	PASS	.	.
Chr1	19018991	.	T	TGTTACA	7001.73	PASS	.	.
Chr1	19019044	.	TACAAAAAGAATTAAG	T	6135.73	PASS	.	.
Chr1	19019127	.	TTAAAGCCTCTCAGC	T	4922.73	PASS	.	.
Chr1	19021761	.	CG	C	2118.73	PASS	.	.
Chr1	19021964	.	G	GCTC	4626.73	PASS	.	.
Chr1	19022157	.	A	AAG	6284.73	PASS	.	.
Chr1	19022159	.	ATT	A	6104.73	PASS	.	.
Chr1	19022311	.	TATATGGAG	T	5759.73	PASS	.	.
Chr1	19022363	.	T	TA	5581.73	PASS	.	.
Chr1	19022368	.	T	TA	5584.73	PASS	.	.
Chr1	19022486	.	A	ATAGT	6500.73	PASS	.	.
Chr1	19022487	.	C	CACATGAATACGGCATACAGCGTGAT	6546.73	PASS	.	.
Chr1	19022527	.	G	GT	4919.73	PASS	.	.
Chr1	19022564	.	CTTGTAA	C	4954.73	PASS	.	.
Chr1	19022957	.	ATCTGGTTTATCATTGTTTATCTC	A	6597.73	PASS	.	.
Chr1	19023030	.	T	TC	6771.73	PASS	.	.
Chr1	19023122	.	T	TA	5548.73	PASS	.	.
Chr1	19023300	.	C	CATTGTTGAGAAGTGGAGATTGAT	6699.73	PASS	.	.
Chr1	19023404	.	AGACAT	A	6279.73	PASS	.	.
Chr1	19023823	.	C	CGGGTGAT	4131.73	PASS	.	.
Chr1	19024585	.	G	GA	2726.73	PASS	.	.
Chr1	19024737	.	A	AG	5947.73	PASS	.	.
Chr1	19025301	.	G	GT	3018.73	PASS	.	.
Chr1	19025553	.	T	TTA	5352.73	PASS	.	.
Chr1	19026912	.	TG	T	554.73	PASS	.	.
Chr1	19027151	.	A	AC	1546.73	PASS	.	.
Chr1	19027462	.	C	CA	649.73	PASS	.	.
Chr1	19027474	.	CCGTGATTTTCCCGCCAAAAACGTAAACCCGAGATTTTCCCGCCAAAAACGTAAACCCGTAATTTTCCCGCCAAAAAACGTAAACT	C	649.87	PASS	.	.
Chr1	19027715	.	CTCAACCCATCAAATTAAATGAGTTATGGGTTGACCCAACCCATTTAACAAAATGACTTGGG	C	40.73	PASS	.	.
Chr1	19028573	.	TA	T	2618.73	PASS	.	.
Chr1	19028701	.	T	TA	2371.73	PASS	.	.
Chr1	19029552	.	CAT	C	40.73	PASS	.	.
Chr1	19030351	.	AAT	A	4693.73	PASS	.	.
Chr1	19031618	.	C	CT	5639.73	PASS	.	.
Chr1	19031642	.	AT	A	6004.73	PASS	.	.
Chr1	19032096	.	AAT	A	5593.73	PASS	.	.
Chr1	19032662	.	T	TTG	5784.73	PASS	.	.
Chr1	19034933	.	AT	A	5632.73	PASS	.	.
Chr1	19035069	.	A	AATACATAAACTG	5674.73	PASS	.	.
Chr1	19035304	.	GA	G	2026.73	PASS	.	.
Chr1	19035575	.	A	AT	2310.73	PASS	.	.
Chr1	19039078	.	TC	T	5696.73	PASS	.	.
Chr1	19039399	.	ATTTTGGCG	A	6017.73	PASS	.	.
Chr1	19039576	.	A	ATAAGCAT	5360.73	PASS	.	.
Chr1	19039614	.	G	GT	3243.73	PASS	.	.
Chr1	19039674	.	AAT	A	5047.73	PASS	.	.
Chr1	19039742	.	T	TA	5548.73	PASS	.	.
Chr1	19039929	.	A	ATATATAAGCTTCTTTTTTTTT	3282.73	PASS	.	.
Chr1	19040022	.	C	CTTATA	6020.73	PASS	.	.
Chr1	19040085	.	GTTGGTT	G	6080.73	PASS	.	.
Chr1	19040122	.	TA	T	6265.73	PASS	.	.
Chr1	19040238	.	GT	G	6422.73	PASS	.	.
Chr1	19041046	.	CA	C	264.77	PASS	.	.
Chr1	19041145	.	A	AT	2694.73	PASS	.	.
Chr1	19041949	.	T	TTTCTTC	4278.73	PASS	.	.
Chr1	19043136	.	T	TGCTA	4898.73	PASS	.	.
Chr1	19043178	.	ATT	A	5137.73	PASS	.	.
Chr1	19043319	.	TGA	T	5227.73	PASS	.	.
Chr1	19047914	.	G	GT	4155.73	PASS	.	.
Chr1	19048272	.	C	CT	2939.73	PASS	.	.
Chr1	19048358	.	T	TTACTTAAGGGCTGCAA	6127.73	PASS	.	.
Chr1	19048372	.	A	AC	1987.73	PASS	.	.
Chr1	19048379	.	TAATC	T	1717.73	PASS	.	.
Chr1	19049742	.	C	CT	4833.73	PASS	.	.
Chr1	19050941	.	AC	A	6228.73	PASS	.	.
Chr1	19051365	.	G	GT	2483.73	PASS	.	.
Chr1	19051380	.	TA	T	3108.73	PASS	.	.
Chr1	19051967	.	AC	A	3869.73	PASS	.	.
Chr1	19052512	.	T	TC	3531.73	PASS	.	.
Chr1	19053025	.	TCTTCTTCTTCATG	T	3936.73	PASS	.	.
Chr1	19053073	.	C	CT	1250.73	PASS	.	.
Chr1	19053200	.	AAATTGAATTTAAC	A	4655.73	PASS	.	.
Chr1	19053943	.	TA	T	117.73	PASS	.	.
Chr1	19055882	.	AT	A	322.75	PASS	.	.
Chr1	19056367	.	GA	G	821.73	PASS	.	.
Chr1	19056573	.	A	AGT	52.73	PASS	.	.
Chr1	19056911	.	CA	C	3838.73	PASS	.	.
Chr1	19059732	.	GT	G	4477.73	PASS	.	.
Chr1	19061239	.	ACAAG	A	5140.73	PASS	.	.
Chr1	19061451	.	ACCTG	A	6290.73	PASS	.	.
Chr1	19061500	.	TTATTTATTTA	T	2441.73	PASS	.	.
Chr1	19062305	.	AT	A	57.73	PASS	.	.
Chr1	19064757	.	CT	C	2119.73	PASS	.	.
Chr1	19065380	.	G	GTCTCTTTGA	5722.73	PASS	.	.
Chr1	19065393	.	GA	G	5411.73	PASS	.	.
Chr1	19067039	.	AT	A	1985.73	PASS	.	.
Chr1	19068469	.	A	AC	2979.73	PASS	.	.
Chr1	19068693	.	CT	C	1688.73	PASS	.	.
Chr1	19070289	.	GT	G	1033.94	PASS	.	.
Chr1	19070920	.	CA	C	1452.73	PASS	.	.
Chr1	19072891	.	TG	T	3481.73	PASS	.	.
Chr1	19073416	.	A	AT	5216.73	PASS	.	.
Chr1	19073644	.	G	GT	1863.73	PASS	.	.
Chr1	19074602	.	T	TA	3906.73	PASS	.	.
Chr1	19074605	.	TC	T	3722.73	PASS	.	.
Chr1	19080614	.	C	CTATA	2005.73	PASS	.	.
Chr1	19080869	.	TTATA	T	3682.73	PASS	.	.
Chr1	19080989	.	T	TA	2339.73	PASS	.	.
Chr1	19082134	.	TG	T	2660.73	PASS	.	.
Chr1	19082881	.	A	AT	1897.73	PASS	.	.
Chr1	19082925	.	T	TAAAAA	2331.73	PASS	.	.
Chr1	19083227	.	AC	A	1933.73	PASS	.	.
Chr1	19083383	.	GTGTTAC	G	4855.73	PASS	.	.
Chr1	19083584	.	G	GA	1014.73	PASS	.	.
Chr1	19083661	.	C	CAA	1173.14	PASS	.	.
Chr1	19084164	.	CA	C	2303.73	PASS	.	.
Chr1	19085243	.	TA	T	58.73	PASS	.	.
Chr1	19085328	.	A	AT	455.73	PASS	.	.
Chr1	19085581	.	T	TA	974.73	PASS	.	.
Chr1	19086614	.	CA	C	1412.73	PASS	.	.
Chr1	19086769	.	AT	A	4601.73	PASS	.	.
Chr1	19090337	.	TTG	T	4211.73	PASS	.	.
Chr1	19090378	.	CG	C	2560.73	PASS	.	.
Chr1	19095201	.	T	TA	3777.73	PASS	.	.
Chr1	19112354	.	T	TTTGAA	5730.73	PASS	.	.
Chr1	19135835	.	C	CAA	258.73	PASS	.	.
Chr1	19136330	.	GA	G	809.77	PASS	.	.
Chr1	19137691	.	G	GATATAT	2023.73	PASS	.	.
Chr1	19145489	.	G	GTAA	6396.73	PASS	.	.
Chr1	19145640	.	GTGC	G	5368.73	PASS	.	.
Chr1	19147936	.	ACAAAAATTAATATAAAC	A	385.73	PASS	.	.
Chr1	19148110	.	AT	A	192.73	PASS	.	.
Chr1	19148207	.	G	GTAAATCCCT	279.73	PASS	.	.
Chr1	19148919	.	TTA	T	1562.73	PASS	.	.
Chr1	19160235	.	T	TA	2207.73	PASS	.	.
Chr1	19173491	.	AT	A	2171.73	PASS	.	.
Chr1	19173591	.	G	GA	779.73	PASS	.	.
Chr1	19174956	.	A	AT	2326.73	PASS	.	.
Chr1	19182602	.	GT	G	11.08	PASS	.	.
Chr1	19188853	.	T	TTC	2994.73	PASS	.	.
Chr1	19191532	.	T	TTCTCTCTCAG	2800.73	PASS	.	.
Chr1	19197885	.	C	CTT	1708.73	PASS	.	.
Chr1	19211965	.	GTTTTT	G	263.73	PASS	.	.
Chr1	19213491	.	A	AT	891.73	PASS	.	.
Chr1	19218284	.	A	AT	2101.73	PASS	.	.
Chr1	19222942	.	G	GAT	3541.73	PASS	.	.
Chr1	19231914	.	T	TA	1241.73	PASS	.	.
Chr1	19232030	.	AT	A	1361.73	PASS	.	.
Chr1	19234383	.	TTC	T	232.73	PASS	.	.
Chr1	19235386	.	TA	T	2707.73	PASS	.	.
Chr1	19239464	.	GA	G	587.73	PASS	.	.
Chr1	19240571	.	TTTTG	T	900.73	PASS	.	.
Chr1	19242755	.	A	AAG	4328.77	PASS	.	.
Chr1	19243894	.	TTA	T	4275.73	PASS	.	.
Chr1	19245328	.	CG	C	5466.73	PASS	.	.
Chr1	19245995	.	T	TAA	4215.73	PASS	.	.
Chr1	19246181	.	T	TA	3993.73	PASS	.	.
Chr1	19246248	.	T	TA	125.73	PASS	.	.
Chr1	19246509	.	CA	C	3652.73	PASS	.	.
Chr1	19246530	.	GTTAGAAAAATATGATTTAGTATAATATTC	G	3867.73	PASS	.	.
Chr1	19247245	.	GACAATTTATCTCAAGGTAATAACAAGCTACCAAGGCCATCACGACTTCACACAAACATTA	G	98.73	PASS	.	.
Chr1	19247276	.	CA	C	4865.73	PASS	.	.
Chr1	19247327	.	CATTCATGTTT	C	3703.73	PASS	.	.
Chr1	19247360	.	TTAAGGTAATAA	T	3576.73	PASS	.	.
Chr1	19247506	.	TA	T	5057.73	PASS	.	.
Chr1	19247721	.	CT	C	233.73	PASS	.	.
Chr1	19247789	.	TTC	T	2494.73	PASS	.	.
Chr1	19247850	.	T	TGAAGACAATGTATTTTGGCCTAAGAA	852.73	PASS	.	.
Chr1	19248148	.	A	ATTTCAT	4758.73	PASS	.	.
Chr1	19248284	.	G	GGGTTAACCCATTTA	1789.73	PASS	.	.
Chr1	19248286	.	G	GTAATAATTTAAATGGGTTAACCCAT	2255.73	PASS	.	.
Chr1	19249081	.	GGTTGA	G	2212.73	PASS	.	.
Chr1	19249107	.	G	GA	2707.73	PASS	.	.
Chr1	19249196	.	AAT	A	2189.73	PASS	.	.
Chr1	19249254	.	A	AT	1697.73	PASS	.	.
Chr1	19249298	.	TA	T	727.73	PASS	.	.
Chr1	19250337	.	GT	G	1870.73	PASS	.	.
Chr1	19250521	.	ATCAAGAT	A	4220.73	PASS	.	.
Chr1	19250715	.	C	CA	2773.73	PASS	.	.
Chr1	19250937	.	G	GAT	5596.73	PASS	.	.
Chr1	19251152	.	AG	A	5324.73	PASS	.	.
Chr1	19251447	.	ATT	A	5371.73	PASS	.	.
Chr1	19251584	.	T	TCC	4867.73	PASS	.	.
Chr1	19251587	.	TTG	T	4687.73	PASS	.	.
Chr1	19251802	.	A	AG	4216.73	PASS	.	.
Chr1	19251805	.	A	AAT	4237.73	PASS	.	.
Chr1	19251820	.	CAA	C	4147.73	PASS	.	.
Chr1	19252026	.	GATTTAATC	G	4521.73	PASS	.	.
Chr1	19256810	.	CT	C	2420.73	PASS	.	.
Chr1	19258560	.	C	CT	1986.73	PASS	.	.
Chr1	19258816	.	A	AC	4406.73	PASS	.	.
Chr1	19260115	.	GA	G	5666.73	PASS	.	.
Chr1	19260578	.	T	TTAG	5536.73	PASS	.	.
Chr1	19262801	.	A	ATT	3973.73	PASS	.	.
Chr1	19262816	.	T	TAA	1416.73	PASS	.	.
Chr1	19265351	.	CA	C	1333.73	PASS	.	.
Chr1	19266873	.	G	GT	1434.73	PASS	.	.
Chr1	19267256	.	A	AT	4060.73	PASS	.	.
Chr1	19267495	.	TA	T	1102.73	PASS	.	.
Chr1	19267613	.	G	GAAATT	1620.73	PASS	.	.
Chr1	19267670	.	G	GATATATATATATAT	965.73	PASS	.	.
Chr1	19268165	.	A	ATATAACTACCACTATTAGTATTG	6199.73	PASS	.	.
Chr1	19268354	.	C	CTTTCAAATT	4514.73	PASS	.	.
Chr1	19271932	.	CAAAAA	C	2022.73	PASS	.	.
Chr1	19275280	.	A	AT	4799.73	PASS	.	.
Chr1	19275846	.	GA	G	6713.73	PASS	.	.
Chr1	19276497	.	CGTGACTTGAAAA	C	4957.73	PASS	.	.
Chr1	19276809	.	AT	A	5124.73	PASS	.	.
Chr1	19276985	.	GA	G	6036.73	PASS	.	.
Chr1	19280534	.	GT	G	3406.73	PASS	.	.
Chr1	19280572	.	C	CT	2855.73	PASS	.	.
Chr1	19281300	.	TA	T	1549.73	PASS	.	.
Chr1	19282990	.	GAA	G	4294.73	PASS	.	.
Chr1	19283051	.	T	TA	4134.73	PASS	.	.
Chr1	19283070	.	T	TG	5133.73	PASS	.	.
Chr1	19283076	.	T	TGGAAATGAAGAGAATAATGG	6010.73	PASS	.	.
Chr1	19283078	.	C	CATGGACGGT	6379.73	PASS	.	.
Chr1	19283145	.	A	AC	6461.73	PASS	.	.
Chr1	19283146	.	T	TTTAAAATATCTCGTGAATCTTATAAA	6461.73	PASS	.	.
Chr1	19283223	.	CTTTAAAG	C	5767.73	PASS	.	.
Chr1	19283704	.	T	TGA	3562.73	PASS	.	.
Chr1	19283709	.	TTTTC	T	3275.73	PASS	.	.
Chr1	19283781	.	ACC	A	2453.73	PASS	.	.
Chr1	19284114	.	CA	C	1901.73	PASS	.	.
Chr1	19286071	.	A	AATGAGCAAACGGTTATAT	6420.73	PASS	.	.
Chr1	19286198	.	A	AC	6601.73	PASS	.	.
Chr1	19286571	.	A	AAAC	6221.73	PASS	.	.
Chr1	19286603	.	TA	T	7042.73	PASS	.	.
Chr1	19286755	.	A	AG	7291.73	PASS	.	.
Chr1	19288763	.	TTATATATATATATATATA	T	3458.73	PASS	.	.
Chr1	19292364	.	A	AT	1418.73	PASS	.	.
Chr1	19292692	.	AATATAT	A	2359.73	PASS	.	.
Chr1	19295517	.	C	CA	3298.73	PASS	.	.
Chr1	19296264	.	C	CA	3022.73	PASS	.	.
Chr1	19297500	.	T	TA	5772.73	PASS	.	.
Chr1	19297545	.	CAA	C	6397.73	PASS	.	.
Chr1	19297732	.	GA	G	4122.73	PASS	.	.
Chr1	19298307	.	C	CA	5293.73	PASS	.	.
Chr1	19298911	.	TTAA	T	4237.73	PASS	.	.
Chr1	19298993	.	A	AG	3664.73	PASS	.	.
Chr1	19299160	.	G	GA	633.73	PASS	.	.
Chr1	19299206	.	A	AT	92.87	PASS	.	.
Chr1	19299256	.	A	AATCATG	1203.73	PASS	.	.
Chr1	19299295	.	AT	A	2024.73	PASS	.	.
Chr1	19299401	.	A	AGTAT	2885.73	PASS	.	.
Chr1	19299446	.	A	AC	3409.73	PASS	.	.
Chr1	19299447	.	T	TTGACTAC	3454.73	PASS	.	.
Chr1	19299467	.	AAAC	A	3787.73	PASS	.	.
Chr1	19299731	.	A	AT	1909.73	PASS	.	.
Chr1	19299843	.	GA	G	4732.73	PASS	.	.
Chr1	19299920	.	A	AAG	996.74	PASS	.	.
Chr1	19300073	.	G	GAT	4681.73	PASS	.	.
Chr1	19300236	.	A	AC	5959.73	PASS	.	.
Chr1	19300951	.	AT	A	2895.73	PASS	.	.
Chr1	19301436	.	T	TA	3657.73	PASS	.	.
Chr1	19301667	.	TA	T	4342.73	PASS	.	.
Chr1	19301779	.	TAAAAA	T	5469.73	PASS	.	.
Chr1	19303411	.	C	CT	1603.73	PASS	.	.
Chr1	19303952	.	C	CT	872.73	PASS	.	.
Chr1	19303984	.	T	TC	740.73	PASS	.	.
Chr1	19304247	.	A	AACC	237.73	PASS	.	.
Chr1	19304250	.	TA	T	231.73	PASS	.	.
Chr1	19304307	.	CA	C	4191	PASS	.	.
Chr1	19304481	.	CCAATAGAGACT	C	6198.73	PASS	.	.
Chr1	19305126	.	GAT	G	4681.73	PASS	.	.
Chr1	19306747	.	TC	T	3331.73	PASS	.	.
Chr1	19307510	.	CA	C	3409.73	PASS	.	.
Chr1	19307669	.	C	CT	5983.73	PASS	.	.
Chr1	19307730	.	TAC	T	5812.73	PASS	.	.
Chr1	19307829	.	T	TC	7416.73	PASS	.	.
Chr1	19307845	.	TCATAAG	T	7010.73	PASS	.	.
Chr1	19308271	.	AT	A	3507.73	PASS	.	.
Chr1	19308871	.	A	AT	1132.73	PASS	.	.
Chr1	19309040	.	ATT	A	4310.73	PASS	.	.
Chr1	19309168	.	G	GTAAT	6101.73	PASS	.	.
Chr1	19309178	.	C	CA	6352.73	PASS	.	.
Chr1	19309343	.	C	CACATTGCTCCATATA	6311.73	PASS	.	.
Chr1	19309436	.	CT	C	5257.73	PASS	.	.
Chr1	19309500	.	G	GTT	4974.73	PASS	.	.
Chr1	19309575	.	A	ATAAAAATTTAACACAAGAC	5660.73	PASS	.	.
Chr1	19309608	.	T	TAA	5317.73	PASS	.	.
Chr1	19309620	.	A	AGAAC	5542.73	PASS	.	.
Chr1	19309629	.	TTTGATATGTCTC	T	5545.73	PASS	.	.
Chr1	19309751	.	TCTTTTTCTTCAAAACAATA	T	5137.73	PASS	.	.
Chr1	19309836	.	ATCCT	A	5587.73	PASS	.	.
Chr1	19309900	.	ATACTG	A	5107.73	PASS	.	.
Chr1	19309958	.	TA	T	5290.73	PASS	.	.
Chr1	19310045	.	A	ACTATAATAT	5135.73	PASS	.	.
Chr1	19310253	.	GT	G	3195.79	PASS	.	.
Chr1	19310588	.	G	GGCGGCT	2864.73	PASS	.	.
Chr1	19310788	.	CT	C	4664.73	PASS	.	.
Chr1	19311105	.	A	AT	5024.73	PASS	.	.
Chr1	19311136	.	C	CA	4693.73	PASS	.	.
Chr1	19311838	.	T	TAA	4078.73	PASS	.	.
Chr1	19311924	.	T	TTCTCGGCTTCTTC	4962.73	PASS	.	.
Chr1	19314159	.	A	AG	3204.73	PASS	.	.
Chr1	19314271	.	C	CA	3094.73	PASS	.	.
Chr1	19314305	.	A	AT	841.74	PASS	.	.
Chr1	19314382	.	GT	G	4898.73	PASS	.	.
Chr1	19316100	.	GTAATT	G	4632.73	PASS	.	.
Chr1	19316330	.	GTCAAAATTT	G	4108.73	PASS	.	.
Chr1	19316711	.	A	AT	3752.73	PASS	.	.
Chr1	19317100	.	CT	C	1623.73	PASS	.	.
Chr1	19317393	.	TATATATATATA	T	1772.73	PASS	.	.
Chr1	19319088	.	GA	G	5622.73	PASS	.	.
Chr1	19325784	.	G	GA	2104.73	PASS	.	.
Chr1	19326919	.	T	TGCTAAGTGCTA	5435.73	PASS	.	.
Chr1	19327033	.	C	CTG	4892.73	PASS	.	.
Chr1	19329104	.	TTTAATTAAATTTAA	T	3965.73	PASS	.	.
Chr1	19329151	.	T	TAAACAG	4441.73	PASS	.	.
Chr1	19330843	.	TA	T	3441.73	PASS	.	.
Chr1	19332271	.	A	AT	1742.73	PASS	.	.
Chr1	19332342	.	ATT	A	2762.73	PASS	.	.
Chr1	19333070	.	G	GA	2735.73	PASS	.	.
Chr1	19333155	.	A	AGAAAGAG	6169.73	PASS	.	.
Chr1	19333303	.	G	GA	3800.73	PASS	.	.
Chr1	19333651	.	CCTT	C	5947.73	PASS	.	.
Chr1	19334100	.	C	CT	3741.73	PASS	.	.
Chr1	19334701	.	T	TAG	3787.73	PASS	.	.
Chr1	19334702	.	GCT	G	3797.73	PASS	.	.
Chr1	19335744	.	AC	A	4975.73	PASS	.	.
Chr1	19335872	.	A	ATAT	6569.73	PASS	.	.
Chr1	19335886	.	CATTA	C	6413.73	PASS	.	.
Chr1	19336071	.	AGTAC	A	6065.73	PASS	.	.
Chr1	19337519	.	AGAAGAG	A	460.73	PASS	.	.
Chr1	19338108	.	GTGTTCGATGACTTACTCAATTTT	G	13.91	PASS	.	.
Chr1	19340209	.	CA	C	359.73	PASS	.	.
Chr1	19344029	.	T	TA	45.73	PASS	.	.
Chr1	19344180	.	TG	T	25.72	PASS	.	.
Chr1	19344454	.	CG	C	15.85	PASS	.	.
Chr1	19345876	.	A	AAC	3472.73	PASS	.	.
Chr1	19345892	.	AT	A	3742.73	PASS	.	.
Chr1	19347182	.	G	GCGGGCGAGGGAGCGGGAA	2629.73	PASS	.	.
Chr1	19347199	.	C	CACGGGAACTGGA	3157.73	PASS	.	.
Chr1	19347203	.	G	GGA	2645.73	PASS	.	.
Chr1	19347205	.	C	CAGGT	2626.73	PASS	.	.
Chr1	19347498	.	A	AT	4768.73	PASS	.	.
Chr1	19347499	.	A	AAAAAT	4740.73	PASS	.	.
Chr1	19348009	.	C	CATGG	4690.73	PASS	.	.
Chr1	19348033	.	A	AGAAGAT	4327.73	PASS	.	.
Chr1	19348037	.	T	TA	4237.73	PASS	.	.
Chr1	19348040	.	AC	A	4244.73	PASS	.	.
Chr1	19348757	.	AG	A	4552.73	PASS	.	.
Chr1	19349227	.	A	AT	2326.73	PASS	.	.
Chr1	19349350	.	GCGACACGT	G	4187.73	PASS	.	.
Chr1	19352171	.	AT	A	4520.73	PASS	.	.
Chr1	19352913	.	C	CT	2689.73	PASS	.	.
Chr1	19352927	.	A	AT	2675.73	PASS	.	.
Chr1	19353083	.	GTT	G	2214.73	PASS	.	.
Chr1	19353509	.	GT	G	2296.73	PASS	.	.
Chr1	19353731	.	G	GA	4009.73	PASS	.	.
Chr1	19354043	.	TG	T	4405.73	PASS	.	.
Chr1	19356304	.	A	ATGG	1267.73	PASS	.	.
Chr1	19356485	.	G	GT	5589.73	PASS	.	.
Chr1	19356523	.	A	AG	5091.73	PASS	.	.
Chr1	19356551	.	AT	A	4953.73	PASS	.	.
Chr1	19356638	.	AATT	A	5725.73	PASS	.	.
Chr1	19358444	.	GT	G	4431.73	PASS	.	.
Chr1	19360576	.	T	TA	6430.73	PASS	.	.
Chr1	19361159	.	T	TATA	1860.73	PASS	.	.
Chr1	19363210	.	T	TATGC	7604.73	PASS	.	.
Chr1	19364260	.	AATATATATATATATATATATATATAT	A	4797.73	PASS	.	.
Chr1	19364422	.	GA	G	6076.73	PASS	.	.
Chr1	19365406	.	G	GA	5841.73	PASS	.	.
Chr1	19365425	.	A	AC	3816.73	PASS	.	.
Chr1	19365509	.	TTG	T	6003.73	PASS	.	.
Chr1	19367191	.	G	GT	2177.73	PASS	.	.
Chr1	19368005	.	G	GT	2597.73	PASS	.	.
Chr1	19368054	.	ATTTTAG	A	4787.73	PASS	.	.
Chr1	19368115	.	GA	G	4967.73	PASS	.	.
Chr1	19368734	.	ACT	A	532.73	PASS	.	.
Chr1	19373028	.	CA	C	1578.73	PASS	.	.
Chr1	19373200	.	A	AC	3664.73	PASS	.	.
Chr1	19374489	.	GA	G	3465.73	PASS	.	.
Chr1	19378453	.	C	CAAT	652.73	PASS	.	.
Chr1	19378499	.	CA	C	332.73	PASS	.	.
Chr1	19379085	.	AC	A	859.73	PASS	.	.
Chr1	19379165	.	TA	T	322.75	PASS	.	.
Chr1	19381095	.	AATCAAAAT	A	367.74	PASS	.	.
Chr1	19381289	.	T	TG	232.80	PASS	.	.
Chr1	19381395	.	C	CAG	815.73	PASS	.	.
Chr1	19381420	.	C	CT	860.73	PASS	.	.
Chr1	19381480	.	CG	C	817.73	PASS	.	.
Chr1	19382300	.	A	ATTT	4812.73	PASS	.	.
Chr1	19382624	.	TAAA	T	5292.73	PASS	.	.
Chr1	19382787	.	G	GTACGGGGTAGGAA	5830.73	PASS	.	.
Chr1	19382993	.	CT	C	1983.73	PASS	.	.
Chr1	19383129	.	AT	A	4181.73	PASS	.	.
Chr1	19383182	.	CGT	C	5597.73	PASS	.	.
Chr1	19383685	.	A	AC	4265.73	PASS	.	.
Chr1	19385538	.	T	TGTAA	5629.73	PASS	.	.
Chr1	19385921	.	TA	T	2145.73	PASS	.	.
Chr1	19386235	.	TAAAAAAAAA	T	3559.73	PASS	.	.
Chr1	19386524	.	AAC	A	4723.73	PASS	.	.
Chr1	19387612	.	T	TA	3243.73	PASS	.	.
Chr1	19388167	.	A	AC	5738.73	PASS	.	.
Chr1	19389540	.	C	CT	3370.73	PASS	.	.
Chr1	19390835	.	A	AAG	3098.73	PASS	.	.
Chr1	19392577	.	T	TAAA	2334.73	PASS	.	.
Chr1	19392649	.	GA	G	1644.73	PASS	.	.
Chr1	19392722	.	A	AT	2450.73	PASS	.	.
Chr1	19392760	.	A	ATAAC	363.73	PASS	.	.
Chr1	19392769	.	A	AT	222.73	PASS	.	.
Chr1	19393341	.	T	TA	4503.73	PASS	.	.
Chr1	19393951	.	C	CA	4388.73	PASS	.	.
Chr1	19395034	.	TA	T	2255.73	PASS	.	.
Chr1	19395078	.	C	CT	2029.73	PASS	.	.
Chr1	19398030	.	TGGGTGAAAAG	T	3744.73	PASS	.	.
Chr1	19398538	.	A	ATGTTTACGGTCACTC	4908.73	PASS	.	.
Chr1	19398586	.	A	AT	3157.73	PASS	.	.
Chr1	19398653	.	CGCTTTAAATGTTTATGCCTGAGCGTGAGAGAGGGTGTTAT	C	6397.73	PASS	.	.
Chr1	19398889	.	AT	A	2599.73	PASS	.	.
Chr1	19398986	.	TA	T	4375.73	PASS	.	.
Chr1	19399050	.	AATCAG	A	4713.73	PASS	.	.
Chr1	19399147	.	C	CA	5595.73	PASS	.	.
Chr1	19399352	.	T	TGA	6142.73	PASS	.	.
Chr1	19399699	.	ATTGTTTTTT	A	3285.73	PASS	.	.
Chr1	19400570	.	A	AAACAGAAGAGAT	4178.73	PASS	.	.
Chr1	19400966	.	G	GA	2605.73	PASS	.	.
Chr1	19402875	.	GT	G	7377.73	PASS	.	.
Chr1	19403032	.	GGA	G	5677.73	PASS	.	.
Chr1	19404389	.	G	GT	3671.73	PASS	.	.
Chr1	19404634	.	A	AATATTACCTAAATAAATAGTCTTCATATATAAATTTTTAATTATTTGCTG	5818.73	PASS	.	.
Chr1	19404851	.	AAAT	A	6077.73	PASS	.	.
Chr1	19405210	.	ATG	A	3632.73	PASS	.	.
Chr1	19406892	.	CAT	C	5418.73	PASS	.	.
Chr1	19407331	.	A	AT	3275.73	PASS	.	.
Chr1	19408295	.	AAG	A	3050.73	PASS	.	.
Chr1	19409332	.	G	GA	6333.73	PASS	.	.
Chr1	19409823	.	GAACAAC	G	4188.73	PASS	.	.
Chr1	19411611	.	A	AT	2224.73	PASS	.	.
Chr1	19414780	.	A	ATT	4326.73	PASS	.	.
Chr1	19414794	.	CCTTAAAAT	C	4537.73	PASS	.	.
Chr1	19414914	.	TAAACCAACAAACAACAACACCTCG	T	4668.73	PASS	.	.
Chr1	19415261	.	T	TG	4575.77	PASS	.	.
Chr1	19417089	.	TA	T	1873.73	PASS	.	.
Chr1	19420096	.	C	CAA	7174.73	PASS	.	.
Chr1	19420143	.	A	AT	5097.73	PASS	.	.
Chr1	19420722	.	TG	T	5668.73	PASS	.	.
Chr1	19423726	.	TA	T	2897.73	PASS	.	.
Chr1	19425640	.	TGCCCACA	T	5246.73	PASS	.	.
Chr1	19425946	.	GA	G	4259.73	PASS	.	.
Chr1	19426742	.	AACCTATTTATTTACTCCGATAATTTATTGTTTTACCGATAACTTATATATTATCAT	A	4651	PASS	.	.
Chr1	19430117	.	G	GT	964.73	PASS	.	.
Chr1	19430803	.	GT	G	3752.73	PASS	.	.
Chr1	19431080	.	TTATATA	TTATATATATATATATA	4938.73	PASS	.	.
Chr1	19431342	.	G	GAAC	1918.73	PASS	.	.
Chr1	19432151	.	GT	G	2733.73	PASS	.	.
Chr1	19432281	.	AAC	A	4769.73	PASS	.	.
Chr1	19432520	.	TC	T	6197.73	PASS	.	.
Chr1	19433336	.	G	GA	508.73	PASS	.	.
Chr1	19433874	.	A	AAAAAC	4927.73	PASS	.	.
Chr1	19434005	.	G	GA	4976.73	PASS	.	.
Chr1	19435778	.	AT	A	3195.79	PASS	.	.
Chr1	19437668	.	G	GA	4278.73	PASS	.	.
Chr1	19439741	.	GT	G	2110.73	PASS	.	.
Chr1	19439775	.	ATT	A	4527.73	PASS	.	.
Chr1	19440832	.	T	TA	2506.73	PASS	.	.
Chr1	19441057	.	AT	A	5821.73	PASS	.	.
Chr1	19441903	.	AC	A	7763.73	PASS	.	.
Chr1	19442046	.	CTAA	C	7531.73	PASS	.	.
Chr1	19442506	.	CAAATTG	C	6533.73	PASS	.	.
Chr1	19442694	.	ATAGATT	A	5503.73	PASS	.	.
Chr1	19443796	.	G	GTATA	1119.73	PASS	.	.
Chr1	19444216	.	A	AT	3413.73	PASS	.	.
Chr1	19444759	.	G	GA	3735.73	PASS	.	.
Chr1	19445074	.	TCTCTAC	T	7668.73	PASS	.	.
Chr1	19446280	.	A	ACAGAT	4759.73	PASS	.	.
Chr1	19447526	.	GT	G	2509.73	PASS	.	.
Chr1	19447669	.	CT	C	168.73	PASS	.	.
Chr1	19451022	.	A	ATGTGTGTGTG	3233.06	PASS	.	.
Chr1	19451213	.	C	CT	5046.73	PASS	.	.
Chr1	19452445	.	T	TA	1985.73	PASS	.	.
Chr1	19452568	.	C	CAA	3158.73	PASS	.	.
Chr1	19453895	.	A	AG	3828.73	PASS	.	.
Chr1	19457902	.	T	TA	2184.73	PASS	.	.
Chr1	19459242	.	CTA	C	4428.73	PASS	.	.
Chr1	19459932	.	C	CTAGCAT	5888.73	PASS	.	.
Chr1	19460031	.	ATTT	A	4782.73	PASS	.	.
Chr1	19460091	.	TA	T	4233.73	PASS	.	.
Chr1	19460677	.	C	CA	3946.73	PASS	.	.
Chr1	19461428	.	TA	T	6682.73	PASS	.	.
Chr1	19461672	.	TGCTG	T	4190.73	PASS	.	.
Chr1	19461896	.	T	TC	4817.73	PASS	.	.
Chr1	19461918	.	T	TGCTA	5365.73	PASS	.	.
Chr1	19461921	.	C	CTCTTGTTG	5553.73	PASS	.	.
Chr1	19461941	.	TAATCATAG	T	5197.73	PASS	.	.
Chr1	19462106	.	GACTTT	G	4762.73	PASS	.	.
Chr1	19462258	.	TC	T	6712.73	PASS	.	.
Chr1	19462488	.	A	AT	2969.73	PASS	.	.
Chr1	19462650	.	TA	T	5415.73	PASS	.	.
Chr1	19462833	.	AAAGCAG	A	3517.73	PASS	.	.
Chr1	19463125	.	AGG	A	4507.73	PASS	.	.
Chr1	19463219	.	A	AGT	5351.73	PASS	.	.
Chr1	19465149	.	TA	T	40.73	PASS	.	.
Chr1	19465245	.	T	TA	724.73	PASS	.	.
Chr1	19465386	.	ATT	AT	1034.73	PASS	.	.
Chr1	19466600	.	TA	T	1840.73	PASS	.	.
Chr1	19468282	.	CAAA	C	5165.73	PASS	.	.
Chr1	19468508	.	G	GT	4391.73	PASS	.	.
Chr1	19468701	.	AG	A	4386.73	PASS	.	.
Chr1	19468979	.	CA	C	6037.73	PASS	.	.
Chr1	19469678	.	AC	A	2821.73	PASS	.	.
Chr1	19469750	.	G	GTT	4595.73	PASS	.	.
Chr1	19469839	.	A	AT	4732.73	PASS	.	.
Chr1	19469856	.	ATCGGTT	A	4867.73	PASS	.	.
Chr1	19469942	.	T	TA	4491.73	PASS	.	.
Chr1	19469953	.	TCAAAGATGTTAAAAA	T	4667.73	PASS	.	.
Chr1	19470188	.	ACCTACGGGT	A	5489.73	PASS	.	.
Chr1	19470850	.	G	GTTAAGGATT	4620.73	PASS	.	.
Chr1	19471252	.	GT	G	6308.73	PASS	.	.
Chr1	19471978	.	TA	T	2389.73	PASS	.	.
Chr1	19472752	.	TAAAAAAA	T	2613.73	PASS	.	.
Chr1	19472947	.	GC	G	2788.73	PASS	.	.
Chr1	19473991	.	T	TA	2718.73	PASS	.	.
Chr1	19474228	.	A	ATTATTCTACTTCGCTTGTTCAAAACTAATCACACCCTATTATTTAATCCGC	6209.73	PASS	.	.
Chr1	19474942	.	GAACC	G	6713.73	PASS	.	.
Chr1	19475084	.	C	CT	4341.73	PASS	.	.
Chr1	19476613	.	AT	A	4278.73	PASS	.	.
Chr1	19477789	.	TTTGAACATCTAATA	T	3974.73	PASS	.	.
Chr1	19478772	.	AT	A	4131.73	PASS	.	.
Chr1	19480541	.	CT	C	3491.73	PASS	.	.
Chr1	19482940	.	TTTTC	T	5368.73	PASS	.	.
Chr1	19483470	.	G	GATT	4889.73	PASS	.	.
Chr1	19483476	.	TAA	T	5151.73	PASS	.	.
Chr1	19483844	.	G	GA	5847.73	PASS	.	.
Chr1	19483918	.	T	TA	4025.73	PASS	.	.
Chr1	19484332	.	T	TCCTTA	3009.73	PASS	.	.
Chr1	19484906	.	TGAC	T	3157.73	PASS	.	.
Chr1	19485302	.	G	GGAA	3517.73	PASS	.	.
Chr1	19485644	.	C	CTAAAATATT	5292.73	PASS	.	.
Chr1	19485651	.	TG	T	5158.73	PASS	.	.
Chr1	19488511	.	T	TATC	5437.73	PASS	.	.
Chr1	19488719	.	GT	G	4828.73	PASS	.	.
Chr1	19490962	.	TGATCTGGGCCACAAAATAAAAAAAAAAA	T	3295.73	PASS	.	.
Chr1	19491881	.	CGT	C	5603.73	PASS	.	.
Chr1	19492432	.	GAT	G	4790.73	PASS	.	.
Chr1	19493071	.	G	GT	5310.73	PASS	.	.
Chr1	19493458	.	GT	G	7009.73	PASS	.	.
Chr1	19493571	.	GA	G	7083.73	PASS	.	.
Chr1	19493759	.	T	TA	3647.73	PASS	.	.
Chr1	19495398	.	AAT	A	3910.73	PASS	.	.
Chr1	19496295	.	G	GGACGTATTTTTAACGAAAGTCCATTACAGTGTAACATTTCTATTTGAGAAAATGACAAAAAAAATCTAACATTTTTTGTAGTACGATCATTCTAAATATCTAATCATATGATTTGTCATTTGTTCTTCTCATAT	2140.73	PASS	.	.
Chr1	19498528	.	TATAGC	T	2215.73	PASS	.	.
Chr1	19498894	.	TA	T	3653.73	PASS	.	.
Chr1	19498954	.	AT	A	2581.73	PASS	.	.
Chr1	19499163	.	G	GT	2390.73	PASS	.	.
Chr1	19506017	.	GTT	G	822.73	PASS	.	.
Chr1	19506069	.	GT	G	747.73	PASS	.	.
Chr1	19506207	.	GA	G	3566.73	PASS	.	.
Chr1	19506597	.	A	ATTTTTTTTT	2350.73	PASS	.	.
Chr1	19506938	.	A	AAT	4275.73	PASS	.	.
Chr1	19506996	.	GT	G	4338.73	PASS	.	.
Chr1	19511425	.	TA	T	3778.73	PASS	.	.
Chr1	19513764	.	AT	A	1903.73	PASS	.	.
Chr1	19514337	.	AT	A	1956.73	PASS	.	.
Chr1	19514477	.	C	CTTAATAATTGTATTTTTT	4888.73	PASS	.	.
Chr1	19514730	.	T	TAA	1588.77	PASS	.	.
Chr1	19515965	.	A	AAAAC	4180.73	PASS	.	.
Chr1	19516584	.	TA	T	2740.73	PASS	.	.
Chr1	19517069	.	GTAAGTAC	G	4667.73	PASS	.	.
Chr1	19517157	.	T	TAA	4224.73	PASS	.	.
Chr1	19517216	.	T	TTTC	572.73	PASS	.	.
Chr1	19517243	.	CTTACCTTTT	C	2175.73	PASS	.	.
Chr1	19518193	.	CA	C	5273.73	PASS	.	.
Chr1	19518367	.	TTTTTTTTA	T	607.73	PASS	.	.
Chr1	19518503	.	T	TA	1654.73	PASS	.	.
Chr1	19518653	.	C	CT	2432.73	PASS	.	.
Chr1	19518738	.	GGA	G	4925.73	PASS	.	.
Chr1	19519359	.	A	AT	2970.73	PASS	.	.
Chr1	19519582	.	A	AT	3250.73	PASS	.	.
Chr1	19520432	.	G	GT	3233.06	PASS	.	.
Chr1	19520497	.	TTTTTTG	T	881.86	PASS	.	.
Chr1	19521403	.	AT	A	2974.73	PASS	.	.
Chr1	19522767	.	G	GTATA	4857.73	PASS	.	.
Chr1	19523230	.	TAA	T	6985.73	PASS	.	.
Chr1	19523417	.	G	GT	6831.73	PASS	.	.
Chr1	19523543	.	TTC	T	6532.73	PASS	.	.
Chr1	19523863	.	TTA	T	5041.73	PASS	.	.
Chr1	19523951	.	C	CTCATAA	6577.73	PASS	.	.
Chr1	19524105	.	C	CA	5305.73	PASS	.	.
Chr1	19524131	.	AT	A	5869.73	PASS	.	.
Chr1	19524376	.	A	AG	7041.73	PASS	.	.
Chr1	19524380	.	TA	T	7048.73	PASS	.	.
Chr1	19525675	.	A	AT	2293.73	PASS	.	.
Chr1	19525998	.	GT	G	1545.73	PASS	.	.
Chr1	19526964	.	G	GA	1624.73	PASS	.	.
Chr1	19527771	.	CA	C	1657.73	PASS	.	.
Chr1	19528030	.	G	GTTTTCGAC	5857.73	PASS	.	.
Chr1	19533747	.	TA	TAA	3004.73	PASS	.	.
Chr1	19536078	.	GT	G	3581.73	PASS	.	.
Chr1	19536138	.	T	TAA	3058.73	PASS	.	.
Chr1	19536534	.	GT	G	2079.73	PASS	.	.
Chr1	19537013	.	C	CATATAT	4000.77	PASS	.	.
Chr1	19537106	.	A	AC	3729.73	PASS	.	.
Chr1	19537278	.	A	AT	1729.73	PASS	.	.
Chr1	19537799	.	AC	A	4441.73	PASS	.	.
Chr1	19538294	.	ATATATAT	A	6383.73	PASS	.	.
Chr1	19539446	.	G	GT	3342.73	PASS	.	.
Chr1	19539665	.	CTCA	C	5560.73	PASS	.	.
Chr1	19540561	.	ATTT	A	5769.73	PASS	.	.
Chr1	19541161	.	C	CAAAAAAAA	2775.73	PASS	.	.
Chr1	19544112	.	G	GAAAATGAAAGCTGTCTATATATA	2091.73	PASS	.	.
Chr1	19546786	.	TATGC	T	5137.73	PASS	.	.
Chr1	19547028	.	TC	T	3674.73	PASS	.	.
Chr1	19547072	.	CG	C	4427.73	PASS	.	.
Chr1	19547113	.	T	TTTAA	5420.73	PASS	.	.
Chr1	19547528	.	A	AT	3524.73	PASS	.	.
Chr1	19548037	.	AGT	A	5439.73	PASS	.	.
Chr1	19552177	.	TA	T	2267.73	PASS	.	.
Chr1	19553625	.	AT	A	2915.73	PASS	.	.
Chr1	19554827	.	AT	A	4461.73	PASS	.	.
Chr1	19555793	.	TA	T	5506.73	PASS	.	.
Chr1	19558005	.	G	GT	3429.73	PASS	.	.
Chr1	19558526	.	TC	T	3228.29	PASS	.	.
Chr1	19559946	.	TACAACTAAAGCGGA	T	3418.73	PASS	.	.
Chr1	19561072	.	CT	C	2809.73	PASS	.	.
Chr1	19565402	.	T	TTTA	2727.73	PASS	.	.
Chr1	19565605	.	G	GA	4740.73	PASS	.	.
Chr1	19573340	.	C	CACAAGACATAAAAGAAAAGACTTTTTAAAGTCAATGAA	6844.73	PASS	.	.
Chr1	19574735	.	TA	T	4792.73	PASS	.	.
Chr1	19576953	.	C	CCTCTTTTTTTAT	4785.73	PASS	.	.
Chr1	19577516	.	T	TA	1168.73	PASS	.	.
Chr1	19577525	.	T	TA	1189.73	PASS	.	.
Chr1	19577954	.	T	TA	1527.73	PASS	.	.
Chr1	19577959	.	T	TTTTTA	1537.73	PASS	.	.
Chr1	19578760	.	T	TTAAA	4692.73	PASS	.	.
Chr1	19581193	.	AT	A	6191.73	PASS	.	.
Chr1	19581348	.	T	TA	6567.73	PASS	.	.
Chr1	19581537	.	T	TATGAATAATTGATCATCAAAAATTCAAA	6971.73	PASS	.	.
Chr1	19583687	.	T	TA	2812.73	PASS	.	.
Chr1	19586432	.	TGA	T	4702.73	PASS	.	.
Chr1	19586846	.	AATCATATAACGAATGTTTAAACTTTAACCAAAGTATTTATGAGTTTCATAAACATTTTATACACCCACTTGCTTCACAACAAGAAT	A	5262.73	PASS	.	.
Chr1	19587110	.	T	TGTGG	4962.73	PASS	.	.
Chr1	19587154	.	A	AG	4189.73	PASS	.	.
Chr1	19587156	.	A	AAGAAAG	4506.73	PASS	.	.
Chr1	19587160	.	C	CGAGAGTTTCACAAATTAATTAATTAGTAATACT	6127.73	PASS	.	.
Chr1	19587165	.	A	AC	4933.73	PASS	.	.
Chr1	19587278	.	G	GA	2381.73	PASS	.	.
Chr1	19587309	.	G	GA	4915.73	PASS	.	.
Chr1	19588430	.	TA	T	4809.73	PASS	.	.
Chr1	19588994	.	G	GA	3244.73	PASS	.	.
Chr1	19589184	.	GT	G	2132.73	PASS	.	.
Chr1	19592555	.	AG	A	1071.73	PASS	.	.
Chr1	19594090	.	C	CTTCTTAAG	681.73	PASS	.	.
Chr1	19594329	.	T	TA	1218.73	PASS	.	.
Chr1	19594513	.	ACTAG	A	2617.73	PASS	.	.
Chr1	19594666	.	A	AT	3325.73	PASS	.	.
Chr1	19594720	.	C	CGAGAAAACTCGA	3601.73	PASS	.	.
Chr1	19595499	.	A	AG	4221.73	PASS	.	.
Chr1	19596214	.	G	GGGAAGTAGTGTTTT	3635.73	PASS	.	.
Chr1	19596241	.	ATT	A	901.73	PASS	.	.
Chr1	19596374	.	CA	C	4085.73	PASS	.	.
Chr1	19597327	.	G	GGTATTCATGTGAGATTCCATTGGTTGCAAGCCCATGTCCTATGAA	5309.73	PASS	.	.
Chr1	19599006	.	C	CCTT	5128.73	PASS	.	.
Chr1	19601178	.	G	GA	5068.73	PASS	.	.
Chr1	19601461	.	A	AAG	5471.73	PASS	.	.
Chr1	19601604	.	GA	G	6475.73	PASS	.	.
Chr1	19601943	.	AT	A	3159.73	PASS	.	.
Chr1	19602225	.	GATAC	G	4571.73	PASS	.	.
Chr1	19602379	.	GA	G	1650.73	PASS	.	.
Chr1	19602633	.	AT	A	97.73	PASS	.	.
Chr1	19602639	.	AC	A	151.73	PASS	.	.
Chr1	19603673	.	GT	G	4878.73	PASS	.	.
Chr1	19606272	.	G	GGAGAACT	5341.73	PASS	.	.
Chr1	19606448	.	TGTG	T	5638.73	PASS	.	.
Chr1	19607267	.	C	CATGCGA	5640.73	PASS	.	.
Chr1	19607273	.	AAGGCTTT	A	5092.73	PASS	.	.
Chr1	19608061	.	G	GA	4984.73	PASS	.	.
Chr1	19608064	.	T	TG	5119.73	PASS	.	.
Chr1	19608065	.	A	AT	5119.73	PASS	.	.
Chr1	19608155	.	TA	T	6653.73	PASS	.	.
Chr1	19608325	.	ATATGAT	A	5989.73	PASS	.	.
Chr1	19617689	.	CT	C	2398.73	PASS	.	.
Chr1	19617744	.	A	AATATAT	1720.73	PASS	.	.
Chr1	19618869	.	C	CA	4098.73	PASS	.	.
Chr1	19618894	.	G	GT	4507.73	PASS	.	.
Chr1	19619147	.	T	TA	5070.73	PASS	.	.
Chr1	19619154	.	T	TC	5118.73	PASS	.	.
Chr1	19619270	.	TG	T	5706.73	PASS	.	.
Chr1	19619983	.	TA	T	4276.73	PASS	.	.
Chr1	19620845	.	A	AT	3713.73	PASS	.	.
Chr1	19621518	.	CAA	C	4424.73	PASS	.	.
Chr1	19622753	.	CAAA	C	3920.73	PASS	.	.
Chr1	19622951	.	G	GCA	5069.73	PASS	.	.
Chr1	19623403	.	AT	A	2316.73	PASS	.	.
Chr1	19624332	.	A	AAT	692.73	PASS	.	.
Chr1	19624394	.	TA	T	695.73	PASS	.	.
Chr1	19624558	.	A	ATATATATATATATTG	2185.73	PASS	.	.
Chr1	19625932	.	CAT	C	2529.73	PASS	.	.
Chr1	19626126	.	TA	T	1664.73	PASS	.	.
Chr1	19627106	.	AAC	A	1807.73	PASS	.	.
Chr1	19627160	.	TA	T	1596.73	PASS	.	.
Chr1	19627653	.	GT	G	6528.73	PASS	.	.
Chr1	19627760	.	G	GT	6688.73	PASS	.	.
Chr1	19628027	.	AC	A	6342.73	PASS	.	.
Chr1	19628215	.	TAA	T	3717.73	PASS	.	.
Chr1	19629346	.	CA	C	5523.73	PASS	.	.
Chr1	19629573	.	GT	G	5992.73	PASS	.	.
Chr1	19629693	.	CATAT	C	5763.73	PASS	.	.
Chr1	19629944	.	C	CAAACTATTTTG	5475.73	PASS	.	.
Chr1	19629966	.	G	GCC	4694.73	PASS	.	.
Chr1	19630109	.	C	CAAA	4292.73	PASS	.	.
Chr1	19630163	.	ATAT	A	4732.73	PASS	.	.
Chr1	19630303	.	A	AT	3842.73	PASS	.	.
Chr1	19630387	.	T	TA	4642.73	PASS	.	.
Chr1	19630430	.	GTAAT	G	4237.73	PASS	.	.
Chr1	19631471	.	A	AC	1821.73	PASS	.	.
Chr1	19631512	.	T	TA	4867.73	PASS	.	.
Chr1	19631517	.	GAA	G	4687.73	PASS	.	.
Chr1	19631714	.	G	GT	4957.73	PASS	.	.
Chr1	19631720	.	G	GA	4817.73	PASS	.	.
Chr1	19631950	.	AGATAT	A	4940.73	PASS	.	.
Chr1	19632776	.	C	CAT	5108.73	PASS	.	.
Chr1	19633001	.	A	AT	3912.73	PASS	.	.
Chr1	19634050	.	AT	A	6499.73	PASS	.	.
Chr1	19636212	.	AT	A	1677.73	PASS	.	.
Chr1	19636240	.	TTATTTATTTA	T	1946.73	PASS	.	.
Chr1	19636362	.	A	AT	5082.73	PASS	.	.
Chr1	19636363	.	A	AT	5082.73	PASS	.	.
Chr1	19636641	.	AATTTTAAGTGTGTGATTTACATTAATTAAGAGT	A	5714.73	PASS	.	.
Chr1	19636805	.	T	TA	2433.73	PASS	.	.
Chr1	19637335	.	ATACGG	A	5840.73	PASS	.	.
Chr1	19637497	.	G	GCA	4479.73	PASS	.	.
Chr1	19637605	.	A	ATTTT	4578.73	PASS	.	.
Chr1	19637633	.	CA	C	4407.73	PASS	.	.
Chr1	19637852	.	TA	T	2978.73	PASS	.	.
Chr1	19638207	.	G	GTCCTACAGGGAA	3995.73	PASS	.	.
Chr1	19638238	.	A	AAATGT	4174.73	PASS	.	.
Chr1	19638239	.	C	CAA	4174.73	PASS	.	.
Chr1	19638474	.	G	GAGTGTTCT	3921.73	PASS	.	.
Chr1	19638496	.	T	TA	4372.73	PASS	.	.
Chr1	19638531	.	CA	C	3952.73	PASS	.	.
Chr1	19638670	.	C	CCGCCTGGACCAACCACTT	4598.73	PASS	.	.
Chr1	19638761	.	TTCTAATA	T	4777.73	PASS	.	.
Chr1	19639873	.	G	GA	6135.73	PASS	.	.
Chr1	19640033	.	CAA	C	5638.73	PASS	.	.
Chr1	19640238	.	ATAAGTCCCGAGCTTATCACTCACCTTTGT	A	5162.73	PASS	.	.
Chr1	19640475	.	A	AT	5567.73	PASS	.	.
Chr1	19641402	.	T	TAATG	3543.73	PASS	.	.
Chr1	19641727	.	C	CT	3182.78	PASS	.	.
Chr1	19642316	.	C	CA	1754.73	PASS	.	.
Chr1	19642593	.	TC	T	4826.73	PASS	.	.
Chr1	19642670	.	TA	T	5832.73	PASS	.	.
Chr1	19642808	.	GA	G	3471.73	PASS	.	.
Chr1	19645208	.	CTTGGGCTTTTTTCGCAGG	C	5186.73	PASS	.	.
Chr1	19647213	.	AAGAAGG	A	5092.73	PASS	.	.
Chr1	19647507	.	GGA	G	5444.73	PASS	.	.
Chr1	19649243	.	AT	A	2088.73	PASS	.	.
Chr1	19650236	.	T	TA	4938.73	PASS	.	.
Chr1	19650242	.	T	TTTCAA	5029.73	PASS	.	.
Chr1	19650561	.	ATCGGG	A	3817.73	PASS	.	.
Chr1	19651004	.	ATTTATGGTATG	A	3840.73	PASS	.	.
Chr1	19652177	.	G	GTAC	4958.73	PASS	.	.
Chr1	19653442	.	GTTTGTGAC	G	5964.73	PASS	.	.
Chr1	19653783	.	AATAT	A	5224.73	PASS	.	.
Chr1	19653880	.	C	CG	4177.73	PASS	.	.
Chr1	19653906	.	TATG	T	4656.73	PASS	.	.
Chr1	19653989	.	G	GC	3047.73	PASS	.	.
Chr1	19654670	.	AG	A	314.73	PASS	.	.
Chr1	19654680	.	TGG	T	224.73	PASS	.	.
Chr1	19654828	.	A	AT	344.73	PASS	.	.
Chr1	19654836	.	G	GT	240.73	PASS	.	.
Chr1	19654857	.	T	TAC	216.73	PASS	.	.
Chr1	19654910	.	TAA	T	1115.73	PASS	.	.
Chr1	19655014	.	TA	T	7229.73	PASS	.	.
Chr1	19655097	.	TAA	T	3487.73	PASS	.	.
Chr1	19655106	.	CA	C	137.73	PASS	.	.
Chr1	19655643	.	T	TC	5010.73	PASS	.	.
Chr1	19655648	.	A	AATTG	5272.73	PASS	.	.
Chr1	19655650	.	T	TAGCAATAC	5722.73	PASS	.	.
Chr1	19655668	.	T	TAATACCCTAAACTAA	5966.73	PASS	.	.
Chr1	19656000	.	A	AT	5916.73	PASS	.	.
Chr1	19658094	.	T	TC	3332.73	PASS	.	.
Chr1	19658302	.	A	AT	1752.73	PASS	.	.
Chr1	19658360	.	T	TA	3787.73	PASS	.	.
Chr1	19658625	.	TC	T	3151.73	PASS	.	.
Chr1	19658715	.	T	TC	4586.73	PASS	.	.
Chr1	19663335	.	TAC	T	6140.73	PASS	.	.
Chr1	19663559	.	GTATTTC	G	5041.73	PASS	.	.
Chr1	19663751	.	G	GA	6661.73	PASS	.	.
Chr1	19663789	.	ATTAACC	A	6307.73	PASS	.	.
Chr1	19663922	.	GA	G	5996.73	PASS	.	.
Chr1	19664452	.	TTCA	T	4490.73	PASS	.	.
Chr1	19665115	.	G	GATATACA	5013.73	PASS	.	.
Chr1	19666758	.	C	CGAGTG	5227.73	PASS	.	.
Chr1	19667068	.	ATAT	A	5143.73	PASS	.	.
Chr1	19667204	.	TA	T	1160.73	PASS	.	.
Chr1	19667368	.	CAA	C	1349.73	PASS	.	.
Chr1	19667510	.	GTA	G	755.73	PASS	.	.
Chr1	19667521	.	TGGTTTTTCA	T	755.73	PASS	.	.
Chr1	19667528	.	T	TA	4820.73	PASS	.	.
Chr1	19667718	.	TG	T	6647.73	PASS	.	.
Chr1	19668140	.	TATA	T	469.73	PASS	.	.
Chr1	19668262	.	CA	C	2772.73	PASS	.	.
Chr1	19668878	.	GAAAAAAA	G	4986.73	PASS	.	.
Chr1	19668989	.	A	AT	4888.73	PASS	.	.
Chr1	19669002	.	A	ATGTCTAT	5344.73	PASS	.	.
Chr1	19669060	.	AT	A	5453.73	PASS	.	.
Chr1	19671010	.	GA	G	4022.73	PASS	.	.
Chr1	19671075	.	T	TA	2170.73	PASS	.	.
Chr1	19671206	.	A	AAT	3958.73	PASS	.	.
Chr1	19672756	.	C	CA	2337.73	PASS	.	.
Chr1	19673593	.	TGGC	T	4742.73	PASS	.	.
Chr1	19674155	.	T	TG	4754.73	PASS	.	.
Chr1	19674600	.	T	TGACATAATAGG	6773.73	PASS	.	.
Chr1	19674746	.	A	AT	3398.73	PASS	.	.
Chr1	19674917	.	ATT	A	4053.73	PASS	.	.
Chr1	19675120	.	C	CAT	3017.73	PASS	.	.
Chr1	19675288	.	GA	G	1788.73	PASS	.	.
Chr1	19676850	.	T	TC	98.25	PASS	.	.
Chr1	19678178	.	G	GT	391.73	PASS	.	.
Chr1	19678780	.	TG	T	73	PASS	.	.
Chr1	19680785	.	T	TG	6108.73	PASS	.	.
Chr1	19680869	.	TC	T	6737.73	PASS	.	.
Chr1	19681170	.	C	CA	5755.73	PASS	.	.
Chr1	19681618	.	T	TCGAA	6018.73	PASS	.	.
Chr1	19688539	.	A	ATGTATTAATTTCTTTTTGGAATAGAAAACCTACCTTCCTCTTTATAAGAGTACATGACTACTTGTTTAATCAATACATCGACTTCTGTAACGGATCCGAAGTATAAATCTGTGATTATATCAAAAGTTCAAATATCAATTCATGTTTTTAATAACACTCTTGTGGAAGAAATTTGTG	7653.73	PASS	.	.
Chr1	19690162	.	CA	C	1675.73	PASS	.	.
Chr1	19690619	.	T	TGTAATATAACACGA	5840.73	PASS	.	.
Chr1	19691568	.	T	TA	1972.73	PASS	.	.
Chr1	19691771	.	GT	G	3391.73	PASS	.	.
Chr1	19692446	.	TA	T	2155.73	PASS	.	.
Chr1	19692543	.	AT	A	4616.73	PASS	.	.
Chr1	19692915	.	G	GT	1731.73	PASS	.	.
Chr1	19693266	.	TA	T	3904.73	PASS	.	.
Chr1	19693833	.	A	AATAT	2852.73	PASS	.	.
Chr1	19694321	.	C	CA	3719.73	PASS	.	.
Chr1	19694515	.	TAAA	T	1709.73	PASS	.	.
Chr1	19696970	.	TA	T	3299.73	PASS	.	.
Chr1	19698703	.	GT	G	2767.73	PASS	.	.
Chr1	19698939	.	ATT	A	2266.73	PASS	.	.
Chr1	19699150	.	C	CA	1770.73	PASS	.	.
Chr1	19699638	.	T	TAA	3554.73	PASS	.	.
Chr1	19699656	.	CT	C	1627.73	PASS	.	.
Chr1	19700736	.	C	CGTGTGTGTCA	5770.73	PASS	.	.
Chr1	19703172	.	T	TTTATGTGTATAAA	6178.73	PASS	.	.
Chr1	19703491	.	CTT	C	4301.73	PASS	.	.
Chr1	19703778	.	C	CT	1669.73	PASS	.	.
Chr1	19704337	.	TA	T	3742.73	PASS	.	.
Chr1	19704583	.	AAAAATATTTAG	A	4106.73	PASS	.	.
Chr1	19705406	.	AT	A	2498.73	PASS	.	.
Chr1	19707137	.	G	GT	685.73	PASS	.	.
Chr1	19707951	.	CT	C	1474.73	PASS	.	.
Chr1	19708833	.	T	TA	3270.73	PASS	.	.
Chr1	19711102	.	CGACGAAGT	C	3536.73	PASS	.	.
Chr1	19714750	.	CG	C	5199.73	PASS	.	.
Chr1	19714799	.	CCTTT	C	5346.73	PASS	.	.
Chr1	19715573	.	AT	A	2766.73	PASS	.	.
Chr1	19715630	.	G	GTAAT	5864.73	PASS	.	.
Chr1	19715699	.	T	TA	3078.73	PASS	.	.
Chr1	19716329	.	C	CACTTGTTTGCTTTGCTATTACGTTG	5325.73	PASS	.	.
Chr1	19717016	.	TA	T	2096.73	PASS	.	.
Chr1	19718027	.	C	CA	2422.73	PASS	.	.
Chr1	19718702	.	T	TA	5163.73	PASS	.	.
Chr1	19718935	.	G	GA	5178.73	PASS	.	.
Chr1	19719276	.	GTT	G	5817.73	PASS	.	.
Chr1	19719475	.	A	AC	4632.73	PASS	.	.
Chr1	19720358	.	ATC	A	3110.73	PASS	.	.
Chr1	19720951	.	A	AATATATAT	2167.73	PASS	.	.
Chr1	19720999	.	CT	C	979.73	PASS	.	.
Chr1	19721079	.	T	TTCA	3275.73	PASS	.	.
Chr1	19722371	.	TCAAAATTAGGACTTAAAA	T	750.73	PASS	.	.
Chr1	19722946	.	CCT	C	4617.73	PASS	.	.
Chr1	19728634	.	AG	A	98.25	PASS	.	.
Chr1	19729626	.	GT	G	256.27	PASS	.	.
Chr1	19729795	.	TC	T	364.73	PASS	.	.
Chr1	19736551	.	TGCCCG	T	1492.73	PASS	.	.
Chr1	19736575	.	ATGAT	A	1852.73	PASS	.	.
Chr1	19736580	.	CT	C	1910.73	PASS	.	.
Chr1	19736582	.	AG	A	1911.73	PASS	.	.
Chr1	19737345	.	CT	C	4504.73	PASS	.	.
Chr1	19740871	.	T	TA	3967.73	PASS	.	.
Chr1	19740880	.	G	GCACTGC	3995.73	PASS	.	.
Chr1	19740958	.	AG	A	4171.73	PASS	.	.
Chr1	19741162	.	AGC	A	5334.73	PASS	.	.
Chr1	19741286	.	AG	A	2932.73	PASS	.	.
Chr1	19741705	.	T	TAA	53.70	PASS	.	.
Chr1	19743941	.	ATCCAATAAGAGGCTTGTCTTTGCCTCTTAGGT	A	4417.73	PASS	.	.
Chr1	19744105	.	G	GGCT	4659.73	PASS	.	.
Chr1	19745439	.	A	AT	3237.73	PASS	.	.
Chr1	19745450	.	A	AGT	5270.73	PASS	.	.
Chr1	19745455	.	C	CTTAAGT	5540.73	PASS	.	.
Chr1	19745458	.	C	CTTAT	5803.73	PASS	.	.
Chr1	19745653	.	A	AAAAT	5860.73	PASS	.	.
Chr1	19745657	.	C	CA	5560.73	PASS	.	.
Chr1	19745865	.	CAAGAAA	C	4794.73	PASS	.	.
Chr1	19746891	.	G	GA	2497.73	PASS	.	.
Chr1	19747423	.	AC	A	5082.73	PASS	.	.
Chr1	19747554	.	T	TC	5221.73	PASS	.	.
Chr1	19747556	.	TA	T	1918.73	PASS	.	.
Chr1	19747865	.	GA	G	5617.73	PASS	.	.
Chr1	19748119	.	AG	A	1522.73	PASS	.	.
Chr1	19748577	.	A	ATTGATT	5753.73	PASS	.	.
Chr1	19748580	.	GT	G	5555.73	PASS	.	.
Chr1	19748899	.	T	TAG	4570.73	PASS	.	.
Chr1	19748902	.	A	ATTAATTAT	4712.73	PASS	.	.
Chr1	19749933	.	A	ATGGTTT	2677.73	PASS	.	.
Chr1	19753303	.	GATATATATATATATATATAT	G	5197.73	PASS	.	.
Chr1	19753408	.	TATATATATATATATATATA	T	5582.73	PASS	.	.
Chr1	19756018	.	C	CA	1799.73	PASS	.	.
Chr1	19760540	.	GA	G	389.73	PASS	.	.
Chr1	19762797	.	A	AATCTTATAAAAGGTAGAATATTACATAGAATGTCATTG	3188.01	PASS	.	.
Chr1	19764457	.	C	CA	756.77	PASS	.	.
Chr1	19765310	.	G	GA	3742.73	PASS	.	.
Chr1	19767881	.	A	AT	2119.73	PASS	.	.
Chr1	19768193	.	TTTATAAATA	T	1589.73	PASS	.	.
Chr1	19768395	.	TA	T	103.73	PASS	.	.
Chr1	19768945	.	CT	C	1391.73	PASS	.	.
Chr1	19769404	.	G	GT	21.40	PASS	.	.
Chr1	19769477	.	T	TA	277.77	PASS	.	.
Chr1	19769572	.	GTT	G	112.73	PASS	.	.
Chr1	19769736	.	A	AT	2887.73	PASS	.	.
Chr1	19769782	.	AC	A	3819.73	PASS	.	.
Chr1	19769880	.	ATGTTGATGT	A	4013.73	PASS	.	.
Chr1	19770253	.	ACGATTACTG	A	5832.73	PASS	.	.
Chr1	19771531	.	ATTTT	A	4517.73	PASS	.	.
Chr1	19771728	.	A	AT	4430.73	PASS	.	.
Chr1	19771851	.	G	GT	1995.73	PASS	.	.
Chr1	19777121	.	ATATTCTCACACAATACGTTTCATTGAGTGAAACTCGG	A	4793.73	PASS	.	.
Chr1	19777527	.	T	TG	3503.77	PASS	.	.
Chr1	19777656	.	T	TTTGTTAATTTTTAGGTCATAATCAAATTGAATGACATTAAAGAAAAATCTAACCATTTAATATACATATATACACATAATGGAAA	2672.73	PASS	.	.
Chr1	19780517	.	G	GT	5584.73	PASS	.	.
Chr1	19781008	.	ATTATTACTAATTAT	A	4609.73	PASS	.	.
Chr1	19781095	.	TGAGAGA	T	5408.73	PASS	.	.
Chr1	19781272	.	A	AG	5357.73	PASS	.	.
Chr1	19782339	.	C	CA	4052.73	PASS	.	.
Chr1	19782531	.	AG	A	4077.73	PASS	.	.
Chr1	19782713	.	AGTTTTT	A	4534.73	PASS	.	.
Chr1	19790159	.	C	CA	4574.73	PASS	.	.
Chr1	19792709	.	T	TG	3829.73	PASS	.	.
Chr1	19793818	.	TG	T	3983.73	PASS	.	.
Chr1	19794172	.	TG	T	4151.73	PASS	.	.
Chr1	19794316	.	C	CT	2619.73	PASS	.	.
Chr1	19794523	.	C	CT	3247.73	PASS	.	.
Chr1	19794616	.	TA	T	2788.73	PASS	.	.
Chr1	19794664	.	T	TA	4552.73	PASS	.	.
Chr1	19794676	.	T	TA	4822.73	PASS	.	.
Chr1	19794681	.	C	CTCTTCTCA	5452.73	PASS	.	.
Chr1	19794695	.	T	TTA	5916.73	PASS	.	.
Chr1	19794737	.	AATTTATTT	A	5930.73	PASS	.	.
Chr1	19794815	.	ACATG	A	5260.73	PASS	.	.
Chr1	19795595	.	AC	A	5453.73	PASS	.	.
Chr1	19795734	.	A	ATG	1042.73	PASS	.	.
Chr1	19796178	.	A	AT	3517.73	PASS	.	.
Chr1	19796186	.	AT	A	3922.73	PASS	.	.
Chr1	19796317	.	GCTTC	G	2797.73	PASS	.	.
Chr1	19796406	.	T	TC	4766.73	PASS	.	.
Chr1	19796428	.	T	TGA	4912.73	PASS	.	.
Chr1	19796446	.	T	TTATAATATTA	5197.73	PASS	.	.
Chr1	19796862	.	G	GA	2936.73	PASS	.	.
Chr1	19797264	.	TAGA	T	1852.73	PASS	.	.
Chr1	19797324	.	T	TTTTATATATATATATATATATA	1630.73	PASS	.	.
Chr1	19803155	.	GA	G	1120.73	PASS	.	.
Chr1	19803245	.	TTAGCGTA	T	3995.73	PASS	.	.
Chr1	19803690	.	A	AT	2047.73	PASS	.	.
Chr1	19804244	.	T	TATATTAACA	3413.73	PASS	.	.
Chr1	19804396	.	T	TACGGATA	5761.73	PASS	.	.
Chr1	19804489	.	TC	T	4348.73	PASS	.	.
Chr1	19804536	.	A	AATAT	5378.73	PASS	.	.
Chr1	19804559	.	AAGATTTTTTTTT	A	5031.73	PASS	.	.
Chr1	19804802	.	GTT	G	5085.73	PASS	.	.
Chr1	19804838	.	C	CA	4171.73	PASS	.	.
Chr1	19804981	.	TTTA	T	3337.73	PASS	.	.
Chr1	19805093	.	A	AC	1852.73	PASS	.	.
Chr1	19805097	.	A	AC	2069.73	PASS	.	.
Chr1	19805135	.	CAGGCAAGGTA	C	2459.73	PASS	.	.
Chr1	19809285	.	TA	T	2527.73	PASS	.	.
Chr1	19809688	.	AAGAG	A	3820.73	PASS	.	.
Chr1	19809826	.	TA	T	4125.73	PASS	.	.
Chr1	19811430	.	C	CT	5497.73	PASS	.	.
Chr1	19811681	.	C	CTTAA	5786.73	PASS	.	.
Chr1	19811716	.	C	CAG	5291.73	PASS	.	.
Chr1	19811775	.	T	TA	5694.73	PASS	.	.
Chr1	19811910	.	TA	T	4985.73	PASS	.	.
Chr1	19811968	.	CA	C	4989.73	PASS	.	.
Chr1	19813786	.	T	TAAAAAAAA	1649.73	PASS	.	.
Chr1	19819368	.	T	TA	4884.73	PASS	.	.
Chr1	19819401	.	C	CT	4842.73	PASS	.	.
Chr1	19820357	.	G	GACGTGCTTATTCTTAGAGTGACTGTGGGTCACCTTTCACATATATGACGGTACC	4179.73	PASS	.	.
Chr1	19820659	.	CAT	C	3483.73	PASS	.	.
Chr1	19822878	.	A	AT	5129.73	PASS	.	.
Chr1	19823108	.	TTA	T	2093.73	PASS	.	.
Chr1	19823214	.	CA	C	1593.73	PASS	.	.
Chr1	19824061	.	CA	C	2872.73	PASS	.	.
Chr1	19825148	.	A	AT	1955.73	PASS	.	.
Chr1	19825604	.	C	CA	1977.73	PASS	.	.
Chr1	19825616	.	A	AG	2160.73	PASS	.	.
Chr1	19825717	.	A	ATT	3834.73	PASS	.	.
Chr1	19825823	.	A	AC	5227.73	PASS	.	.
Chr1	19825976	.	AG	A	5182.73	PASS	.	.
Chr1	19826696	.	AT	A	1745.73	PASS	.	.
Chr1	19826802	.	G	GT	1223.73	PASS	.	.
Chr1	19826944	.	T	TA	4572.73	PASS	.	.
Chr1	19832404	.	T	TAC	4383.73	PASS	.	.
Chr1	19832859	.	CT	C	5260.73	PASS	.	.
Chr1	19832948	.	ATTTTTATGAAAAT	A	5504.73	PASS	.	.
Chr1	19833061	.	AT	A	3189.77	PASS	.	.
Chr1	19833232	.	GTTAA	G	6420.73	PASS	.	.
Chr1	19834197	.	AT	A	4358.73	PASS	.	.
Chr1	19834336	.	TAAAAACC	T	3523.73	PASS	.	.
Chr1	19834436	.	CT	C	75.77	PASS	.	.
Chr1	19834848	.	A	AC	4622.73	PASS	.	.
Chr1	19834856	.	GAAGCTTACACCTAA	G	4822.73	PASS	.	.
Chr1	19835136	.	GATAT	G	5660.73	PASS	.	.
Chr1	19835360	.	TTCTA	T	5038.73	PASS	.	.
Chr1	19835497	.	A	AAAAAAAAG	6186.73	PASS	.	.
Chr1	19835781	.	TA	T	4924.73	PASS	.	.
Chr1	19835897	.	G	GT	3393.73	PASS	.	.
Chr1	19836010	.	TA	T	5223.73	PASS	.	.
Chr1	19836574	.	A	AT	6331.73	PASS	.	.
Chr1	19836583	.	CAAAT	C	6745.73	PASS	.	.
Chr1	19836663	.	TC	T	6622.73	PASS	.	.
Chr1	19836891	.	A	AT	4799.73	PASS	.	.
Chr1	19837118	.	ATT	A	4257.73	PASS	.	.
Chr1	19837189	.	TTCTCTC	T	4168.73	PASS	.	.
Chr1	19837274	.	C	CT	2132.73	PASS	.	.
Chr1	19837329	.	AT	A	3282.73	PASS	.	.
Chr1	19840407	.	A	ATT	5442.73	PASS	.	.
Chr1	19843452	.	G	GC	3443.73	PASS	.	.
Chr1	19843516	.	G	GTTTTT	1891.73	PASS	.	.
Chr1	19843753	.	T	TAA	4004.73	PASS	.	.
Chr1	19843816	.	C	CT	3693.73	PASS	.	.
Chr1	19844413	.	CT	C	3635.73	PASS	.	.
Chr1	19845211	.	TAA	T	4908.73	PASS	.	.
Chr1	19847605	.	C	CATATATATATAT	2385.73	PASS	.	.
Chr1	19847658	.	G	GTCAGTGATTATTAA	3410.73	PASS	.	.
Chr1	19847972	.	A	AG	2986.73	PASS	.	.
Chr1	19848671	.	T	TC	5598.73	PASS	.	.
Chr1	19848697	.	CT	C	5629.73	PASS	.	.
Chr1	19851616	.	G	GAAA	4440.73	PASS	.	.
Chr1	19852358	.	A	ATAC	5833.73	PASS	.	.
Chr1	19853301	.	T	TG	4277.73	PASS	.	.
Chr1	19853365	.	T	TAC	6467.73	PASS	.	.
Chr1	19854044	.	GA	G	5181.73	PASS	.	.
Chr1	19854194	.	AACT	A	5192.73	PASS	.	.
Chr1	19856961	.	C	CT	2828.73	PASS	.	.
Chr1	19857018	.	G	GT	2478.73	PASS	.	.
Chr1	19857322	.	GCTCTCTCTCTCT	GCT	3912.73	PASS	.	.
Chr1	19860079	.	A	AG	4504.73	PASS	.	.
Chr1	19860515	.	C	CTATA	4749.73	PASS	.	.
Chr1	19861024	.	AC	A	6489.73	PASS	.	.
Chr1	19861789	.	T	TA	6054.73	PASS	.	.
Chr1	19861796	.	T	TTA	5956.73	PASS	.	.
Chr1	19861967	.	C	CT	4917.73	PASS	.	.
Chr1	19862423	.	TAA	T	1244.73	PASS	.	.
Chr1	19865195	.	TA	T	3515.73	PASS	.	.
Chr1	19868396	.	A	AC	5137.73	PASS	.	.
Chr1	19868407	.	TCATG	T	5002.73	PASS	.	.
Chr1	19868578	.	AT	A	3339.73	PASS	.	.
Chr1	19868698	.	C	CT	1699.73	PASS	.	.
Chr1	19869275	.	C	CA	4712.73	PASS	.	.
Chr1	19870148	.	G	GTATATA	2490.73	PASS	.	.
Chr1	19870453	.	AT	A	528.87	PASS	.	.
Chr1	19870781	.	A	AT	2941.73	PASS	.	.
Chr1	19870847	.	A	AT	1766.73	PASS	.	.
Chr1	19874911	.	TC	T	6577.73	PASS	.	.
Chr1	19875143	.	TA	T	2359.73	PASS	.	.
Chr1	19877560	.	ACTCT	A	4831.73	PASS	.	.
Chr1	19880081	.	TCTC	T	2891.73	PASS	.	.
Chr1	19880935	.	AG	A	5648.73	PASS	.	.
Chr1	19882834	.	C	CT	5850.73	PASS	.	.
Chr1	19884561	.	C	CA	5175.73	PASS	.	.
Chr1	19884586	.	ACCTTAC	A	5083.73	PASS	.	.
Chr1	19888131	.	T	TA	3142.73	PASS	.	.
Chr1	19888278	.	A	AGT	2927.73	PASS	.	.
Chr1	19889607	.	CATAAAATTCTTTTGGACT	C	4196.73	PASS	.	.
Chr1	19889791	.	T	TA	599.73	PASS	.	.
Chr1	19890185	.	T	TA	5812.73	PASS	.	.
Chr1	19890216	.	CT	C	5452.73	PASS	.	.
Chr1	19891920	.	A	AAAAGACTCACAATACTACAATTCCAAGAGTGGCAAT	5718.73	PASS	.	.
Chr1	19893486	.	AG	A	2759.73	PASS	.	.
Chr1	19895851	.	AC	A	3804.73	PASS	.	.
Chr1	19895975	.	TA	T	1860.73	PASS	.	.
Chr1	19897582	.	T	TA	3778.73	PASS	.	.
Chr1	19897643	.	TG	T	4990.73	PASS	.	.
Chr1	19897714	.	C	CACTCTG	4596.73	PASS	.	.
Chr1	19897878	.	AT	A	4562.73	PASS	.	.
Chr1	19898058	.	T	TGAGAGAATGCTTGCAAG	4004.73	PASS	.	.
Chr1	19898233	.	T	TA	5052.73	PASS	.	.
Chr1	19898235	.	T	TCAATG	5227.73	PASS	.	.
Chr1	19898237	.	A	AATATCT	5517.73	PASS	.	.
Chr1	19898320	.	TA	T	4893.73	PASS	.	.
Chr1	19898402	.	C	CTT	4487.77	PASS	.	.
Chr1	19898418	.	AT	A	4261.73	PASS	.	.
Chr1	19898454	.	GTTT	G	4850.73	PASS	.	.
Chr1	19898731	.	AG	A	3802.73	PASS	.	.
Chr1	19901832	.	TCAACCTGA	T	4344.73	PASS	.	.
Chr1	19902163	.	AT	A	3010.73	PASS	.	.
Chr1	19902369	.	A	AT	256.73	PASS	.	.
Chr1	19903556	.	TAAACTAG	T	4737.73	PASS	.	.
Chr1	19903613	.	GA	G	3167.73	PASS	.	.
Chr1	19903780	.	CT	C	2509.73	PASS	.	.
Chr1	19903846	.	A	ATATATATATATATATATTTTT	1560.73	PASS	.	.
Chr1	19908641	.	T	TA	4701.73	PASS	.	.
Chr1	19908699	.	T	TTC	4603.73	PASS	.	.
Chr1	19909233	.	C	CT	798.73	PASS	.	.
Chr1	19909273	.	CTATGCGTTTTCTCTACCGTATTTCAAAACTTTAACCAAT	C	1865.73	PASS	.	.
Chr1	19909384	.	TTG	T	3433.73	PASS	.	.
Chr1	19909476	.	TC	T	4002.73	PASS	.	.
Chr1	19909533	.	T	TA	2108.73	PASS	.	.
Chr1	19909709	.	T	TG	3632.77	PASS	.	.
Chr1	19910313	.	T	TAAAAGA	7315.73	PASS	.	.
Chr1	19910314	.	T	TTTATATATATGACATATGTAAGTTTGGACAAAAGAAGAGTGTA	7315.73	PASS	.	.
Chr1	19910703	.	A	AT	4660.73	PASS	.	.
Chr1	19911173	.	AATT	A	6451.73	PASS	.	.
Chr1	19912253	.	TAGAGGTTGTAAAATGATGAAGACAAGACTAGGTTATTCACTTTCAAAGCACCACCAAATAACGTTAAAAGTGAAAAAGGAGCTTTTTCCGAC	T	6029.73	PASS	.	.
Chr1	19912689	.	T	TA	3034.73	PASS	.	.
Chr1	19912989	.	TAC	T	5105.73	PASS	.	.
Chr1	19913211	.	A	ACTTC	4834.73	PASS	.	.
Chr1	19913212	.	G	GCTAC	4747.73	PASS	.	.
Chr1	19915251	.	A	AT	4435.73	PASS	.	.
Chr1	19916474	.	A	AAG	3518.73	PASS	.	.
Chr1	19916528	.	G	GAGA	3743.73	PASS	.	.
Chr1	19917026	.	CGAAAAACG	C	4322.73	PASS	.	.
Chr1	19917124	.	C	CTTTGTCATTTGACTCAGTGACTCATGT	3856.73	PASS	.	.
Chr1	19924691	.	CA	C	95.73	PASS	.	.
Chr1	19925811	.	A	ATGTTACTTATTGGGAGGGAGGGTTAAAAAAAAAGACTTTTAAGGGCCCTACCGGATTCGAACCGGTGACCTATTGATCTGCCACTGAGCTAAGGACCCTCATGTTGCTAGACAATGAGTTACACTGAGAGATGAATATGAGTCATTGATTTATCATGGAATGGTTTCTGTAAAATAGGGATATTAGGGCTT	1755.73	PASS	.	.
Chr1	19925826	.	AAAT	A	59.73	PASS	.	.
Chr1	19927876	.	C	CAT	6012.73	PASS	.	.
Chr1	19928084	.	T	TAAAAATGACAAA	6397.73	PASS	.	.
Chr1	19928106	.	A	AT	5252.73	PASS	.	.
Chr1	19928110	.	GTATTCTTTGTGA	G	5066.73	PASS	.	.
Chr1	19931123	.	T	TG	4477.73	PASS	.	.
Chr1	19931501	.	T	TG	4322.73	PASS	.	.
Chr1	19931713	.	T	TA	3224.61	PASS	.	.
Chr1	19931947	.	GAA	G	5859.73	PASS	.	.
Chr1	19932354	.	TTAAGGTTTTGAATCAGAAATTACTA	T	3357.73	PASS	.	.
Chr1	19932499	.	G	GA	1684.73	PASS	.	.
Chr1	19932757	.	ATTT	A	3679.73	PASS	.	.
Chr1	19932923	.	ATT	A	1382.73	PASS	.	.
Chr1	19932985	.	GATTAAT	G	1895.73	PASS	.	.
Chr1	19933024	.	TTG	T	2346.73	PASS	.	.
Chr1	19934397	.	CA	C	1978.73	PASS	.	.
Chr1	19934478	.	T	TA	2384.73	PASS	.	.
Chr1	19934571	.	ATT	A	4308.73	PASS	.	.
Chr1	19936001	.	G	GT	2861.73	PASS	.	.
Chr1	19936042	.	TG	T	4383.73	PASS	.	.
Chr1	19938956	.	GA	G	4120.73	PASS	.	.
Chr1	19939253	.	T	TG	3404.73	PASS	.	.
Chr1	19941285	.	ACTTAGATT	A	4418.73	PASS	.	.
Chr1	19941577	.	GA	G	25.74	PASS	.	.
Chr1	19941651	.	TATG	T	385.73	PASS	.	.
Chr1	19941658	.	TA	T	391.73	PASS	.	.
Chr1	19941662	.	GTT	G	403.77	PASS	.	.
Chr1	19941666	.	AC	A	346.73	PASS	.	.
Chr1	19941668	.	TACTATATATAATCCTCC	T	343.73	PASS	.	.
Chr1	19941720	.	TTTTTA	T	223.73	PASS	.	.
Chr1	19941778	.	TA	T	196.75	PASS	.	.
Chr1	19941848	.	TATG	T	226.73	PASS	.	.
Chr1	19941986	.	T	TA	1677.73	PASS	.	.
Chr1	19942023	.	TA	T	2161.73	PASS	.	.
Chr1	19942266	.	TA	T	891.77	PASS	.	.
Chr1	19942416	.	TG	T	952.73	PASS	.	.
Chr1	19942930	.	A	ATAG	254.73	PASS	.	.
Chr1	19943300	.	TA	T	190.75	PASS	.	.
Chr1	19943456	.	A	ATTTTAT	17.80	PASS	.	.
Chr1	19944014	.	A	AT	2801.73	PASS	.	.
Chr1	19944256	.	A	AG	344.73	PASS	.	.
Chr1	19944269	.	GAATTTTTTTTTGGCGGGAAAAAAGTTTGGCTTAAACTTTTTTTTAGGCGGGAA	G	3648.77	PASS	.	.
Chr1	19944499	.	TTC	T	3752.73	PASS	.	.
Chr1	19944611	.	AAATTAT	A	624.73	PASS	.	.
Chr1	19944702	.	C	CA	931.73	PASS	.	.
Chr1	19944764	.	C	CAAAAAAAAAAAAAA	247.73	PASS	.	.
Chr1	19944765	.	AAC	A	749.73	PASS	.	.
Chr1	19945116	.	A	AC	2680.73	PASS	.	.
Chr1	19945723	.	TATTCTG	T	4264.73	PASS	.	.
Chr1	19945986	.	GGTC	G	4332.73	PASS	.	.
Chr1	19946157	.	AT	A	1610.73	PASS	.	.
Chr1	19946410	.	TA	T	6183.73	PASS	.	.
Chr1	19946579	.	G	GCTCCGTACATGTTACCAATCAGAT	6337.73	PASS	.	.
Chr1	19946585	.	GTCT	G	5902.73	PASS	.	.
Chr1	19946681	.	ATG	A	6217.73	PASS	.	.
Chr1	19947141	.	CA	C	5587.73	PASS	.	.
Chr1	19947552	.	CT	C	3933.73	PASS	.	.
Chr1	19947655	.	T	TATATA	5850.73	PASS	.	.
Chr1	19947658	.	TGG	T	5643.73	PASS	.	.
Chr1	19947964	.	G	GA	2381.73	PASS	.	.
Chr1	19948448	.	ATT	A	7162.73	PASS	.	.
Chr1	19948572	.	T	TCAA	7477.73	PASS	.	.
Chr1	19948574	.	T	TTAA	7612.73	PASS	.	.
Chr1	19948580	.	T	TTC	7162.73	PASS	.	.
Chr1	19948585	.	GATA	G	6802.73	PASS	.	.
Chr1	19948707	.	AACT	A	7033.73	PASS	.	.
Chr1	19948762	.	T	TA	5096.73	PASS	.	.
Chr1	19948978	.	C	CTT	6084.73	PASS	.	.
Chr1	19948985	.	CTT	C	6207.73	PASS	.	.
Chr1	19949581	.	GT	G	2862.73	PASS	.	.
Chr1	19951661	.	C	CA	4614.73	PASS	.	.
Chr1	19951904	.	CA	C	3077.73	PASS	.	.
Chr1	19952561	.	GTAAGAA	G	5328.73	PASS	.	.
Chr1	19953838	.	A	ATT	5506.73	PASS	.	.
Chr1	19953886	.	CG	C	5407.73	PASS	.	.
Chr1	19954027	.	CA	C	3248.73	PASS	.	.
Chr1	19954099	.	CA	C	5714.73	PASS	.	.
Chr1	19954417	.	TATGGGATCTGTACCC	T	5876.73	PASS	.	.
Chr1	19956307	.	CCTT	C	4688.73	PASS	.	.
Chr1	19956439	.	G	GAGACCA	5106.73	PASS	.	.
Chr1	19956589	.	AACCGAGAGATTCTC	A	4709.73	PASS	.	.
Chr1	19956831	.	CAGGGGTCATGCTAATATTCTCTGTATCGTTCCAACTTTAGTGAAGGTGACAGTCTCATCTTCGACTCTAATGATTTTTTTTTTTTTGTCAAACCGACTCT	C	4431.73	PASS	.	.
Chr1	19957091	.	A	ATGATTTTAATTTTTTTCCAAATCTCTGCTTATTCAATTGATGATTCTGTAAAATGATTCAAAATCCATAGT	6670.73	PASS	.	.
Chr1	19957541	.	C	CA	559.73	PASS	.	.
Chr1	19957650	.	CAAATTCTTCTG	C	3427.73	PASS	.	.
Chr1	19960975	.	GT	G	2170.73	PASS	.	.
Chr1	19961839	.	A	AT	2193.73	PASS	.	.
Chr1	19962883	.	T	TA	4738.73	PASS	.	.
Chr1	19963057	.	T	TTTTTTC	2742.73	PASS	.	.
Chr1	19964112	.	G	GC	3539.73	PASS	.	.
Chr1	19967090	.	G	GA	1851.73	PASS	.	.
Chr1	19969539	.	TAG	T	3684.73	PASS	.	.
Chr1	19969581	.	G	GAGAGGA	5090.73	PASS	.	.
Chr1	19969885	.	GT	G	5474.73	PASS	.	.
Chr1	19971395	.	T	TA	2295.73	PASS	.	.
Chr1	19974032	.	A	AT	2697.73	PASS	.	.
Chr1	19974205	.	TA	T	701.77	PASS	.	.
Chr1	19974774	.	A	AATATTTTTGTCGACTGACTTTTGTGAAGATG	6564.73	PASS	.	.
Chr1	19975001	.	G	GA	2174.77	PASS	.	.
Chr1	19975251	.	T	TTTTATATGG	6281.73	PASS	.	.
Chr1	19975709	.	GATATAT	G	5222.73	PASS	.	.
Chr1	19978074	.	TG	T	3578.73	PASS	.	.
Chr1	19978207	.	ACTT	A	3903.73	PASS	.	.
Chr1	19980175	.	AAAAC	A	1502.73	PASS	.	.
Chr1	19985340	.	ATTTAGTTACACATT	A	4858.73	PASS	.	.
Chr1	19993692	.	A	AT	3228.29	PASS	.	.
Chr1	19994634	.	CT	C	168.73	PASS	.	.
Chr1	19995444	.	CT	C	700.77	PASS	.	.
Chr1	19995561	.	GTATTTCGTTTT	G	855.73	PASS	.	.
Chr1	19995769	.	CA	C	5373.73	PASS	.	.
Chr1	19995885	.	AC	A	3916.73	PASS	.	.
Chr1	19995938	.	A	AC	6164.73	PASS	.	.
Chr1	19998052	.	GT	G	1739.73	PASS	.	.
Chr1	19998362	.	T	TA	3530.73	PASS	.	.
Chr1	20000329	.	AGTTGGCTCCGAAACCTTTAACAGTGTC	A	5548.73	PASS	.	.
Chr1	20000425	.	A	AT	4129.73	PASS	.	.
Chr1	20003741	.	A	AT	2301.73	PASS	.	.
Chr1	20003929	.	CAT	C	5229.73	PASS	.	.
Chr1	20004143	.	T	TG	4011.73	PASS	.	.
Chr1	20004271	.	A	ATT	3002.73	PASS	.	.
Chr1	20004605	.	C	CAGATAATAGCTA	5315.73	PASS	.	.
Chr1	20004675	.	CAGAGAGAGAGAG	C	4287.73	PASS	.	.
Chr1	20004979	.	T	TGTG	2521.73	PASS	.	.
Chr1	20005214	.	T	TAGATAGTTTTCTATCAAGTGGAAAGTAAA	6035.73	PASS	.	.
Chr1	20005408	.	T	TG	4553.73	PASS	.	.
Chr1	20005480	.	CTACATATATA	C	2643.73	PASS	.	.
Chr1	20005609	.	TG	T	6127.73	PASS	.	.
Chr1	20005965	.	TTTATAGATATGTGTAGTTTCTTA	T	4922.73	PASS	.	.
Chr1	20006123	.	A	AAGCT	4660.73	PASS	.	.
Chr1	20006177	.	T	TAAATTTCTTGTTAAAAAATATTCTATTGGTTTGACTATATATGGATCATAAGAACTTGAAGTAAACTAAGATAAATAATTTTTTAATTGGTGGTATACAA	7186.73	PASS	.	.
Chr1	20006234	.	A	ACATG	4680.73	PASS	.	.
Chr1	20006237	.	T	TA	4822.73	PASS	.	.
Chr1	20006249	.	CT	C	5272.73	PASS	.	.
Chr1	20006686	.	AATATAT	A	4273.73	PASS	.	.
Chr1	20007274	.	A	ATT	6056.73	PASS	.	.
Chr1	20007277	.	A	ATTTTCATAAAAAGGTTTTACTAATCAAGTATTTGTTTCAATGTGATTTATTGTTT	9055.73	PASS	.	.
Chr1	20008202	.	TATATAGATATAG	T	5189.73	PASS	.	.
Chr1	20008494	.	T	TCCA	6505.73	PASS	.	.
Chr1	20008746	.	TAA	T	2368.73	PASS	.	.
Chr1	20009909	.	TA	T	4351.73	PASS	.	.
Chr1	20010478	.	G	GTCCATCAGCGAGTCGGAAGGTCCATCAATTCAATCGGTCGGTTTCTAAAAGCTCGAAGATCTCCAAAGGGGTAAAACGGCACTCCGCATGGAGCGAACAAGCAAACCCTAGCTA	6044.73	PASS	.	.
Chr1	20010627	.	TGG	T	4380.73	PASS	.	.
Chr1	20015276	.	G	GAA	800.73	PASS	.	.
Chr1	20016749	.	GA	G	4108.73	PASS	.	.
Chr1	20016821	.	AC	A	4664.73	PASS	.	.
Chr1	20017332	.	TCTAG	T	3582.73	PASS	.	.
Chr1	20017479	.	GAC	G	3157.73	PASS	.	.
Chr1	20018120	.	TA	T	5063.73	PASS	.	.
Chr1	20021853	.	TA	T	5363.73	PASS	.	.
Chr1	20022539	.	CAT	C	6856.73	PASS	.	.
Chr1	20024201	.	G	GC	4431.73	PASS	.	.
Chr1	20024337	.	C	CT	3839.73	PASS	.	.
Chr1	20024941	.	TC	T	822.73	PASS	.	.
Chr1	20025051	.	CTCT	C	1943.73	PASS	.	.
Chr1	20025224	.	T	TA	1424.73	PASS	.	.
Chr1	20025590	.	G	GT	5028.73	PASS	.	.
Chr1	20029045	.	CA	C	2497.73	PASS	.	.
Chr1	20030469	.	GA	G	59.73	PASS	.	.
Chr1	20032520	.	C	CA	1899.73	PASS	.	.
Chr1	20032539	.	TAAGAAGGGTG	T	6180.73	PASS	.	.
Chr1	20033630	.	T	TATC	1987.73	PASS	.	.
Chr1	20034699	.	T	TA	4429.73	PASS	.	.
Chr1	20035399	.	TTA	T	1236.73	PASS	.	.
Chr1	20035815	.	GA	G	3371.73	PASS	.	.
Chr1	20036313	.	T	TTTATA	5159.73	PASS	.	.
Chr1	20036330	.	GA	G	4812.73	PASS	.	.
Chr1	20037220	.	A	ATT	4942.73	PASS	.	.
Chr1	20039153	.	CTT	C	2250.73	PASS	.	.
Chr1	20039430	.	AAT	A	7182.73	PASS	.	.
Chr1	20040062	.	TA	T	660.73	PASS	.	.
Chr1	20042248	.	T	TTGGTGG	5317.73	PASS	.	.
Chr1	20043844	.	T	TA	3026.73	PASS	.	.
Chr1	20043873	.	C	CA	2315.73	PASS	.	.
Chr1	20044137	.	G	GAA	5534.73	PASS	.	.
Chr1	20044143	.	A	AG	5424.73	PASS	.	.
Chr1	20044317	.	TA	T	2368.73	PASS	.	.
Chr1	20044871	.	C	CA	4023.73	PASS	.	.
Chr1	20044994	.	C	CA	991.73	PASS	.	.
Chr1	20045287	.	A	AT	1513.73	PASS	.	.
Chr1	20045288	.	A	ATATATATATAT	1453.73	PASS	.	.
Chr1	20045990	.	A	AT	3821.73	PASS	.	.
Chr1	20046670	.	A	AT	2258.73	PASS	.	.
Chr1	20046715	.	A	AT	815.73	PASS	.	.
Chr1	20047225	.	TATCA	T	5465.73	PASS	.	.
Chr1	20047260	.	AAATT	A	5163.73	PASS	.	.
Chr1	20047443	.	A	AAT	6619.73	PASS	.	.
Chr1	20048191	.	C	CT	2586.73	PASS	.	.
Chr1	20050439	.	CTTATTGAAT	C	5107.73	PASS	.	.
Chr1	20050478	.	TGTTAAGCTCATGTTAA	T	5330.73	PASS	.	.
Chr1	20050830	.	A	AT	3775.73	PASS	.	.
Chr1	20050904	.	CAA	C	5831.73	PASS	.	.
Chr1	20051099	.	A	ACCTTGCATACATACCTCTG	5529.73	PASS	.	.
Chr1	20051121	.	T	TTGTCCTCAAGGTTG	5361.73	PASS	.	.
Chr1	20051125	.	T	TA	4777.73	PASS	.	.
Chr1	20051127	.	T	TCTAC	4982.73	PASS	.	.
Chr1	20051281	.	T	TTCATTCCAA	5663.73	PASS	.	.
Chr1	20051477	.	CTAAT	C	4714.73	PASS	.	.
Chr1	20051597	.	TCGA	T	5737.73	PASS	.	.
Chr1	20051908	.	C	CT	5495.73	PASS	.	.
Chr1	20051915	.	AT	A	5608.73	PASS	.	.
Chr1	20052120	.	T	TACA	4708.73	PASS	.	.
Chr1	20052157	.	CA	C	4404.73	PASS	.	.
Chr1	20052896	.	GT	G	2014.73	PASS	.	.
Chr1	20058920	.	CT	C	1836.73	PASS	.	.
Chr1	20060083	.	TG	T	4033.73	PASS	.	.
Chr1	20060555	.	C	CAAGTTATG	5115.73	PASS	.	.
Chr1	20061157	.	GA	G	5591.73	PASS	.	.
Chr1	20061194	.	A	AC	5606.73	PASS	.	.
Chr1	20061487	.	AG	A	1952.73	PASS	.	.
Chr1	20062456	.	C	CT	5302.73	PASS	.	.
Chr1	20062547	.	ACC	A	5524.73	PASS	.	.
Chr1	20062720	.	C	CA	5727.73	PASS	.	.
Chr1	20063029	.	A	ATATATATTG	6299.73	PASS	.	.
Chr1	20063036	.	AG	A	6160.73	PASS	.	.
Chr1	20064274	.	TG	T	4938.73	PASS	.	.
Chr1	20065730	.	AC	A	952.37	PASS	.	.
Chr1	20065888	.	T	TG	4339.73	PASS	.	.
Chr1	20066634	.	GTAT	G	4817.73	PASS	.	.
Chr1	20068909	.	TG	T	433.73	PASS	.	.
Chr1	20069332	.	CA	C	1826.73	PASS	.	.
Chr1	20074088	.	C	CA	1969.73	PASS	.	.
Chr1	20077287	.	G	GA	5397.73	PASS	.	.
Chr1	20093820	.	GTT	G	4827.73	PASS	.	.
Chr1	20094352	.	T	TA	5757.73	PASS	.	.
Chr1	20095436	.	A	AG	5097.73	PASS	.	.
Chr1	20095805	.	TA	T	2397.73	PASS	.	.
Chr1	20096042	.	ATAAT	A	4758.73	PASS	.	.
Chr1	20096981	.	C	CA	101.77	PASS	.	.
Chr1	20097019	.	TGCGCGCGCGC	T	2619.73	PASS	.	.
Chr1	20097173	.	AT	A	2035.73	PASS	.	.
Chr1	20100821	.	A	AGGT	5000.73	PASS	.	.
Chr1	20105906	.	T	TA	6750.73	PASS	.	.
Chr1	20106053	.	CGCAGCGTT	C	6262.73	PASS	.	.
Chr1	20106274	.	AT	A	3553.73	PASS	.	.
Chr1	20106399	.	ACTT	A	5679.73	PASS	.	.
Chr1	20106454	.	C	CTATAG	6772.73	PASS	.	.
Chr1	20106517	.	CTCCT	C	3405.73	PASS	.	.
Chr1	20107002	.	A	AT	3252.73	PASS	.	.
Chr1	20107006	.	GT	G	2149.73	PASS	.	.
Chr1	20110025	.	AT	A	2662.73	PASS	.	.
Chr1	20134892	.	T	TTTTCAGTA	1042.73	PASS	.	.
Chr1	20136904	.	T	TC	4183.73	PASS	.	.
Chr1	20137000	.	C	CAAACCGGACG	5259.73	PASS	.	.
Chr1	20138244	.	GT	G	3835.73	PASS	.	.
Chr1	20138287	.	ATT	A	4364.73	PASS	.	.
Chr1	20138348	.	GTTTCGTAAC	G	4508.73	PASS	.	.
Chr1	20138535	.	G	GTT	5590.73	PASS	.	.
Chr1	20138559	.	T	TTAGTTATATCA	5516.73	PASS	.	.
Chr1	20139326	.	AT	A	3568.73	PASS	.	.
Chr1	20139696	.	C	CT	3132.73	PASS	.	.
Chr1	20139872	.	TATTGC	T	6118.73	PASS	.	.
Chr1	20139961	.	GT	G	5407.73	PASS	.	.
Chr1	20140017	.	C	CT	2972.73	PASS	.	.
Chr1	20140018	.	A	AGTGTGAACCACGCTACGAGTGAACT	2971.73	PASS	.	.
Chr1	20140021	.	T	TTTTG	2961.73	PASS	.	.
Chr1	20140024	.	T	TA	2960.73	PASS	.	.
Chr1	20140027	.	TCCGG	T	2958.73	PASS	.	.
Chr1	20140085	.	AT	A	5220.73	PASS	.	.
Chr1	20140164	.	TA	T	5591.73	PASS	.	.
Chr1	20140283	.	A	ATT	5889.73	PASS	.	.
Chr1	20140369	.	ACAGAAATACGAATATAAAT	A	4690.73	PASS	.	.
Chr1	20141586	.	AT	A	2653.73	PASS	.	.
Chr1	20142983	.	C	CT	3333.73	PASS	.	.
Chr1	20143159	.	G	GA	6129.73	PASS	.	.
Chr1	20143551	.	TGGTAA	T	4678.73	PASS	.	.
Chr1	20143591	.	AT	A	5012.73	PASS	.	.
Chr1	20144850	.	G	GTGTGT	4929.73	PASS	.	.
Chr1	20145004	.	TA	T	5089.73	PASS	.	.
Chr1	20145131	.	T	TTATTTCTTAACATCTTTCTTATGTATTTAA	3230.05	PASS	.	.
Chr1	20149641	.	AC	A	98.25	PASS	.	.
Chr1	20149784	.	TA	T	1131.52	PASS	.	.
Chr1	20149841	.	A	AT	2707.73	PASS	.	.
Chr1	20149843	.	A	AATT	2797.73	PASS	.	.
Chr1	20149911	.	T	TAGGGTTCCTTCTTAA	3678.73	PASS	.	.
Chr1	20149924	.	A	AC	3697.73	PASS	.	.
Chr1	20150092	.	AT	A	2605.73	PASS	.	.
Chr1	20150202	.	CA	C	5937.73	PASS	.	.
Chr1	20150293	.	TG	T	5936.73	PASS	.	.
Chr1	20150383	.	C	CACGT	5455.73	PASS	.	.
Chr1	20150422	.	T	TA	6137.73	PASS	.	.
Chr1	20150428	.	A	AT	6338.73	PASS	.	.
Chr1	20150470	.	TAA	T	5749.73	PASS	.	.
Chr1	20150664	.	T	TATTA	5696.73	PASS	.	.
Chr1	20150916	.	A	AT	5232.73	PASS	.	.
Chr1	20150943	.	TAA	T	5407.73	PASS	.	.
Chr1	20151333	.	A	AT	3926.73	PASS	.	.
Chr1	20151345	.	ACTAATTG	A	4047.73	PASS	.	.
Chr1	20151578	.	GT	G	2519.73	PASS	.	.
Chr1	20151686	.	ATGG	A	5284.73	PASS	.	.
Chr1	20151830	.	TC	T	3729.73	PASS	.	.
Chr1	20152085	.	A	AT	4479.73	PASS	.	.
Chr1	20152113	.	ACC	A	5930.73	PASS	.	.
Chr1	20152789	.	GAGGTCACT	G	4907.73	PASS	.	.
Chr1	20152860	.	A	ACT	2371.73	PASS	.	.
Chr1	20153072	.	A	ATT	2213.73	PASS	.	.
Chr1	20153108	.	AC	A	1976.73	PASS	.	.
Chr1	20153318	.	TTCC	T	2085.73	PASS	.	.
Chr1	20153433	.	C	CCA	3517.73	PASS	.	.
Chr1	20153540	.	G	GC	4037.73	PASS	.	.
Chr1	20153601	.	G	GGA	3989.73	PASS	.	.
Chr1	20153702	.	A	AT	2837.73	PASS	.	.
Chr1	20153722	.	G	GA	2495.73	PASS	.	.
Chr1	20154029	.	CA	C	1092.73	PASS	.	.
Chr1	20155885	.	CATAGA	C	4817.73	PASS	.	.
Chr1	20156088	.	A	AT	2486.73	PASS	.	.
Chr1	20156764	.	GC	G	4157.73	PASS	.	.
Chr1	20157365	.	T	TC	5383.73	PASS	.	.
Chr1	20157428	.	TA	T	2848.73	PASS	.	.
Chr1	20158439	.	TGATATTCTCATCCATTGGATCCTCCCAAAACTCACGCATAGGCTCATTAACAG	T	5119.73	PASS	.	.
Chr1	20159754	.	AAAT	A	6674.73	PASS	.	.
Chr1	20160275	.	C	CA	4832.73	PASS	.	.
Chr1	20160292	.	G	GT	4857.73	PASS	.	.
Chr1	20160760	.	C	CAG	4362.73	PASS	.	.
Chr1	20160979	.	A	AT	2863.73	PASS	.	.
Chr1	20161679	.	TA	T	3195.79	PASS	.	.
Chr1	20161842	.	TCC	T	6183.73	PASS	.	.
Chr1	20162467	.	A	AAGATTATAT	6462.73	PASS	.	.
Chr1	20162507	.	A	ATT	4103.73	PASS	.	.
Chr1	20164029	.	CA	C	5376.73	PASS	.	.
Chr1	20164687	.	A	AT	1087.73	PASS	.	.
Chr1	20164689	.	T	TATATATATATATATATATAAA	1220.73	PASS	.	.
Chr1	20164759	.	T	TA	533.73	PASS	.	.
Chr1	20164867	.	T	TTGACCCCGGTTAAATAATTAAATATGTTAGTTCAATTGGTAGTTTCTAGTGTGA	3767.73	PASS	.	.
Chr1	20165751	.	C	CATAT	3443.73	PASS	.	.
Chr1	20165789	.	T	TTTATAGACAA	3867.73	PASS	.	.
Chr1	20165836	.	AT	A	2233.73	PASS	.	.
Chr1	20165907	.	CA	C	2924.73	PASS	.	.
Chr1	20167101	.	TTA	T	1562.73	PASS	.	.
Chr1	20167121	.	A	ATT	1838.80	PASS	.	.
Chr1	20168063	.	TTC	T	4414.73	PASS	.	.
Chr1	20169765	.	TCACTGTATTGTCTTAAA	T	4445.73	PASS	.	.
Chr1	20170113	.	CT	C	1114.73	PASS	.	.
Chr1	20170167	.	C	CA	1434.73	PASS	.	.
Chr1	20170320	.	C	CTA	4540.73	PASS	.	.
Chr1	20173972	.	G	GAAAC	5479.73	PASS	.	.
Chr1	20173975	.	T	TGCA	5569.73	PASS	.	.
Chr1	20174148	.	TG	T	4119.73	PASS	.	.
Chr1	20176228	.	AT	A	2482.73	PASS	.	.
Chr1	20177394	.	TTAAAC	T	5583.73	PASS	.	.
Chr1	20177814	.	A	AC	1099.52	PASS	.	.
Chr1	20178581	.	CA	C	1607.73	PASS	.	.
Chr1	20179109	.	TA	T	1725.73	PASS	.	.
Chr1	20179238	.	A	AT	3552.73	PASS	.	.
Chr1	20179858	.	A	ATTTT	4462.73	PASS	.	.
Chr1	20179869	.	AACC	A	4102.73	PASS	.	.
Chr1	20182590	.	GA	G	2880.73	PASS	.	.
Chr1	20186270	.	T	TA	2515.73	PASS	.	.
Chr1	20186551	.	CAG	C	3950.73	PASS	.	.
Chr1	20186602	.	C	CG	4199.73	PASS	.	.
Chr1	20186795	.	T	TTGCTGG	4105.73	PASS	.	.
Chr1	20187400	.	TG	T	3357.73	PASS	.	.
Chr1	20187522	.	TG	T	5503.73	PASS	.	.
Chr1	20188660	.	T	TA	2778.73	PASS	.	.
Chr1	20189141	.	GT	G	3835.73	PASS	.	.
Chr1	20189566	.	GA	G	2116.73	PASS	.	.
Chr1	20194813	.	A	AC	4926.73	PASS	.	.
Chr1	20199646	.	G	GT	5780.73	PASS	.	.
Chr1	20204290	.	CCCACTTGTTTCGTTAGCTT	C	5357.73	PASS	.	.
Chr1	20205646	.	TC	T	4091.73	PASS	.	.
Chr1	20205709	.	GGAAGTTTTATTTTAGTAACTAATCGTATAGTTAATGCAGA	G	3485.73	PASS	.	.
Chr1	20205979	.	TA	T	2271.73	PASS	.	.
Chr1	20206432	.	C	CT	2879.73	PASS	.	.
Chr1	20207458	.	A	AT	2295.73	PASS	.	.
Chr1	20207500	.	TTA	T	3705.73	PASS	.	.
Chr1	20207570	.	AG	A	885.37	PASS	.	.
Chr1	20207652	.	T	TA	2760.73	PASS	.	.
Chr1	20207787	.	G	GA	2445.73	PASS	.	.
Chr1	20207828	.	TC	T	1476.73	PASS	.	.
Chr1	20208322	.	C	CA	6367.73	PASS	.	.
Chr1	20208336	.	CCGTTGATAACTG	C	6315.73	PASS	.	.
Chr1	20210583	.	ATTTT	A	5317.73	PASS	.	.
Chr1	20211115	.	T	TA	1550.73	PASS	.	.
Chr1	20215467	.	C	CG	2719.73	PASS	.	.
Chr1	20219166	.	AAG	A	2972.73	PASS	.	.
Chr1	20219586	.	CA	C	4976.73	PASS	.	.
Chr1	20220270	.	A	AT	2908.73	PASS	.	.
Chr1	20220282	.	C	CAAGCA	4108.73	PASS	.	.
Chr1	20221043	.	G	GT	3035.73	PASS	.	.
Chr1	20227359	.	A	AAG	3929.73	PASS	.	.
Chr1	20231610	.	AGG	A	197.75	PASS	.	.
Chr1	20237577	.	T	TA	2075.73	PASS	.	.
Chr1	20238783	.	TTATA	T	2375.73	PASS	.	.
Chr1	20239226	.	T	TA	2246.73	PASS	.	.
Chr1	20240388	.	G	GTTACAAC	5188.73	PASS	.	.
Chr1	20254950	.	G	GT	3048.73	PASS	.	.
Chr1	20278843	.	A	AATAT	2092.73	PASS	.	.
Chr1	20279624	.	TA	T	2339.73	PASS	.	.
Chr1	20280235	.	CA	C	1586.73	PASS	.	.
Chr1	20288112	.	T	TTA	3460.73	PASS	.	.
Chr1	20291169	.	T	TTC	4234.73	PASS	.	.
Chr1	20307005	.	T	TG	3495.73	PASS	.	.
Chr1	20307866	.	CATATAT	C	2255.73	PASS	.	.
Chr1	20307929	.	GATATATATATATATATATATATATATAT	G	3200.73	PASS	.	.
Chr1	20309748	.	CT	C	3176.71	PASS	.	.
Chr1	20312369	.	G	GTTC	126.73	PASS	.	.
Chr1	20320243	.	ACTC	A	3010.73	PASS	.	.
Chr1	20320629	.	G	GTATA	2753.73	PASS	.	.
Chr1	20329259	.	TCACGA	T	5002.73	PASS	.	.
Chr1	20329354	.	T	TG	4210.73	PASS	.	.
Chr1	20333869	.	C	CA	1543.73	PASS	.	.
Chr1	20341464	.	GA	G	5319.73	PASS	.	.
Chr1	20343179	.	CA	C	1316.73	PASS	.	.
Chr1	20343600	.	CT	C	2479.73	PASS	.	.
Chr1	20343852	.	G	GA	2395.73	PASS	.	.
Chr1	20345276	.	T	TA	2705.73	PASS	.	.
Chr1	20347310	.	C	CTCGAGTACCAGAAAAACTTGCGTCTAGTTGATCTATCCAACAACAGATTATCTGGAAACCTACCTACA	6247.73	PASS	.	.
Chr1	20357905	.	GA	G	2158.73	PASS	.	.
Chr1	20389209	.	AT	A	1996.73	PASS	.	.
Chr1	20389335	.	G	GTTTTATAC	5277.73	PASS	.	.
Chr1	20397166	.	GT	G	612.87	PASS	.	.
Chr1	20398494	.	ATTT	A	1488.73	PASS	.	.
Chr1	20398660	.	ATT	A	3349.73	PASS	.	.
Chr1	20399675	.	TAA	T	3033.73	PASS	.	.
Chr1	20400066	.	AT	A	2304.73	PASS	.	.
Chr1	20401252	.	A	AATTTTTT	5160.73	PASS	.	.
Chr1	20403045	.	C	CA	87.73	PASS	.	.
Chr1	20411970	.	TC	T	1322.73	PASS	.	.
Chr1	20412296	.	AG	A	2482.73	PASS	.	.
Chr1	20416749	.	C	CT	2151.73	PASS	.	.
Chr1	20416795	.	GA	G	5448.73	PASS	.	.
Chr1	20421573	.	AT	A	2550.73	PASS	.	.
Chr1	20421947	.	CA	C	1930.73	PASS	.	.
Chr1	20423370	.	TA	T	504.73	PASS	.	.
Chr1	20423379	.	AGC	A	10.17	PASS	.	.
Chr1	20423466	.	TCTCTGTCTTCA	T	3945.73	PASS	.	.
Chr1	20423481	.	T	TG	348.73	PASS	.	.
Chr1	20423502	.	TG	T	165.73	PASS	.	.
Chr1	20423505	.	TGG	T	165.73	PASS	.	.
Chr1	20425065	.	G	GA	2093.73	PASS	.	.
Chr1	20427356	.	G	GTAT	4988.73	PASS	.	.
Chr1	20427670	.	A	ATTTTGTTGCGGTTGCAATTGTTGGTCG	5549.73	PASS	.	.
Chr1	20430472	.	TAAAAA	T	4619.73	PASS	.	.
Chr1	20433324	.	C	CATATATATAT	2212.73	PASS	.	.
Chr1	20433767	.	C	CAAA	1363.73	PASS	.	.
Chr1	20434288	.	ACGAAGAGG	A	4153.73	PASS	.	.
Chr1	20438211	.	G	GT	1949.73	PASS	.	.
Chr1	20438929	.	AT	A	2090.73	PASS	.	.
Chr1	20440474	.	GTT	G	3086.73	PASS	.	.
Chr1	20443326	.	AT	A	2433.73	PASS	.	.
Chr1	20444597	.	TG	T	336.73	PASS	.	.
Chr1	20446397	.	A	AATATATAT	2998.73	PASS	.	.
Chr1	20456942	.	T	TGA	4605.73	PASS	.	.
Chr1	20457355	.	AT	A	1858.73	PASS	.	.
Chr1	20458745	.	G	GTT	3398.73	PASS	.	.
Chr1	20460925	.	C	CAAAGAGTAAAGTTG	4335.73	PASS	.	.
Chr1	20461532	.	T	TGTAACCTGCTTCTCACC	6716.73	PASS	.	.
Chr1	20466844	.	GTATA	G	3909.73	PASS	.	.
Chr1	20468365	.	TAAACCA	T	5031.73	PASS	.	.
Chr1	20468455	.	AC	A	1835.73	PASS	.	.
Chr1	20469883	.	G	GTA	3506.73	PASS	.	.
Chr1	20475428	.	T	TGCAAAA	6277.73	PASS	.	.
Chr1	20475429	.	T	TGCATATGTATATATATGTGACTATGATGAATGCTTCTCTTATGCTTTTAGTGGACATTGTTTCACTTCTAAACATATGCATTCACTTGTAGCCTGTTTTGGCTTGCTTCGTCTTTAAAAGACTTATGTTTGTGTTGAATAAACATACAAG	6270.73	PASS	.	.
Chr1	20478130	.	GC	G	3367.73	PASS	.	.
Chr1	20479775	.	A	AAC	343.73	PASS	.	.
Chr1	20480041	.	G	GT	1219.73	PASS	.	.
Chr1	20489325	.	AT	A	319.77	PASS	.	.
Chr1	20489483	.	CTTTAAAATCCCTTGTAAATATTGTAAAACCTT	C	377.73	PASS	.	.
Chr1	20489733	.	A	AG	591.73	PASS	.	.
Chr1	20489806	.	GA	G	930.73	PASS	.	.
Chr1	20491894	.	TA	T	1703.73	PASS	.	.
Chr1	20492619	.	AGGTCGGTTTG	A	3255.73	PASS	.	.
Chr1	20492749	.	AT	A	3818.73	PASS	.	.
Chr1	20494442	.	A	ACGCT	381.73	PASS	.	.
Chr1	20494444	.	A	AC	387.73	PASS	.	.
Chr1	20494445	.	AGTATT	A	381.73	PASS	.	.
Chr1	20497298	.	T	TA	2823.73	PASS	.	.
Chr1	20497334	.	A	AT	1770.73	PASS	.	.
Chr1	20498884	.	GT	G	3117.73	PASS	.	.
Chr1	20499417	.	A	AATATATAT	971.73	PASS	.	.
Chr1	20499617	.	CT	C	1288.73	PASS	.	.
Chr1	20504948	.	CA	C	1872.73	PASS	.	.
Chr1	20508895	.	T	TA	403.73	PASS	.	.
Chr1	20514548	.	TACA	T	3814.73	PASS	.	.
Chr1	20518369	.	AT	A	2521.73	PASS	.	.
Chr1	20520423	.	GA	G	4918.73	PASS	.	.
Chr1	20520643	.	AT	A	3754.73	PASS	.	.
Chr1	20520971	.	G	GT	842.73	PASS	.	.
Chr1	20521634	.	TA	T	3578.73	PASS	.	.
Chr1	20522945	.	CA	C	1907.73	PASS	.	.
Chr1	20525473	.	G	GTT	731.77	PASS	.	.
Chr1	20527060	.	CAA	C	1405.73	PASS	.	.
Chr1	20532021	.	AT	A	1562.73	PASS	.	.
Chr1	20532098	.	C	CGTT	5672.73	PASS	.	.
Chr1	20538911	.	CTGGTCTCATCAGATATTTACTTTATACTTTTATCCAGTATCCAATTGGCTATAGTGCAT	C	3560.73	PASS	.	.
Chr1	20540585	.	C	CTA	3540.73	PASS	.	.
Chr1	20546049	.	GGA	G	4464.73	PASS	.	.
Chr1	20549773	.	GTGAAGACCCTTACCGGCAAAACCATTACCCTAGAAGTTGAGAGCTCTGATACAATCGATAACC	G	3678.73	PASS	.	.
Chr1	20554289	.	C	CA	685.79	PASS	.	.
Chr1	20559365	.	A	AT	4155.73	PASS	.	.
Chr1	20559384	.	C	CGT	5135.73	PASS	.	.
Chr1	20559745	.	TCCCGC	T	114.73	PASS	.	.
Chr1	20559752	.	AAACATGTCC	A	99.73	PASS	.	.
Chr1	20559937	.	A	AT	97.73	PASS	.	.
Chr1	20560283	.	A	ATTTGCTAAAATGGCT	3893.73	PASS	.	.
Chr1	20560304	.	T	TC	1513.73	PASS	.	.
Chr1	20562648	.	A	AC	4445.73	PASS	.	.
Chr1	20563699	.	G	GA	4954.73	PASS	.	.
Chr1	20565025	.	TATTTATGATACTAGTATC	T	4592.73	PASS	.	.
Chr1	20600397	.	C	CT	1925.73	PASS	.	.
Chr1	20604117	.	CTAAGAA	C	5420.73	PASS	.	.
Chr1	20606479	.	GTATA	G	2483.73	PASS	.	.
Chr1	20610534	.	AATG	A	5236.73	PASS	.	.
Chr1	20611233	.	GT	G	2208.73	PASS	.	.
Chr1	20614118	.	G	GATCCAAA	6379.73	PASS	.	.
Chr1	20615229	.	C	CT	1355.73	PASS	.	.
Chr1	20617078	.	T	TACAAATACAG	5233.73	PASS	.	.
Chr1	20618326	.	A	ATT	4187.73	PASS	.	.
Chr1	20619743	.	AAG	A	4544.73	PASS	.	.
Chr1	20622422	.	C	CA	3110.73	PASS	.	.
Chr1	20622708	.	CG	C	3579.73	PASS	.	.
Chr1	20622994	.	GTATACA	G	5193.73	PASS	.	.
Chr1	20624360	.	A	AAG	3935.73	PASS	.	.
Chr1	20624638	.	CAG	C	3631.73	PASS	.	.
Chr1	20624762	.	ACT	A	3919.73	PASS	.	.
Chr1	20625017	.	AT	A	457.73	PASS	.	.
Chr1	20625608	.	A	AT	1037.73	PASS	.	.
Chr1	20625826	.	CATATATATAT	C	1182.73	PASS	.	.
Chr1	20628353	.	CA	C	5167.73	PASS	.	.
Chr1	20629654	.	TAG	T	124.73	PASS	.	.
Chr1	20631190	.	A	AT	4179.73	PASS	.	.
Chr1	20631859	.	C	CT	4924.73	PASS	.	.
Chr1	20632605	.	CAGA	C	3230.05	PASS	.	.
Chr1	20632698	.	GATTCGTCACTCTTTTGCT	G	4034.73	PASS	.	.
Chr1	20632825	.	TGGAACATGTGG	T	4214.73	PASS	.	.
Chr1	20632979	.	TCC	T	4593.73	PASS	.	.
Chr1	20633018	.	ATCACATCAAAAGCC	A	3842.73	PASS	.	.
Chr1	20634496	.	A	AT	5787.73	PASS	.	.
Chr1	20634518	.	CT	C	5452.73	PASS	.	.
Chr1	20634647	.	AT	A	5047.73	PASS	.	.
Chr1	20635014	.	A	AT	2761.73	PASS	.	.
Chr1	20635804	.	A	AGACT	5130.73	PASS	.	.
Chr1	20635811	.	TGTAG	T	4701.73	PASS	.	.
Chr1	20636167	.	C	CTA	5213.73	PASS	.	.
Chr1	20636223	.	TA	T	5209.73	PASS	.	.
Chr1	20637241	.	G	GT	1502.73	PASS	.	.
Chr1	20638786	.	GTCTGTGGCTCGCTAATGC	G	4309.73	PASS	.	.
Chr1	20640189	.	G	GGGT	5589.73	PASS	.	.
Chr1	20651815	.	TA	T	70.73	PASS	.	.
Chr1	20664555	.	CA	C	1914.73	PASS	.	.
Chr1	20679051	.	CA	C	1769.73	PASS	.	.
Chr1	20680512	.	A	AT	2354.73	PASS	.	.
Chr1	20680613	.	G	GA	1895.73	PASS	.	.
Chr1	20683405	.	G	GAA	2029.73	PASS	.	.
Chr1	20684521	.	CA	C	3500.73	PASS	.	.
Chr1	20685655	.	G	GA	4020.73	PASS	.	.
Chr1	20685659	.	T	TAAAACTTGGTCAAAGGGTATGGCCCGTAA	4882.73	PASS	.	.
Chr1	20686276	.	T	TA	1822.73	PASS	.	.
Chr1	20686821	.	C	CTT	5304.73	PASS	.	.
Chr1	20687222	.	TA	T	2448.73	PASS	.	.
Chr1	20690343	.	G	GCAT	2566.73	PASS	.	.
Chr1	20694877	.	C	CA	1488.73	PASS	.	.
Chr1	20700507	.	CA	C	1402.73	PASS	.	.
Chr1	20703627	.	T	TTC	3670.73	PASS	.	.
Chr1	20703971	.	AGCAGTT	A	800.73	PASS	.	.
Chr1	20704330	.	A	AC	1655.73	PASS	.	.
Chr1	20704352	.	A	AT	1398.73	PASS	.	.
Chr1	20711946	.	T	TTCAATCTGGGCACGTCTTATGGGCTAAATCGG	6403.73	PASS	.	.
Chr1	20712498	.	GGA	G	5756.73	PASS	.	.
Chr1	20719108	.	GT	G	2959.73	PASS	.	.
Chr1	20719472	.	TAAAA	T	5655.73	PASS	.	.
Chr1	20722775	.	AT	A	3645.73	PASS	.	.
Chr1	20722976	.	A	ACAGAATTTAAT	6391.73	PASS	.	.
Chr1	20723227	.	C	CT	4597.73	PASS	.	.
Chr1	20723228	.	A	AGTACAACACCC	4597.73	PASS	.	.
Chr1	20723241	.	G	GA	1581.73	PASS	.	.
Chr1	20723664	.	G	GT	5716.73	PASS	.	.
Chr1	20723699	.	TAA	T	3756.73	PASS	.	.
Chr1	20724201	.	TC	T	5227.73	PASS	.	.
Chr1	20724319	.	T	TA	5882.73	PASS	.	.
Chr1	20725874	.	C	CA	3671.73	PASS	.	.
Chr1	20726229	.	T	TAGTGTAACC	5073.73	PASS	.	.
Chr1	20726263	.	T	TGGGG	5227.73	PASS	.	.
Chr1	20726268	.	AC	A	4957.73	PASS	.	.
Chr1	20726640	.	C	CA	6082.73	PASS	.	.
Chr1	20726641	.	CTT	C	6037.73	PASS	.	.
Chr1	20726799	.	CTTT	C	6202.73	PASS	.	.
Chr1	20726965	.	AC	A	5757.73	PASS	.	.
Chr1	20727182	.	T	TGATCGATTACTAAAACAC	4852.73	PASS	.	.
Chr1	20727507	.	A	AAC	5091.73	PASS	.	.
Chr1	20727525	.	AT	A	5414.73	PASS	.	.
Chr1	20728415	.	TA	T	2586.73	PASS	.	.
Chr1	20728548	.	TA	T	4804.73	PASS	.	.
Chr1	20729586	.	CTCTTCT	C	3901.73	PASS	.	.
Chr1	20730568	.	TA	T	2695.73	PASS	.	.
Chr1	20732190	.	CA	C	4494.73	PASS	.	.
Chr1	20734079	.	A	AT	2248.73	PASS	.	.
Chr1	20734122	.	C	CG	1537.73	PASS	.	.
Chr1	20734124	.	A	ACAAAACCGTCAACGGATCAGACCGTTTTTT	2105.73	PASS	.	.
Chr1	20734164	.	T	TA	1109.73	PASS	.	.
Chr1	20734285	.	T	TAG	3067.73	PASS	.	.
Chr1	20734314	.	G	GC	3035.73	PASS	.	.
Chr1	20734362	.	CGAAATT	C	3137.73	PASS	.	.
Chr1	20738336	.	AG	A	3090.73	PASS	.	.
Chr1	20743307	.	CT	C	3004.73	PASS	.	.
Chr1	20743369	.	A	ACT	4530.73	PASS	.	.
Chr1	20743479	.	A	ACTCTTTTTCTTTGT	5292.73	PASS	.	.
Chr1	20745726	.	G	GT	2336.73	PASS	.	.
Chr1	20746186	.	G	GA	3306.73	PASS	.	.
Chr1	20746781	.	C	CTA	5901.73	PASS	.	.
Chr1	20747492	.	GA	G	4170.73	PASS	.	.
Chr1	20747562	.	ATTAAATAAATGCG	A	6361.73	PASS	.	.
Chr1	20748202	.	TA	T	1580.73	PASS	.	.
Chr1	20749123	.	C	CT	2409.73	PASS	.	.
```
