## Supplementary material for "NAVIP: Unraveling the Influence of Neighboring Small Sequence Variants on Functional Impact Prediction": S6 File: 20240104_InDels_only.vcf (part 2 of 6)

```
Chr1	20751829	.	T	TGAA	4518.73	PASS	.	.
Chr1	20756650	.	C	CCTTTGGTAA	6051.73	PASS	.	.
Chr1	20757376	.	A	ATCTTTTTATGTTTCTATGACT	6401.73	PASS	.	.
Chr1	20757486	.	G	GA	2621.73	PASS	.	.
Chr1	20757581	.	CA	C	2629.73	PASS	.	.
Chr1	20759798	.	C	CAAA	2370.73	PASS	.	.
Chr1	20759856	.	A	AT	2560.73	PASS	.	.
Chr1	20760047	.	AT	A	5742.73	PASS	.	.
Chr1	20760216	.	TACAAA	T	6397.73	PASS	.	.
Chr1	20760283	.	ATAAT	A	6121.73	PASS	.	.
Chr1	20760364	.	A	ATATAAACT	5982.73	PASS	.	.
Chr1	20760449	.	GA	G	4788.73	PASS	.	.
Chr1	20760617	.	TA	T	6126.73	PASS	.	.
Chr1	20760747	.	GA	G	2942.73	PASS	.	.
Chr1	20760874	.	GATATC	G	4809.73	PASS	.	.
Chr1	20761155	.	A	AG	1327.73	PASS	.	.
Chr1	20761287	.	TA	T	4627.73	PASS	.	.
Chr1	20761342	.	A	AACC	3787.73	PASS	.	.
Chr1	20761344	.	TGTAA	T	3787.73	PASS	.	.
Chr1	20761584	.	AAC	A	2672.73	PASS	.	.
Chr1	20762026	.	A	AAAAAT	5671.73	PASS	.	.
Chr1	20762053	.	TC	T	3832.73	PASS	.	.
Chr1	20762130	.	G	GGT	5004.73	PASS	.	.
Chr1	20762574	.	CA	C	2903.73	PASS	.	.
Chr1	20763922	.	T	TTATA	4046.73	PASS	.	.
Chr1	20768119	.	GT	G	1713.73	PASS	.	.
Chr1	20768811	.	T	TA	4468.73	PASS	.	.
Chr1	20768885	.	G	GA	3435.73	PASS	.	.
Chr1	20768933	.	A	AT	4750.73	PASS	.	.
Chr1	20769008	.	G	GA	4426.73	PASS	.	.
Chr1	20771149	.	C	CAA	3470.73	PASS	.	.
Chr1	20772268	.	CT	C	3838.73	PASS	.	.
Chr1	20773244	.	T	TATA	4597.73	PASS	.	.
Chr1	20773269	.	A	AC	4732.73	PASS	.	.
Chr1	20773403	.	T	TA	3902.73	PASS	.	.
Chr1	20773837	.	AAGTCTCCTCAACCAAAAATCAC	A	4986.73	PASS	.	.
Chr1	20773957	.	T	TAAA	5290.73	PASS	.	.
Chr1	20774150	.	A	ACATAAAACCCGAATTCTGGTC	4581.73	PASS	.	.
Chr1	20774288	.	GAGT	G	4366.73	PASS	.	.
Chr1	20774585	.	C	CG	5389.73	PASS	.	.
Chr1	20774796	.	GT	G	4129.73	PASS	.	.
Chr1	20774958	.	C	CTTG	5886.73	PASS	.	.
Chr1	20775628	.	T	TA	7466.73	PASS	.	.
Chr1	20776332	.	GTGTAAA	G	5025.73	PASS	.	.
Chr1	20777320	.	ATTTAT	A	6890.73	PASS	.	.
Chr1	20777423	.	TC	T	5992.73	PASS	.	.
Chr1	20778025	.	AACC	A	5987.73	PASS	.	.
Chr1	20783536	.	AC	A	1081.14	PASS	.	.
Chr1	20783770	.	AC	A	1597.73	PASS	.	.
Chr1	20784885	.	TA	T	3877.73	PASS	.	.
Chr1	20785519	.	T	TA	4028.73	PASS	.	.
Chr1	20785541	.	AC	A	5734.73	PASS	.	.
Chr1	20785599	.	GA	G	4622.73	PASS	.	.
Chr1	20786819	.	C	CT	3361.73	PASS	.	.
Chr1	20787215	.	T	TAC	6073.73	PASS	.	.
Chr1	20787485	.	T	TA	2654.73	PASS	.	.
Chr1	20787495	.	A	AT	2394.73	PASS	.	.
Chr1	20789319	.	A	AT	2224.73	PASS	.	.
Chr1	20791456	.	ATCCG	A	5221.73	PASS	.	.
Chr1	20791645	.	A	ATTCGTT	4266.73	PASS	.	.
Chr1	20791755	.	CA	C	1824.73	PASS	.	.
Chr1	20793389	.	CA	C	4872.73	PASS	.	.
Chr1	20794336	.	GAT	G	4345.73	PASS	.	.
Chr1	20794490	.	GCCCAGTTTTTTTCTAA	G	5612.73	PASS	.	.
Chr1	20794831	.	GA	G	2382.73	PASS	.	.
Chr1	20795013	.	T	TA	2755.73	PASS	.	.
Chr1	20795084	.	GA	G	5761.73	PASS	.	.
Chr1	20795722	.	G	GA	2118.73	PASS	.	.
Chr1	20795862	.	TA	T	5913.73	PASS	.	.
Chr1	20795904	.	TA	T	5585.73	PASS	.	.
Chr1	20795959	.	AT	A	4799.73	PASS	.	.
Chr1	20795975	.	G	GA	4781.73	PASS	.	.
Chr1	20796312	.	GAA	G	2704.73	PASS	.	.
Chr1	20798614	.	A	AT	705.73	PASS	.	.
Chr1	20799463	.	A	AT	4373.73	PASS	.	.
Chr1	20799639	.	AT	A	232.80	PASS	.	.
Chr1	20799758	.	T	TA	187.87	PASS	.	.
Chr1	20799846	.	GACA	G	1627.73	PASS	.	.
Chr1	20800006	.	G	GAGTT	5166.73	PASS	.	.
Chr1	20800008	.	G	GAGTCAAGAATTTCTGTAGTTCACTTTTCGCGAAAACTGAGGTGAGTTGCTCT	6898.73	PASS	.	.
Chr1	20800316	.	CT	C	2944.73	PASS	.	.
Chr1	20802531	.	TC	T	6652.73	PASS	.	.
Chr1	20802690	.	TTA	T	4478.73	PASS	.	.
Chr1	20802781	.	A	AGG	6346.73	PASS	.	.
Chr1	20802782	.	A	AATAC	6361.73	PASS	.	.
Chr1	20803660	.	C	CTT	2831.73	PASS	.	.
Chr1	20805716	.	C	CA	2348.73	PASS	.	.
Chr1	20807522	.	A	AC	3540.73	PASS	.	.
Chr1	20807871	.	AAGAAGAGAGAGAGAGAGAG	A	3940.73	PASS	.	.
Chr1	20809339	.	A	AT	2688.73	PASS	.	.
Chr1	20812211	.	TA	T	3296.73	PASS	.	.
Chr1	20813606	.	AATAAC	A	7289.73	PASS	.	.
Chr1	20813687	.	G	GT	6144.73	PASS	.	.
Chr1	20813849	.	T	TG	6285.73	PASS	.	.
Chr1	20814383	.	T	TA	2687.73	PASS	.	.
Chr1	20814837	.	C	CT	2576.73	PASS	.	.
Chr1	20815235	.	TA	T	2164.73	PASS	.	.
Chr1	20815621	.	T	TA	1383.73	PASS	.	.
Chr1	20816002	.	C	CCATTACCACTCTTTTTTGAACATGAACATTATATCTTGGAAAATTA	2452.73	PASS	.	.
Chr1	20816012	.	T	TTCTATTTTTTC	2122.73	PASS	.	.
Chr1	20816019	.	C	CCAAAAG	2302.73	PASS	.	.
Chr1	20816020	.	T	TTTTTTC	2302.73	PASS	.	.
Chr1	20816063	.	G	GAA	2842.73	PASS	.	.
Chr1	20816119	.	TG	T	2392.73	PASS	.	.
Chr1	20816596	.	C	CATA	4265.73	PASS	.	.
Chr1	20816698	.	T	TA	3200.73	PASS	.	.
Chr1	20816745	.	AT	A	1687.73	PASS	.	.
Chr1	20817085	.	T	TC	502.73	PASS	.	.
Chr1	20817408	.	TG	T	3832.73	PASS	.	.
Chr1	20817496	.	TA	T	2915.73	PASS	.	.
Chr1	20817617	.	CT	C	3918.73	PASS	.	.
Chr1	20817696	.	A	AT	6500.73	PASS	.	.
Chr1	20817763	.	A	AATTGAT	6765.73	PASS	.	.
Chr1	20817910	.	A	AAC	8881.73	PASS	.	.
Chr1	20817956	.	G	GA	7811.73	PASS	.	.
Chr1	20818158	.	A	AG	6783.73	PASS	.	.
Chr1	20818160	.	GT	G	6931.73	PASS	.	.
Chr1	20818319	.	TA	T	3369.73	PASS	.	.
Chr1	20818353	.	CT	C	2635.73	PASS	.	.
Chr1	20822953	.	C	CGTG	4630.73	PASS	.	.
Chr1	20822955	.	ACATGAGAAT	A	4610.73	PASS	.	.
Chr1	20823471	.	TAAAACA	T	4237.73	PASS	.	.
Chr1	20823575	.	TA	T	997.73	PASS	.	.
Chr1	20826846	.	A	AC	207.80	PASS	.	.
Chr1	20826908	.	TA	T	457.73	PASS	.	.
Chr1	20828506	.	AATGC	A	5317.73	PASS	.	.
Chr1	20828727	.	T	TA	5575.73	PASS	.	.
Chr1	20828845	.	A	AT	2369.73	PASS	.	.
Chr1	20829057	.	A	AAACCTT	5047.73	PASS	.	.
Chr1	20829059	.	A	AGCCAAAACCCAAAACTCATAAAACT	5621.73	PASS	.	.
Chr1	20829061	.	G	GCATTTGCAATGTTGCCCTGATCATATGGAAATGAAGAAACAGA	6105.73	PASS	.	.
Chr1	20829272	.	AG	A	3007.73	PASS	.	.
Chr1	20829547	.	AGCAT	A	3259.73	PASS	.	.
Chr1	20829625	.	A	AGG	3787.73	PASS	.	.
Chr1	20829633	.	GA	G	3877.73	PASS	.	.
Chr1	20829876	.	C	CA	4282.73	PASS	.	.
Chr1	20829892	.	GAA	G	4417.73	PASS	.	.
Chr1	20829970	.	C	CA	2432.73	PASS	.	.
Chr1	20830129	.	A	AT	5587.73	PASS	.	.
Chr1	20830152	.	AAT	A	5272.73	PASS	.	.
Chr1	20830587	.	CAT	C	5661.73	PASS	.	.
Chr1	20830681	.	G	GAT	5352.73	PASS	.	.
Chr1	20831089	.	A	AATACATAATTCAAC	5432.73	PASS	.	.
Chr1	20831193	.	A	AT	6288.73	PASS	.	.
Chr1	20831231	.	AAGCCCCTAAGGGAAGGTAAAACCGTAAAATGGAGCTACTTTCAAATGTTATG	A	6535.73	PASS	.	.
Chr1	20831456	.	A	AAT	3917.73	PASS	.	.
Chr1	20831931	.	A	AT	1723.73	PASS	.	.
Chr1	20831945	.	AC	A	1179.50	PASS	.	.
Chr1	20832161	.	T	TAAACTAGCAATACACGTGGAAACAAAAAAAAAAAAAAAAAA	3706.73	PASS	.	.
Chr1	20832250	.	GAT	G	4194.73	PASS	.	.
Chr1	20832570	.	GA	G	4694.73	PASS	.	.
Chr1	20833543	.	CA	C	5308.73	PASS	.	.
Chr1	20833686	.	TGA	T	5249.73	PASS	.	.
Chr1	20833861	.	CA	C	5199.73	PASS	.	.
Chr1	20834009	.	G	GACTCAAAAACTTTTAAAATGTGAATCACTCTGTAAACCCAAAC	7500.73	PASS	.	.
Chr1	20834043	.	CA	C	5859.73	PASS	.	.
Chr1	20834315	.	A	AG	5294.73	PASS	.	.
Chr1	20834559	.	AT	A	301.73	PASS	.	.
Chr1	20834704	.	TATGACTAATGAA	T	997.73	PASS	.	.
Chr1	20834775	.	AG	A	3064.73	PASS	.	.
Chr1	20834900	.	T	TTTTTAA	1740.73	PASS	.	.
Chr1	20834906	.	TAAAAC	T	5362.73	PASS	.	.
Chr1	20834990	.	TA	T	4339.73	PASS	.	.
Chr1	20835122	.	A	AGTAGTT	4760.73	PASS	.	.
Chr1	20835153	.	T	TTAAC	5272.73	PASS	.	.
Chr1	20835235	.	G	GAT	4254.73	PASS	.	.
Chr1	20835343	.	T	TTA	4361.73	PASS	.	.
Chr1	20835389	.	A	ATTTTATATTT	4660.73	PASS	.	.
Chr1	20835505	.	A	AAT	4037.73	PASS	.	.
Chr1	20835509	.	A	ATTGAATTGATAGAGAAAACCAATAATGAGAGCACAACACAATCTTGGCAAGTCACAG	5025.73	PASS	.	.
Chr1	20836817	.	AT	A	4192.73	PASS	.	.
Chr1	20837407	.	GT	G	1178.50	PASS	.	.
Chr1	20837799	.	A	AT	2991.73	PASS	.	.
Chr1	20837809	.	GTA	G	3316.73	PASS	.	.
Chr1	20837944	.	A	AT	4811.73	PASS	.	.
Chr1	20838131	.	A	AAT	4940.73	PASS	.	.
Chr1	20838134	.	ATT	A	4940.73	PASS	.	.
Chr1	20839800	.	TTAACGAGTTTATATGAAACC	T	4914.73	PASS	.	.
Chr1	20845029	.	A	AAG	4329.73	PASS	.	.
Chr1	20845042	.	G	GCAATCA	4917.73	PASS	.	.
Chr1	20845508	.	A	ATGGCTTAAACAT	6551.73	PASS	.	.
Chr1	20846083	.	AATATTC	A	5211.73	PASS	.	.
Chr1	20846528	.	AT	A	2408.73	PASS	.	.
Chr1	20848656	.	TACAAA	T	3554.73	PASS	.	.
Chr1	20848980	.	T	TGAGGGAGAGAGGGAGA	437.73	PASS	.	.
Chr1	20849442	.	C	CAAAAAAAAA	2312.73	PASS	.	.
Chr1	20849913	.	G	GT	5181.73	PASS	.	.
Chr1	20849916	.	CCCG	C	5407.73	PASS	.	.
Chr1	20850975	.	CA	C	1077.73	PASS	.	.
Chr1	20851946	.	A	ACGATAACATTATTTATACCT	5284.73	PASS	.	.
Chr1	20851949	.	T	TTGTTCTATAAAA	5196.73	PASS	.	.
Chr1	20851954	.	A	AAAACCGCTTG	5104.73	PASS	.	.
Chr1	20852348	.	C	CAA	590.77	PASS	.	.
Chr1	20852569	.	A	AC	3432.73	PASS	.	.
Chr1	20852871	.	TTGCGGTGGCTGC	T	4145.73	PASS	.	.
Chr1	20853379	.	GA	G	3470.73	PASS	.	.
Chr1	20854666	.	G	GA	2624.73	PASS	.	.
Chr1	20857524	.	C	CCATGGAAGAATCCAAACACCAATCCCCTATTTTTCCTACAGACAA	5619.73	PASS	.	.
Chr1	20858273	.	GT	G	2805.73	PASS	.	.
Chr1	20860323	.	A	AAAATAGTTCCTTTTTTGGTAACAAAACTAT	5091.73	PASS	.	.
Chr1	20860720	.	G	GTC	5026.73	PASS	.	.
Chr1	20862316	.	TTAACACTTATG	T	6086.73	PASS	.	.
Chr1	20864093	.	C	CAT	4864.73	PASS	.	.
Chr1	20869140	.	T	TA	3132.73	PASS	.	.
Chr1	20870904	.	GTTCTTCATCTTC	G	5700.73	PASS	.	.
Chr1	20871036	.	G	GA	4657.73	PASS	.	.
Chr1	20873281	.	C	CATAT	5912.73	PASS	.	.
Chr1	20873397	.	C	CTA	6154.73	PASS	.	.
Chr1	20873405	.	C	CA	5930.73	PASS	.	.
Chr1	20873420	.	A	AT	5358.73	PASS	.	.
Chr1	20873629	.	C	CT	4358.73	PASS	.	.
Chr1	20873717	.	C	CT	5062.73	PASS	.	.
Chr1	20873734	.	TTCTCTCTCTCTCTCTCTCTC	T	5399.73	PASS	.	.
Chr1	20876258	.	CT	C	4593.73	PASS	.	.
Chr1	20878086	.	T	TG	4462.73	PASS	.	.
Chr1	20893481	.	A	AT	2284.73	PASS	.	.
Chr1	20896866	.	T	TA	4840.73	PASS	.	.
Chr1	20900354	.	TA	T	2855.73	PASS	.	.
Chr1	20902951	.	TAAAAAAAACAGC	T	4778.73	PASS	.	.
Chr1	20904381	.	A	AG	5239.73	PASS	.	.
Chr1	20904455	.	GA	G	3578.73	PASS	.	.
Chr1	20905782	.	TA	T	3038.73	PASS	.	.
Chr1	20907231	.	ACT	A	4847.73	PASS	.	.
Chr1	20907361	.	AAC	A	3692.73	PASS	.	.
Chr1	20907870	.	GA	G	4552.73	PASS	.	.
Chr1	20907976	.	TTTCCA	T	4777.73	PASS	.	.
Chr1	20908772	.	TC	T	4313.73	PASS	.	.
Chr1	20909038	.	C	CTCT	5392.73	PASS	.	.
Chr1	20909622	.	AAAGTTAGATGAGTAAACTCAATG	A	4974.73	PASS	.	.
Chr1	20909995	.	T	TGAG	5642.73	PASS	.	.
Chr1	20909996	.	T	TTG	5642.73	PASS	.	.
Chr1	20910131	.	ACATACATTGTGTGTGTGTGTGT	A	6104.73	PASS	.	.
Chr1	20910265	.	T	TGCGTTA	5970.73	PASS	.	.
Chr1	20911402	.	TTATTGAG	T	6468.73	PASS	.	.
Chr1	20911529	.	TAACAGTCA	T	6945.73	PASS	.	.
Chr1	20911740	.	CTTTGAAAACCTCCTCCT	C	4232.73	PASS	.	.
Chr1	20911837	.	A	AGG	5230.73	PASS	.	.
Chr1	20911861	.	TA	T	5057.73	PASS	.	.
Chr1	20913455	.	AGATTAGTTTATCTCGAGGCGAATCAAGAATGTG	A	4599.73	PASS	.	.
Chr1	20913597	.	TC	T	3831.73	PASS	.	.
Chr1	20913653	.	ACAG	A	4111.73	PASS	.	.
Chr1	20913731	.	G	GTATTGAAC	5173.73	PASS	.	.
Chr1	20913842	.	G	GTTTCTCCCTTGTCTGGGCTATATCTCCTTTTTGGGTTTGTGACTACGGTAGTCTTTGATAGCGGACTTTAGTATCCGTCTTTGTATGAACTTGAATGAAATAAAATGAGACTATTGTGACAAAAAAAAAAAAATCTTAAACATAGAA	4505.73	PASS	.	.
Chr1	20913869	.	TTC	T	1897.73	PASS	.	.
Chr1	20915262	.	T	TC	5040.73	PASS	.	.
Chr1	20915380	.	C	CA	5899.73	PASS	.	.
Chr1	20915870	.	GATTTTATTAAGACATTAAAAGGGGTGATGTT	G	4879.73	PASS	.	.
Chr1	20916091	.	AAT	A	6579.73	PASS	.	.
Chr1	20916148	.	A	AT	4839.73	PASS	.	.
Chr1	20916282	.	TC	T	2616.73	PASS	.	.
Chr1	20916381	.	T	TTTCTATAATCATATATATA	5893.73	PASS	.	.
Chr1	20916391	.	G	GT	4996.73	PASS	.	.
Chr1	20916728	.	AT	A	5899.73	PASS	.	.
Chr1	20916806	.	C	CTGTTTTTTA	6586.73	PASS	.	.
Chr1	20917136	.	TCAG	T	5387.73	PASS	.	.
Chr1	20917334	.	C	CCA	4390.73	PASS	.	.
Chr1	20917348	.	AT	A	4402.73	PASS	.	.
Chr1	20922933	.	AT	A	5741.73	PASS	.	.
Chr1	20923272	.	A	AT	4555.73	PASS	.	.
Chr1	20923291	.	A	AAG	6045.73	PASS	.	.
Chr1	20923303	.	C	CTTCACTAGA	6720.73	PASS	.	.
Chr1	20923321	.	G	GT	3902.73	PASS	.	.
Chr1	20923527	.	TG	T	6290.73	PASS	.	.
Chr1	20923829	.	AAT	A	4820.73	PASS	.	.
Chr1	20924569	.	TGA	T	4640.73	PASS	.	.
Chr1	20924708	.	ACTAG	A	5282.73	PASS	.	.
Chr1	20926174	.	CCAAAAATTGAGTTAAAGCTGGTTTGAGTAGTCACCAGTTCCATCAT	C	4971.73	PASS	.	.
Chr1	20927780	.	G	GGTTAA	5900.73	PASS	.	.
Chr1	20929634	.	G	GGAAGAAGAAGAAGAAGAAGAAGAA	2824.73	PASS	.	.
Chr1	20929884	.	G	GT	4046.73	PASS	.	.
Chr1	20929957	.	GC	G	4183.73	PASS	.	.
Chr1	20930324	.	G	GAA	5603.73	PASS	.	.
Chr1	20930746	.	ACT	A	5878.73	PASS	.	.
Chr1	20931653	.	T	TTC	5556.73	PASS	.	.
Chr1	20934381	.	TG	T	3945.73	PASS	.	.
Chr1	20934522	.	A	ACCTC	3580.73	PASS	.	.
Chr1	20935723	.	C	CA	2669.73	PASS	.	.
Chr1	20938802	.	CT	C	1150.73	PASS	.	.
Chr1	20939078	.	TA	T	1008.73	PASS	.	.
Chr1	20942196	.	G	GGT	4494.73	PASS	.	.
Chr1	20942296	.	A	AATT	3002.73	PASS	.	.
Chr1	20942326	.	ATAAAGTACACC	A	2240.73	PASS	.	.
Chr1	20942378	.	T	TAAATCATA	1242.73	PASS	.	.
Chr1	20942391	.	T	TCTTGC	1042.73	PASS	.	.
Chr1	20943761	.	TC	T	2455.73	PASS	.	.
Chr1	20944028	.	T	TG	3543.73	PASS	.	.
Chr1	20944046	.	C	CT	3216.73	PASS	.	.
Chr1	20944167	.	T	TC	1284.73	PASS	.	.
Chr1	20946510	.	GT	G	3032.73	PASS	.	.
Chr1	20947834	.	T	TTCGAAAGG	4962.73	PASS	.	.
Chr1	20947968	.	A	AT	2679.73	PASS	.	.
Chr1	20948144	.	ATT	A	5339.73	PASS	.	.
Chr1	20951368	.	A	AAAGTT	5225.73	PASS	.	.
Chr1	20951372	.	A	AGATTTTTTCTCATATCCC	8056.73	PASS	.	.
Chr1	20951432	.	A	ATCG	4393.73	PASS	.	.
Chr1	20951477	.	C	CGAA	7113.73	PASS	.	.
Chr1	20951548	.	T	TCCA	5587.73	PASS	.	.
Chr1	20951675	.	T	TA	6288.73	PASS	.	.
Chr1	20951720	.	C	CCA	5770.73	PASS	.	.
Chr1	20951766	.	C	CAAA	5665.73	PASS	.	.
Chr1	20951873	.	C	CAA	4764.73	PASS	.	.
Chr1	20952478	.	AGAC	A	2933.73	PASS	.	.
Chr1	20953905	.	A	ATAG	5736.73	PASS	.	.
Chr1	20953910	.	A	ATCCTT	5812.73	PASS	.	.
Chr1	20953939	.	T	TCAGTGAA	5215.73	PASS	.	.
Chr1	20954211	.	TA	T	4416.73	PASS	.	.
Chr1	20954627	.	C	CAT	6665.73	PASS	.	.
Chr1	20956402	.	G	GTC	3368.73	PASS	.	.
Chr1	20956998	.	T	TA	2440.73	PASS	.	.
Chr1	20958502	.	G	GAAGCTCTTGAAA	5134.73	PASS	.	.
Chr1	20958902	.	GATTTTTTTTTTTTT	G	2605.73	PASS	.	.
Chr1	20959728	.	TGCA	T	4775.73	PASS	.	.
Chr1	20960024	.	T	TATA	6018.73	PASS	.	.
Chr1	20961307	.	CA	C	3816.73	PASS	.	.
Chr1	20961952	.	AAC	A	4422.73	PASS	.	.
Chr1	20962703	.	ATCTTCTTCT	A	5209.73	PASS	.	.
Chr1	20964358	.	AT	A	2758.73	PASS	.	.
Chr1	20964769	.	G	GA	6158.73	PASS	.	.
Chr1	20966634	.	CA	C	4081.73	PASS	.	.
Chr1	20970798	.	T	TA	3776.73	PASS	.	.
Chr1	20973550	.	G	GA	731.73	PASS	.	.
Chr1	20973619	.	TA	T	864.73	PASS	.	.
Chr1	20973678	.	AATTTAAACATTATAAAT	A	1326.73	PASS	.	.
Chr1	20979413	.	GC	G	685.73	PASS	.	.
Chr1	20979750	.	C	CA	300.73	PASS	.	.
Chr1	20980362	.	TG	T	25.74	PASS	.	.
Chr1	20981267	.	A	AT	5109.73	PASS	.	.
Chr1	20987097	.	CT	C	2757.73	PASS	.	.
Chr1	20987194	.	GAATGAAAGTGA	G	3333.73	PASS	.	.
Chr1	20988545	.	A	AT	3233.06	PASS	.	.
Chr1	20988591	.	ATT	A	4226.73	PASS	.	.
Chr1	20988830	.	AG	A	3286.73	PASS	.	.
Chr1	20990414	.	G	GT	2709.73	PASS	.	.
Chr1	20992605	.	GTT	G	4685.73	PASS	.	.
Chr1	20992916	.	G	GT	2117.73	PASS	.	.
Chr1	20993208	.	A	ATACAACGT	5065.73	PASS	.	.
Chr1	20993238	.	TTC	T	4820.73	PASS	.	.
Chr1	20993456	.	A	ACACCAAT	6427.73	PASS	.	.
Chr1	20993565	.	CT	C	4867.73	PASS	.	.
Chr1	20993895	.	A	AT	829.73	PASS	.	.
Chr1	20994594	.	TAGAGCTCCTGG	T	5015.73	PASS	.	.
Chr1	20996481	.	GT	G	2525.73	PASS	.	.
Chr1	21000420	.	TGC	T	3882.73	PASS	.	.
Chr1	21015127	.	T	TA	2522.73	PASS	.	.
Chr1	21015784	.	A	AT	1833.73	PASS	.	.
Chr1	21019996	.	G	GTTTTAAC	6135.73	PASS	.	.
Chr1	21020521	.	TTA	T	3566.73	PASS	.	.
Chr1	21021291	.	C	CA	2429.73	PASS	.	.
Chr1	21033377	.	CATTTATGTCGTGCATGTCAGAT	C	4008.73	PASS	.	.
Chr1	21034239	.	CACT	C	5321.73	PASS	.	.
Chr1	21035031	.	AATATATATATATAT	A	1767.73	PASS	.	.
Chr1	21038685	.	A	AT	839.73	PASS	.	.
Chr1	21038711	.	TAATAATAG	T	1173.73	PASS	.	.
Chr1	21039046	.	T	TA	1594.73	PASS	.	.
Chr1	21050917	.	C	CAAAA	3665.73	PASS	.	.
Chr1	21052524	.	A	AG	4840.73	PASS	.	.
Chr1	21054893	.	G	GT	2369.73	PASS	.	.
Chr1	21055062	.	GA	G	1930.73	PASS	.	.
Chr1	21056927	.	G	GA	1418.73	PASS	.	.
Chr1	21059750	.	G	GT	801.73	PASS	.	.
Chr1	21059958	.	GAAAT	G	573.73	PASS	.	.
Chr1	21060290	.	A	AC	2572.73	PASS	.	.
Chr1	21060315	.	ATATACACATATATATT	A	3201.73	PASS	.	.
Chr1	21060442	.	T	TTTGACAGAAA	3855.73	PASS	.	.
Chr1	21060450	.	A	AATGAAATGAAACTATC	4191.73	PASS	.	.
Chr1	21060522	.	ATATT	A	3804.73	PASS	.	.
Chr1	21060854	.	CT	C	2098.73	PASS	.	.
Chr1	21061067	.	ATT	A	4501.73	PASS	.	.
Chr1	21061207	.	T	TG	4678.73	PASS	.	.
Chr1	21062238	.	A	AAT	203.73	PASS	.	.
Chr1	21062881	.	CT	C	5484.73	PASS	.	.
Chr1	21063034	.	TG	T	5666.73	PASS	.	.
Chr1	21063238	.	GA	G	3189.77	PASS	.	.
Chr1	21063424	.	G	GT	2247.73	PASS	.	.
Chr1	21063461	.	T	TATTTTATTTTATGGAAAAAGCAAAAAAAATTTCCACCGTTTTCCAAAAAAACAATTTC	3075.73	PASS	.	.
Chr1	21063467	.	T	TCTTGTTAA	1717.73	PASS	.	.
Chr1	21063470	.	C	CATGATTTTCATATTTAATCAAATTTTGAATCAGCTATAAAATATTTTATGCAAGACCGGAGAGTCTTTTGGGGTCGTTCGATCT	1267.73	PASS	.	.
Chr1	21063474	.	T	TGGTTGGTCAGATTGAACATCCAAATTATATACACTTTTATATGCAAGTAAATTAAAGTTATAAGTTATCTGAAAAAATACACTTGAAAACATCTTTAGTAATAGACTAATAGACGACCAAAAAAAAAAAAATCTAATCAATAGTACAAACACAATTTACTAAATTAGTTAAATAGTGTCCCCTCTTGGAAAA	3028.73	PASS	.	.
Chr1	21063527	.	G	GT	4083.73	PASS	.	.
Chr1	21063546	.	G	GC	4500.73	PASS	.	.
Chr1	21063944	.	T	TG	4163.73	PASS	.	.
Chr1	21064046	.	T	TC	4625.73	PASS	.	.
Chr1	21064049	.	CT	C	4709.73	PASS	.	.
Chr1	21064101	.	TATTA	T	4578.73	PASS	.	.
Chr1	21064191	.	A	ATCAAGAGCATCCTTATTCGTAAATTTTTAAATTAGTTTTTAGGATAAGAACATCTCATTTTAACTCTTATATAATGTTAAAATGAAAGTTAAAATGAGATATTTTTAATAATCAATGACAAAAAAAAATCCTAAGAACTAATCTAAGAATTTACCAATAATGATGCTC	6706.73	PASS	.	.
Chr1	21064270	.	A	AT	5945.73	PASS	.	.
Chr1	21064274	.	TA	T	5812.73	PASS	.	.
Chr1	21064546	.	C	CA	3907.73	PASS	.	.
Chr1	21064906	.	GC	G	7387.73	PASS	.	.
Chr1	21065140	.	G	GAAACGTTA	7148.73	PASS	.	.
Chr1	21065203	.	A	ACTCAAT	7186.73	PASS	.	.
Chr1	21065206	.	T	TCTTTAACTTC	7387.73	PASS	.	.
Chr1	21065222	.	A	AC	7290.73	PASS	.	.
Chr1	21065455	.	C	CAAA	5055.73	PASS	.	.
Chr1	21065578	.	C	CA	6294.73	PASS	.	.
Chr1	21065671	.	G	GAA	5851.73	PASS	.	.
Chr1	21065788	.	CTTTGTGT	C	6446.73	PASS	.	.
Chr1	21066286	.	CG	C	4489.73	PASS	.	.
Chr1	21066817	.	GC	G	6689.73	PASS	.	.
Chr1	21066876	.	G	GC	4167.73	PASS	.	.
Chr1	21067399	.	A	AT	2134.73	PASS	.	.
Chr1	21067796	.	CAA	C	5064.73	PASS	.	.
Chr1	21068000	.	TG	T	28.74	PASS	.	.
Chr1	21068078	.	CA	C	4147.73	PASS	.	.
Chr1	21068725	.	C	CT	5651.73	PASS	.	.
Chr1	21069057	.	GA	G	4480.73	PASS	.	.
Chr1	21069187	.	TAGACTTTGTAAATGACATATTTTCAAAAAAAACAATTAAAACTAAAATCCAAGTTTTTGTTGCGTTTCTATGTAGA	T	4410.73	PASS	.	.
Chr1	21069406	.	CA	C	4904.73	PASS	.	.
Chr1	21071064	.	CA	C	3178.72	PASS	.	.
Chr1	21071136	.	G	GTGAATTA	5290.73	PASS	.	.
Chr1	21071338	.	C	CT	2644.73	PASS	.	.
Chr1	21071599	.	TCC	T	1925.73	PASS	.	.
Chr1	21072266	.	A	AT	4176.73	PASS	.	.
Chr1	21072355	.	C	CT	4400.73	PASS	.	.
Chr1	21072362	.	A	AT	4372.73	PASS	.	.
Chr1	21072491	.	T	TAA	4531.73	PASS	.	.
Chr1	21072501	.	A	AT	4957.73	PASS	.	.
Chr1	21072522	.	TTTAAAAAAATA	T	4912.73	PASS	.	.
Chr1	21073925	.	T	TA	3977.73	PASS	.	.
Chr1	21074994	.	C	CTCAGAAA	5296.73	PASS	.	.
Chr1	21075027	.	TTGGTATTTGTC	T	4194.73	PASS	.	.
Chr1	21075100	.	TTC	T	4113.73	PASS	.	.
Chr1	21075203	.	TG	T	1221.73	PASS	.	.
Chr1	21075250	.	AT	A	3472.73	PASS	.	.
Chr1	21075300	.	GC	G	4744.73	PASS	.	.
Chr1	21075364	.	CT	C	3743.73	PASS	.	.
Chr1	21075589	.	TATAG	T	2914.73	PASS	.	.
Chr1	21075705	.	T	TATAAATATTGAAACTTTAG	4012.73	PASS	.	.
Chr1	21075707	.	T	TTATATAAGCTAGCTTTGGCTTAGAGGATTGAAG	4057.73	PASS	.	.
Chr1	21075710	.	T	TTGAAGTTTTTTGTGGCTGAAGTTTGTTAGGTCGATTACATACCTTATGTACTTTCCCGTAGCATCTTGCTTTTGTGTATTGTAAGCTACGGGTATGCTGATTTTGTTGATCTCCGTGTCTCGTTTTGTTAGCAATAATTTACCAGAGGA	4507.73	PASS	.	.
Chr1	21075720	.	T	TCGAAAACTTTAGGGA	2527.73	PASS	.	.
Chr1	21075723	.	T	TGTTTGTAGAGTAGAAGCTAATTTTATCTTAGAGAATTGTAGAATTGAAGTTTTTGC	4012.73	PASS	.	.
Chr1	21075742	.	C	CA	3697.73	PASS	.	.
Chr1	21075769	.	G	GT	4760.73	PASS	.	.
Chr1	21075917	.	ACCTTGGAC	A	5257.73	PASS	.	.
Chr1	21076903	.	CT	C	4538.73	PASS	.	.
Chr1	21077651	.	CT	C	1685.73	PASS	.	.
Chr1	21078639	.	GTT	G	4647.73	PASS	.	.
Chr1	21078774	.	T	TG	5732.73	PASS	.	.
Chr1	21078850	.	TA	T	5725.73	PASS	.	.
Chr1	21079630	.	C	CA	4450.73	PASS	.	.
Chr1	21079736	.	GA	G	4929.73	PASS	.	.
Chr1	21080008	.	A	AAG	4075.73	PASS	.	.
Chr1	21080031	.	TAGAGTCATTC	T	3888.73	PASS	.	.
Chr1	21080521	.	GGTT	G	5566.73	PASS	.	.
Chr1	21080573	.	CAA	C	4176.73	PASS	.	.
Chr1	21081413	.	GT	G	3264.73	PASS	.	.
Chr1	21084165	.	TATTGCTGC	T	6111.73	PASS	.	.
Chr1	21084872	.	T	TC	5262.73	PASS	.	.
Chr1	21085873	.	TTA	T	4039.73	PASS	.	.
Chr1	21090052	.	C	CCTT	5300.73	PASS	.	.
Chr1	21092938	.	C	CTTTTT	3668.73	PASS	.	.
Chr1	21095213	.	CTA	C	120.73	PASS	.	.
Chr1	21095218	.	CA	C	123.73	PASS	.	.
Chr1	21096243	.	T	TGA	4901.73	PASS	.	.
Chr1	21097620	.	G	GA	4330.73	PASS	.	.
Chr1	21100332	.	CG	C	3269.73	PASS	.	.
Chr1	21100402	.	AAACACACATTATT	A	5336.73	PASS	.	.
Chr1	21100587	.	A	AT	5790.73	PASS	.	.
Chr1	21100935	.	A	AT	2525.73	PASS	.	.
Chr1	21101117	.	TCTTATTAATTCA	T	4778.73	PASS	.	.
Chr1	21101174	.	C	CA	5108.73	PASS	.	.
Chr1	21101321	.	A	AT	4809.73	PASS	.	.
Chr1	21101398	.	G	GA	2939.73	PASS	.	.
Chr1	21102737	.	A	AT	2436.73	PASS	.	.
Chr1	21102922	.	T	TATTTTTTTTTTTA	3555.73	PASS	.	.
Chr1	21103278	.	G	GT	2025.73	PASS	.	.
Chr1	21103487	.	CTATA	C	4161.73	PASS	.	.
Chr1	21103870	.	A	AT	5051.73	PASS	.	.
Chr1	21104195	.	AGTGT	A	5223.73	PASS	.	.
Chr1	21105098	.	TG	T	3952.73	PASS	.	.
Chr1	21105605	.	ATATATATT	A	825.73	PASS	.	.
Chr1	21105682	.	TA	T	1230.73	PASS	.	.
Chr1	21105775	.	GGTT	G	2733.73	PASS	.	.
Chr1	21107369	.	GTTAGGTTAGATTTTTTTTTTTTTGT	G	4016.73	PASS	.	.
Chr1	21107448	.	ATGT	A	3950.73	PASS	.	.
Chr1	21107610	.	AG	A	4398.73	PASS	.	.
Chr1	21107681	.	ATATTATTTGAT	A	4047.73	PASS	.	.
Chr1	21107821	.	C	CA	12.01	PASS	.	.
Chr1	21108122	.	GAATATT	G	5190.73	PASS	.	.
Chr1	21108315	.	TTAC	T	5427.73	PASS	.	.
Chr1	21108468	.	CACA	C	4041.73	PASS	.	.
Chr1	21108590	.	T	TA	1717.73	PASS	.	.
Chr1	21108617	.	A	ATT	1897.73	PASS	.	.
Chr1	21108635	.	A	AAC	2212.73	PASS	.	.
Chr1	21108685	.	AT	A	1267.73	PASS	.	.
Chr1	21111485	.	AAG	A	2077.73	PASS	.	.
Chr1	21111644	.	CG	C	5124.73	PASS	.	.
Chr1	21112451	.	A	AAC	5721.73	PASS	.	.
Chr1	21112453	.	G	GTCTTTATATACATC	6667.73	PASS	.	.
Chr1	21112456	.	T	TTTTAA	6622.73	PASS	.	.
Chr1	21112599	.	CT	C	6664.73	PASS	.	.
Chr1	21113709	.	TG	T	4056.73	PASS	.	.
Chr1	21113826	.	TTA	T	6002.73	PASS	.	.
Chr1	21114220	.	G	GT	14.87	PASS	.	.
Chr1	21114402	.	GTTACAGCAAACAAA	G	5351.73	PASS	.	.
Chr1	21114548	.	CA	C	5769.73	PASS	.	.
Chr1	21114731	.	GTT	G	4507.73	PASS	.	.
Chr1	21114857	.	C	CATAT	4146.73	PASS	.	.
Chr1	21115090	.	A	ATATATATATATATATATATT	2906.73	PASS	.	.
Chr1	21115139	.	CGCTTCTG	C	3112.73	PASS	.	.
Chr1	21115329	.	T	TTATA	4757.73	PASS	.	.
Chr1	21115533	.	AC	A	3663.73	PASS	.	.
Chr1	21115863	.	A	AATTAG	5008.73	PASS	.	.
Chr1	21117128	.	CT	C	2285.73	PASS	.	.
Chr1	21117576	.	GT	G	2436.73	PASS	.	.
Chr1	21119323	.	T	TA	2681.73	PASS	.	.
Chr1	21120439	.	AT	A	4740.73	PASS	.	.
Chr1	21121506	.	T	TA	2956.73	PASS	.	.
Chr1	21124501	.	A	ACCAAAAGAATAGACTTACATTGACATAAAAACTCAAGTATTTTAGGAAGACATTAATCTTTGGACTATTTCTAAAATCAATTTTTAATGGATGTAAAATTCTGAAATGTCTT	7231.73	PASS	.	.
Chr1	21126713	.	A	ATATATATATT	3499.73	PASS	.	.
Chr1	21127056	.	TA	T	3020.73	PASS	.	.
Chr1	21127781	.	T	TA	4235.73	PASS	.	.
Chr1	21127822	.	CT	C	1825.73	PASS	.	.
Chr1	21128169	.	T	TC	1624.73	PASS	.	.
Chr1	21128269	.	TA	T	824.73	PASS	.	.
Chr1	21128358	.	T	TC	772.73	PASS	.	.
Chr1	21128413	.	A	AT	322.73	PASS	.	.
Chr1	21128528	.	TA	T	1320.73	PASS	.	.
Chr1	21128601	.	C	CA	914.73	PASS	.	.
Chr1	21128826	.	AC	A	2241.73	PASS	.	.
Chr1	21129792	.	A	ATG	6071.73	PASS	.	.
Chr1	21131215	.	TA	T	2570.73	PASS	.	.
Chr1	21131408	.	A	AG	1526.77	PASS	.	.
Chr1	21131835	.	CT	C	511.77	PASS	.	.
Chr1	21132086	.	TG	T	888.73	PASS	.	.
Chr1	21132585	.	TCGCA	T	5856.73	PASS	.	.
Chr1	21133407	.	C	CA	3902.73	PASS	.	.
Chr1	21133913	.	AT	A	3158.73	PASS	.	.
Chr1	21133980	.	TACTA	T	5436.73	PASS	.	.
Chr1	21134083	.	A	ATTG	6244.73	PASS	.	.
Chr1	21134388	.	TA	T	5316.73	PASS	.	.
Chr1	21134625	.	A	AT	3571.73	PASS	.	.
Chr1	21135004	.	A	AT	3255.73	PASS	.	.
Chr1	21135060	.	CAA	C	4393.73	PASS	.	.
Chr1	21136113	.	GTAGTTGAACATCATTTTT	G	5552.73	PASS	.	.
Chr1	21138031	.	CT	C	2220.73	PASS	.	.
Chr1	21144612	.	A	ATGCC	5552.73	PASS	.	.
Chr1	21144728	.	A	AT	2302.73	PASS	.	.
Chr1	21145056	.	TA	T	4794.73	PASS	.	.
Chr1	21145644	.	CTTTCTT	C	4372.73	PASS	.	.
Chr1	21145743	.	TTACTCAAGTGGTTAA	T	4627.73	PASS	.	.
Chr1	21145864	.	C	CA	2236.73	PASS	.	.
Chr1	21145945	.	AT	A	2256.73	PASS	.	.
Chr1	21146486	.	GT	G	3116.73	PASS	.	.
Chr1	21146910	.	G	GA	4740.73	PASS	.	.
Chr1	21146959	.	T	TAG	4766.73	PASS	.	.
Chr1	21147126	.	C	CTA	4777.73	PASS	.	.
Chr1	21147244	.	TAC	T	6139.73	PASS	.	.
Chr1	21147247	.	TCTGCTGCC	T	6127.73	PASS	.	.
Chr1	21147376	.	G	GA	3429.73	PASS	.	.
Chr1	21152190	.	G	GTATA	4247.73	PASS	.	.
Chr1	21152538	.	TA	T	4499.73	PASS	.	.
Chr1	21152868	.	CT	C	5382.73	PASS	.	.
Chr1	21153022	.	A	AT	4079.73	PASS	.	.
Chr1	21153079	.	A	ATT	4250.73	PASS	.	.
Chr1	21153150	.	TA	T	4024.73	PASS	.	.
Chr1	21153320	.	A	AT	3967.73	PASS	.	.
Chr1	21153456	.	AATAAATAAATATATATATATATATATATATATATATAT	A	4520.73	PASS	.	.
Chr1	21153815	.	GA	G	5007.73	PASS	.	.
Chr1	21153939	.	T	TCTAG	3905.73	PASS	.	.
Chr1	21154073	.	G	GGT	4692.73	PASS	.	.
Chr1	21154081	.	AT	A	4698.73	PASS	.	.
Chr1	21154219	.	GTT	G	2083.73	PASS	.	.
Chr1	21154261	.	G	GC	4079.73	PASS	.	.
Chr1	21154274	.	TG	T	4522.73	PASS	.	.
Chr1	21154993	.	T	TTA	5970.73	PASS	.	.
Chr1	21155036	.	G	GA	5281.73	PASS	.	.
Chr1	21155118	.	TTTAC	T	5137.73	PASS	.	.
Chr1	21155264	.	A	AT	5318.73	PASS	.	.
Chr1	21155897	.	G	GA	2794.73	PASS	.	.
Chr1	21156002	.	G	GATATGACACTATT	5206.73	PASS	.	.
Chr1	21156010	.	C	CACTA	5359.73	PASS	.	.
Chr1	21156929	.	TAATATACACACAC	T	6023.73	PASS	.	.
Chr1	21157160	.	G	GTAACTGA	5739.73	PASS	.	.
Chr1	21157647	.	T	TA	8092.73	PASS	.	.
Chr1	21158551	.	CT	C	2143.73	PASS	.	.
Chr1	21159105	.	A	AT	4340.73	PASS	.	.
Chr1	21159268	.	AT	A	3856.73	PASS	.	.
Chr1	21159452	.	TA	T	1617.73	PASS	.	.
Chr1	21159748	.	G	GA	1013.73	PASS	.	.
Chr1	21164004	.	A	AT	2819.73	PASS	.	.
Chr1	21166690	.	TCG	T	4666.73	PASS	.	.
Chr1	21166856	.	T	TGCTTCAACATCTTTG	6147.73	PASS	.	.
Chr1	21166859	.	T	TAACCTGAAAC	6487.73	PASS	.	.
Chr1	21166863	.	G	GTTTGTTTAAT	7342.73	PASS	.	.
Chr1	21167114	.	TA	T	5263.73	PASS	.	.
Chr1	21167202	.	AAT	A	6485.73	PASS	.	.
Chr1	21167363	.	A	ATAATAACTTTCTTCTCG	5812.73	PASS	.	.
Chr1	21167371	.	CGT	C	5113.73	PASS	.	.
Chr1	21167417	.	CT	C	5690.73	PASS	.	.
Chr1	21167589	.	A	ATAACTTGTT	7594.73	PASS	.	.
Chr1	21167598	.	TC	T	1436.73	PASS	.	.
Chr1	21167609	.	CTT	C	1439.73	PASS	.	.
Chr1	21167611	.	TTTC	T	4993.73	PASS	.	.
Chr1	21168110	.	GGA	G	1055.73	PASS	.	.
Chr1	21168580	.	A	AAATAC	5207.73	PASS	.	.
Chr1	21168601	.	ATT	A	5031.73	PASS	.	.
Chr1	21168694	.	A	AT	5313.73	PASS	.	.
Chr1	21169231	.	T	TTG	4049.73	PASS	.	.
Chr1	21169261	.	AATT	A	4581.73	PASS	.	.
Chr1	21169346	.	TAAA	T	4592.73	PASS	.	.
Chr1	21169477	.	A	ATTTTT	3774.73	PASS	.	.
Chr1	21171268	.	AT	A	1161.73	PASS	.	.
Chr1	21171272	.	ATT	A	1176.73	PASS	.	.
Chr1	21171325	.	ACCT	A	798.73	PASS	.	.
Chr1	21171330	.	CCTCAACA	C	606.73	PASS	.	.
Chr1	21171345	.	AT	A	330.77	PASS	.	.
Chr1	21172833	.	AT	A	3562.73	PASS	.	.
Chr1	21173091	.	G	GT	3192.78	PASS	.	.
Chr1	21175620	.	A	AC	4685.73	PASS	.	.
Chr1	21176266	.	GA	G	1222.73	PASS	.	.
Chr1	21177367	.	TA	T	462.73	PASS	.	.
Chr1	21177887	.	CTT	C	69.73	PASS	.	.
Chr1	21177923	.	ATC	A	69.73	PASS	.	.
Chr1	21178261	.	A	AT	1087.73	PASS	.	.
Chr1	21178262	.	G	GTC	1042.73	PASS	.	.
Chr1	21178264	.	A	AT	907.73	PASS	.	.
Chr1	21178506	.	ATT	A	378.73	PASS	.	.
Chr1	21178948	.	CACAGA	C	5814.73	PASS	.	.
Chr1	21178954	.	TTTTGA	T	5770.73	PASS	.	.
Chr1	21179006	.	GA	G	4141.73	PASS	.	.
Chr1	21179078	.	G	GAAAAACAAAAAC	5719.73	PASS	.	.
Chr1	21179826	.	T	TGTTATAACCAATTTAATTCATTAAAG	5829.73	PASS	.	.
Chr1	21179986	.	AAAGTAAC	A	5460.73	PASS	.	.
Chr1	21180214	.	T	TA	1709.73	PASS	.	.
Chr1	21180444	.	CCGG	C	1581.73	PASS	.	.
Chr1	21180619	.	C	CA	592.73	PASS	.	.
Chr1	21180649	.	C	CCGGA	409.73	PASS	.	.
Chr1	21180652	.	T	TCCGCCGC	325.73	PASS	.	.
Chr1	21180698	.	TTGCCGGA	T	637.73	PASS	.	.
Chr1	21181045	.	A	AACATTTG	3401.73	PASS	.	.
Chr1	21181049	.	T	TCTAACATACCATATAAATTTGTTATTAATCATTATACTTCACATTTCATCTATATAAGGAGATGTCAGTATGTGACATAACTTATGAGTTTTAGAGAGATCAAAGAGAGCTTTAGTTTTGAGTTAGTATCCAAAACTAATAA	6893.73	PASS	.	.
Chr1	21181437	.	GTTTTT	G	5487.73	PASS	.	.
Chr1	21182180	.	G	GATGAATTGGATTTTGATTCTAGTATCAATTCTTGAATTTGAAATCTGATATAAATTTTCCTTTGGTATTTTAAGGCTTAAGGGTTATT	7705.73	PASS	.	.
Chr1	21182223	.	GT	G	4440.73	PASS	.	.
Chr1	21182504	.	A	AACG	809.73	PASS	.	.
Chr1	21182526	.	TC	T	1145.73	PASS	.	.
Chr1	21182727	.	CG	C	1395.73	PASS	.	.
Chr1	21182921	.	AGC	A	530.73	PASS	.	.
Chr1	21183015	.	GC	G	338.73	PASS	.	.
Chr1	21183020	.	CT	C	449.77	PASS	.	.
Chr1	21185907	.	CAGT	C	4332.73	PASS	.	.
Chr1	21187357	.	GA	G	4494.73	PASS	.	.
Chr1	21188337	.	CA	C	2169.73	PASS	.	.
Chr1	21188690	.	A	AT	4659.73	PASS	.	.
Chr1	21188734	.	G	GC	4650.73	PASS	.	.
Chr1	21188999	.	CAA	C	2066.73	PASS	.	.
Chr1	21190205	.	CA	C	3456.73	PASS	.	.
Chr1	21190306	.	T	TTACG	4846.73	PASS	.	.
Chr1	21190486	.	GT	G	5252.73	PASS	.	.
Chr1	21190632	.	GAT	G	4990.73	PASS	.	.
Chr1	21191788	.	GATATAT	G	413.73	PASS	.	.
Chr1	21192322	.	ATTG	A	5278.73	PASS	.	.
Chr1	21192557	.	ATTTCCG	A	4742.73	PASS	.	.
Chr1	21193460	.	AT	A	3461.73	PASS	.	.
Chr1	21196429	.	A	AT	5167.73	PASS	.	.
Chr1	21196489	.	GTT	G	4392.73	PASS	.	.
Chr1	21198365	.	C	CATGAT	7233.73	PASS	.	.
Chr1	21198941	.	ATC	A	4133.73	PASS	.	.
Chr1	21199407	.	G	GA	2343.73	PASS	.	.
Chr1	21199924	.	T	TA	3937.73	PASS	.	.
Chr1	21200096	.	ATATATATATATATATATATATG	A	2298.73	PASS	.	.
Chr1	21200620	.	AT	A	5453.73	PASS	.	.
Chr1	21200785	.	A	AT	5408.73	PASS	.	.
Chr1	21200835	.	T	TTTTTTCTTTTTTGTTTTGGTCAATAAGAAAGTAAC	5164.73	PASS	.	.
Chr1	21201076	.	A	AT	1870.73	PASS	.	.
Chr1	21201351	.	T	TCTACCCATGAC	3975.73	PASS	.	.
Chr1	21201822	.	C	CA	2213.73	PASS	.	.
Chr1	21202067	.	TA	T	2167.73	PASS	.	.
Chr1	21204814	.	A	AT	5335.73	PASS	.	.
Chr1	21204817	.	C	CGGGAAAATGCAAAAAAA	6277.73	PASS	.	.
Chr1	21205184	.	CAGGTCATCCGTAGACACAACTTGTCACACA	C	5408.73	PASS	.	.
Chr1	21205301	.	CTT	C	4725.73	PASS	.	.
Chr1	21205844	.	ATTTAGTTAGT	A	4433.73	PASS	.	.
Chr1	21206350	.	CATA	C	3106.73	PASS	.	.
Chr1	21206448	.	GT	G	3916.73	PASS	.	.
Chr1	21206549	.	GA	G	4597.73	PASS	.	.
Chr1	21206614	.	TA	T	3167.73	PASS	.	.
Chr1	21206781	.	AT	A	1295.73	PASS	.	.
Chr1	21207563	.	CGAAACA	C	3409.73	PASS	.	.
Chr1	21208078	.	AT	A	1384.73	PASS	.	.
Chr1	21208985	.	A	AT	5196.73	PASS	.	.
Chr1	21209002	.	C	CATGAGCTTTACTTTAGGAGTAATAATTATACTAT	6752.73	PASS	.	.
Chr1	21209326	.	GC	G	6502.73	PASS	.	.
Chr1	21209665	.	C	CT	2940.73	PASS	.	.
Chr1	21209710	.	GT	G	4957.73	PASS	.	.
Chr1	21209791	.	GA	G	1669.73	PASS	.	.
Chr1	21209915	.	CATCT	C	1970.73	PASS	.	.
Chr1	21210089	.	C	CA	1280.73	PASS	.	.
Chr1	21210193	.	ATG	A	3342.73	PASS	.	.
Chr1	21210345	.	T	TTG	2662.73	PASS	.	.
Chr1	21210349	.	ATAG	A	2662.73	PASS	.	.
Chr1	21210627	.	GTTTACATTTTTGGTGGAAAAATCTCGGA	G	1987.73	PASS	.	.
Chr1	21210773	.	G	GT	2553.73	PASS	.	.
Chr1	21211126	.	AC	A	2447.73	PASS	.	.
Chr1	21211192	.	C	CCCATCTACTCATTTGAG	3036.73	PASS	.	.
Chr1	21211209	.	ATTAGGGT	A	2302.73	PASS	.	.
Chr1	21211865	.	CA	C	2012.73	PASS	.	.
Chr1	21217293	.	C	CT	575.50	PASS	.	.
Chr1	21217387	.	C	CT	1812.73	PASS	.	.
Chr1	21218366	.	C	CTT	5740.73	PASS	.	.
Chr1	21218429	.	A	AG	5286.73	PASS	.	.
Chr1	21218485	.	C	CAG	4297.73	PASS	.	.
Chr1	21218586	.	CTT	C	3511.73	PASS	.	.
Chr1	21218804	.	A	ATAG	4643.73	PASS	.	.
Chr1	21219276	.	TAAAA	T	6110.73	PASS	.	.
Chr1	21220358	.	T	TA	494.73	PASS	.	.
Chr1	21220516	.	A	ATT	888.77	PASS	.	.
Chr1	21220678	.	CATCCTAA	C	1492.73	PASS	.	.
Chr1	21220924	.	A	AAC	2887.73	PASS	.	.
Chr1	21220932	.	A	AAAAAG	2903.73	PASS	.	.
Chr1	21221142	.	AGTCT	A	4247.73	PASS	.	.
Chr1	21221304	.	A	AT	2745.73	PASS	.	.
Chr1	21221736	.	A	AG	3664.73	PASS	.	.
Chr1	21222075	.	GTATATAATGTTT	G	3358.73	PASS	.	.
Chr1	21222424	.	AT	A	856.73	PASS	.	.
Chr1	21222526	.	T	TA	5795.73	PASS	.	.
Chr1	21222536	.	TATATCAGGAAAAC	T	6034.73	PASS	.	.
Chr1	21222800	.	AT	A	6198.73	PASS	.	.
Chr1	21222863	.	A	AATT	6194.73	PASS	.	.
Chr1	21222889	.	TG	T	4583.73	PASS	.	.
Chr1	21223124	.	AATAT	A	6667.73	PASS	.	.
Chr1	21223256	.	CT	C	4040.73	PASS	.	.
Chr1	21223354	.	C	CA	2392.73	PASS	.	.
Chr1	21223927	.	G	GGAAGTGA	5151.73	PASS	.	.
Chr1	21224016	.	TA	T	4167.73	PASS	.	.
Chr1	21224736	.	AAAATT	A	1973.73	PASS	.	.
Chr1	21225519	.	ATTATAC	A	6098.73	PASS	.	.
Chr1	21225591	.	CTT	C	5833.73	PASS	.	.
Chr1	21225745	.	AC	A	5424.73	PASS	.	.
Chr1	21226387	.	TA	T	5243.73	PASS	.	.
Chr1	21226534	.	TCA	T	5866.73	PASS	.	.
Chr1	21227845	.	A	AT	2742.73	PASS	.	.
Chr1	21227984	.	TA	T	2158.73	PASS	.	.
Chr1	21228720	.	A	ATT	2279.73	PASS	.	.
Chr1	21228762	.	C	CACATATATATATATAT	1412.73	PASS	.	.
Chr1	21228853	.	C	CTTTT	2620.73	PASS	.	.
Chr1	21228896	.	TC	T	2680.73	PASS	.	.
Chr1	21229376	.	AG	A	4600.73	PASS	.	.
Chr1	21229586	.	GT	G	2498.73	PASS	.	.
Chr1	21229682	.	A	AC	5172.73	PASS	.	.
Chr1	21229683	.	T	TTCAC	5153.73	PASS	.	.
Chr1	21229880	.	A	AGG	5902.73	PASS	.	.
Chr1	21229881	.	AAT	A	5933.73	PASS	.	.
Chr1	21230047	.	A	ACTGATCTGGCTGCAG	5511.73	PASS	.	.
Chr1	21230097	.	TA	T	5885.73	PASS	.	.
Chr1	21230310	.	GTAAT	G	4801.73	PASS	.	.
Chr1	21230380	.	C	CTTAA	5211.73	PASS	.	.
Chr1	21230636	.	AT	A	3301.73	PASS	.	.
Chr1	21231305	.	AG	A	5057.73	PASS	.	.
Chr1	21231401	.	GTTT	G	5647.73	PASS	.	.
Chr1	21231519	.	CACA	C	5473.73	PASS	.	.
Chr1	21231654	.	AC	A	5767.73	PASS	.	.
Chr1	21231765	.	C	CTA	6366.73	PASS	.	.
Chr1	21231927	.	ATCACAAGTTC	A	5799.73	PASS	.	.
Chr1	21232030	.	C	CGTAA	5176.73	PASS	.	.
Chr1	21232195	.	TTC	T	5805.73	PASS	.	.
Chr1	21232352	.	C	CT	2563.73	PASS	.	.
Chr1	21232401	.	CA	C	4499.73	PASS	.	.
Chr1	21232486	.	G	GCCTTTA	3963.73	PASS	.	.
Chr1	21232489	.	T	TAA	3970.73	PASS	.	.
Chr1	21232551	.	T	TA	3427.73	PASS	.	.
Chr1	21232552	.	T	TATTAA	3472.73	PASS	.	.
Chr1	21232559	.	T	TAAAATTC	3202.73	PASS	.	.
Chr1	21232561	.	TAATAG	T	3202.73	PASS	.	.
Chr1	21234248	.	T	TA	5224.73	PASS	.	.
Chr1	21234259	.	G	GC	4980.73	PASS	.	.
Chr1	21234271	.	TAAG	T	4607.73	PASS	.	.
Chr1	21234477	.	GT	G	3026.73	PASS	.	.
Chr1	21234632	.	TTA	T	6757.73	PASS	.	.
Chr1	21234810	.	C	CA	6136.73	PASS	.	.
Chr1	21234823	.	ATTTTTTTTTT	A	6039.73	PASS	.	.
Chr1	21234902	.	GA	G	5740.73	PASS	.	.
Chr1	21235637	.	TA	T	6605.73	PASS	.	.
Chr1	21235865	.	GTTTTTT	G	6085.73	PASS	.	.
Chr1	21235906	.	T	TA	4238.73	PASS	.	.
Chr1	21237474	.	AT	A	1604.73	PASS	.	.
Chr1	21238099	.	CTT	C	1026.73	PASS	.	.
Chr1	21238242	.	AAT	A	983.73	PASS	.	.
Chr1	21241486	.	GA	G	2164.73	PASS	.	.
Chr1	21241576	.	A	AT	4106.73	PASS	.	.
Chr1	21242085	.	C	CA	1922.73	PASS	.	.
Chr1	21242190	.	TCTTGGTTTGG	T	5182.73	PASS	.	.
Chr1	21242471	.	A	AG	5494.73	PASS	.	.
Chr1	21242482	.	GT	G	5857.73	PASS	.	.
Chr1	21242723	.	C	CA	5767.73	PASS	.	.
Chr1	21242762	.	A	AG	6217.73	PASS	.	.
Chr1	21242846	.	AATAATGC	A	5452.73	PASS	.	.
Chr1	21243099	.	TAATC	T	5443.73	PASS	.	.
Chr1	21243339	.	TA	T	4987.73	PASS	.	.
Chr1	21244016	.	TA	T	3280.73	PASS	.	.
Chr1	21247865	.	TA	T	2310.73	PASS	.	.
Chr1	21249770	.	ATTTACTCTACAAAT	A	5318.73	PASS	.	.
Chr1	21250146	.	A	AT	5285.73	PASS	.	.
Chr1	21250934	.	A	AT	2577.73	PASS	.	.
Chr1	21251763	.	T	TCCAGAGG	5852.73	PASS	.	.
Chr1	21251861	.	C	CA	4108.73	PASS	.	.
Chr1	21252288	.	T	TCATTA	6174.73	PASS	.	.
Chr1	21252302	.	T	TA	6045.73	PASS	.	.
Chr1	21253117	.	CTT	C	2591.73	PASS	.	.
Chr1	21253342	.	AGG	A	5947.73	PASS	.	.
Chr1	21259971	.	G	GTA	3208.73	PASS	.	.
Chr1	21260107	.	G	GC	3996.73	PASS	.	.
Chr1	21260693	.	GTCGGGT	G	3921.73	PASS	.	.
Chr1	21266709	.	AT	A	2180.73	PASS	.	.
Chr1	21266796	.	CAA	C	1980.73	PASS	.	.
Chr1	21267691	.	GA	G	2542.73	PASS	.	.
Chr1	21267807	.	AG	A	3724.73	PASS	.	.
Chr1	21268260	.	TAAG	T	4690.73	PASS	.	.
Chr1	21268363	.	A	AT	2173.73	PASS	.	.
Chr1	21271957	.	C	CGGG	98.25	PASS	.	.
Chr1	21271963	.	TTCA	T	98.25	PASS	.	.
Chr1	21272010	.	TC	T	53.70	PASS	.	.
Chr1	21276089	.	TA	T	98.25	PASS	.	.
Chr1	21276151	.	TA	T	11.08	PASS	.	.
Chr1	21276223	.	T	TC	53.70	PASS	.	.
Chr1	21279261	.	T	TC	547.73	PASS	.	.
Chr1	21279268	.	A	ATT	267.73	PASS	.	.
Chr1	21279651	.	C	CTTG	143	PASS	.	.
Chr1	21279875	.	C	CG	26.71	PASS	.	.
Chr1	21280288	.	AT	A	143	PASS	.	.
Chr1	21280679	.	AT	A	1554.73	PASS	.	.
Chr1	21281080	.	TCCA	T	16.82	PASS	.	.
Chr1	21281183	.	C	CTTG	396.74	PASS	.	.
Chr1	21282052	.	AG	A	331.73	PASS	.	.
Chr1	21282211	.	AT	A	25.74	PASS	.	.
Chr1	21282285	.	C	CA	143	PASS	.	.
Chr1	21288733	.	C	CGGG	98.25	PASS	.	.
Chr1	21288739	.	TCCA	T	53.70	PASS	.	.
Chr1	21288906	.	C	CA	17.78	PASS	.	.
Chr1	21289065	.	C	CG	278.75	PASS	.	.
Chr1	21295238	.	AT	A	327.74	PASS	.	.
Chr1	21295629	.	AT	A	166.73	PASS	.	.
Chr1	21295750	.	A	ATT	41.73	PASS	.	.
Chr1	21298510	.	AT	A	1206.73	PASS	.	.
Chr1	21298631	.	A	ATT	888.73	PASS	.	.
Chr1	21305663	.	CATAATT	C	217.77	PASS	.	.
Chr1	21305812	.	AT	A	40.73	PASS	.	.
Chr1	21305933	.	A	ATT	112.73	PASS	.	.
Chr1	21305955	.	TC	T	13.91	PASS	.	.
Chr1	21308028	.	G	GCA	287.73	PASS	.	.
Chr1	21308497	.	AT	A	334.74	PASS	.	.
Chr1	21308993	.	G	GAACAGTCCTGTGTATGAAT	4811.73	PASS	.	.
Chr1	21309163	.	G	GT	4244.73	PASS	.	.
Chr1	21309619	.	C	CAAAAA	4040.73	PASS	.	.
Chr1	21310650	.	TTCCCAAAGAAAAC	T	4879.73	PASS	.	.
Chr1	21311247	.	T	TA	3345.73	PASS	.	.
Chr1	21311419	.	CA	C	2641.73	PASS	.	.
Chr1	21311577	.	CAAT	C	4414.73	PASS	.	.
Chr1	21311744	.	CTTAGAGAG	C	5317.73	PASS	.	.
Chr1	21312261	.	G	GTATTACAGTAATAC	3714.73	PASS	.	.
Chr1	21312839	.	TA	T	5254.73	PASS	.	.
Chr1	21313336	.	GT	G	1386.73	PASS	.	.
Chr1	21313579	.	ATATT	A	2308.73	PASS	.	.
Chr1	21313621	.	TAA	T	1482.73	PASS	.	.
Chr1	21313893	.	T	TCTATAAAA	5479.73	PASS	.	.
Chr1	21313986	.	GT	G	6053.73	PASS	.	.
Chr1	21314149	.	T	TATTATAC	7465.73	PASS	.	.
Chr1	21314156	.	CT	C	7162.73	PASS	.	.
Chr1	21314309	.	T	TAA	4586.73	PASS	.	.
Chr1	21314479	.	AAAATTGCACAACTGTTTCACGGGGAGTGTCGC	A	6126.73	PASS	.	.
Chr1	21314690	.	T	TGC	5587.73	PASS	.	.
Chr1	21314692	.	T	TA	5767.73	PASS	.	.
Chr1	21314693	.	G	GCGGCA	5856.73	PASS	.	.
Chr1	21314698	.	GTGT	G	5632.73	PASS	.	.
Chr1	21315139	.	T	TA	5805.73	PASS	.	.
Chr1	21315223	.	C	CA	5497.73	PASS	.	.
Chr1	21315239	.	AAG	A	5632.73	PASS	.	.
Chr1	21315401	.	TGTC	T	4269.73	PASS	.	.
Chr1	21315481	.	AT	A	4893.73	PASS	.	.
Chr1	21315627	.	T	TC	4556.73	PASS	.	.
Chr1	21315697	.	AT	A	3936.73	PASS	.	.
Chr1	21315825	.	T	TGAA	4333.73	PASS	.	.
Chr1	21315826	.	C	CAAGGCATTGTACA	4333.73	PASS	.	.
Chr1	21315856	.	T	TATTAA	2887.73	PASS	.	.
Chr1	21315871	.	A	AT	1897.73	PASS	.	.
Chr1	21315874	.	A	AAAAAAAAT	1832.73	PASS	.	.
Chr1	21315927	.	AT	A	4029.73	PASS	.	.
Chr1	21316204	.	CCAG	C	5002.73	PASS	.	.
Chr1	21316475	.	ATGAAAT	A	5722.73	PASS	.	.
Chr1	21316577	.	C	CAGCTA	5591.73	PASS	.	.
Chr1	21316684	.	CTT	C	5621.73	PASS	.	.
Chr1	21316797	.	CATTA	C	5820.73	PASS	.	.
Chr1	21316991	.	TC	T	4926.73	PASS	.	.
Chr1	21317210	.	CACAATT	C	5494.73	PASS	.	.
Chr1	21317261	.	CTGT	C	6036.73	PASS	.	.
Chr1	21317596	.	C	CATT	7062.73	PASS	.	.
Chr1	21318042	.	TA	T	2864.73	PASS	.	.
Chr1	21319414	.	GT	G	2969.73	PASS	.	.
Chr1	21320300	.	GT	G	2683.73	PASS	.	.
Chr1	21320663	.	AT	A	4389.73	PASS	.	.
Chr1	21320829	.	GTATATATA	G	4594.73	PASS	.	.
Chr1	21321827	.	C	CT	3438.73	PASS	.	.
Chr1	21321910	.	GAGGAAATTTTGTAGTATTCATCATTTTTTCCTT	G	5398.73	PASS	.	.
Chr1	21321990	.	AC	A	2057.73	PASS	.	.
Chr1	21324627	.	T	TA	1984.73	PASS	.	.
Chr1	21325589	.	AT	A	2881.73	PASS	.	.
Chr1	21326546	.	AC	A	1230.73	PASS	.	.
Chr1	21326587	.	G	GTTTTTAC	2075.73	PASS	.	.
Chr1	21326599	.	ATC	A	1896.73	PASS	.	.
Chr1	21327150	.	C	CT	4195.73	PASS	.	.
Chr1	21327290	.	A	AATAAAAATGCCCTTAGCGAGGGAAGCTCATTCTTCATAATCATACCACTTATTTACAATATGATTTCACAGTTTGATTCAAAACAGAATGTGATATCCAATTTACAAAACAGAGAAGAAGAAAAAAAATGGATAGTTC	7385.73	PASS	.	.
Chr1	21327338	.	A	AG	5348.73	PASS	.	.
Chr1	21327380	.	TC	T	5114.73	PASS	.	.
Chr1	21327916	.	CAGAATCAAGAACATAAGTCGGAAAAA	C	5172.73	PASS	.	.
Chr1	21328102	.	AAC	A	5553.73	PASS	.	.
Chr1	21328245	.	GA	G	3191.02	PASS	.	.
Chr1	21328417	.	C	CAA	2932.73	PASS	.	.
Chr1	21328443	.	T	TATTCTA	3855.73	PASS	.	.
Chr1	21328532	.	CAA	C	4777.73	PASS	.	.
Chr1	21329198	.	T	TAA	4651.73	PASS	.	.
Chr1	21329708	.	T	TAA	5470.73	PASS	.	.
Chr1	21329722	.	T	TA	5497.73	PASS	.	.
Chr1	21329727	.	T	TTTG	5812.73	PASS	.	.
Chr1	21329738	.	TTAA	T	5812.73	PASS	.	.
Chr1	21330468	.	C	CGT	5790.73	PASS	.	.
Chr1	21330469	.	A	ACACCACGCCAGAGGATTCGAGCACAAAC	5790.73	PASS	.	.
Chr1	21330499	.	A	AT	3344.73	PASS	.	.
Chr1	21330665	.	TAA	T	4760.73	PASS	.	.
Chr1	21330714	.	GTCTCTTTC	G	4300.73	PASS	.	.
Chr1	21331673	.	GA	G	3459.73	PASS	.	.
Chr1	21331848	.	A	AC	5287.73	PASS	.	.
Chr1	21331849	.	T	TA	5287.73	PASS	.	.
Chr1	21331888	.	CT	C	5227.73	PASS	.	.
Chr1	21332472	.	TA	T	5797.73	PASS	.	.
Chr1	21332613	.	A	ATTGTCT	6172.73	PASS	.	.
Chr1	21332614	.	A	ACT	6172.73	PASS	.	.
Chr1	21332619	.	A	AG	6127.73	PASS	.	.
Chr1	21332621	.	TC	T	6082.73	PASS	.	.
Chr1	21332947	.	GA	G	5875.73	PASS	.	.
Chr1	21333593	.	TTG	T	5825.73	PASS	.	.
Chr1	21333911	.	T	TG	6673.73	PASS	.	.
Chr1	21334323	.	A	AG	5977.73	PASS	.	.
Chr1	21334440	.	AC	A	5931.73	PASS	.	.
Chr1	21334621	.	CTTTTT	C	4356.73	PASS	.	.
Chr1	21334701	.	G	GACGGAAACGTAGTTGGGTTCTTCCGGTGGTTTCATAAAA	5477.73	PASS	.	.
Chr1	21334760	.	TA	T	4939.73	PASS	.	.
Chr1	21335515	.	CATA	C	2645.73	PASS	.	.
Chr1	21335633	.	A	AT	2714.73	PASS	.	.
Chr1	21335665	.	TGA	T	2077.73	PASS	.	.
Chr1	21335774	.	T	TTG	322.75	PASS	.	.
Chr1	21336684	.	A	AGGT	4507.73	PASS	.	.
Chr1	21336992	.	A	ATG	4865.73	PASS	.	.
Chr1	21339312	.	A	AT	4183.73	PASS	.	.
Chr1	21340794	.	ACT	A	2736.73	PASS	.	.
Chr1	21342066	.	C	CGAAAAAT	401.73	PASS	.	.
Chr1	21342151	.	C	CGTAGATTAAAGAT	317.73	PASS	.	.
Chr1	21342494	.	CAATTTG	C	5256.73	PASS	.	.
Chr1	21343746	.	CG	C	5976.73	PASS	.	.
Chr1	21344802	.	GT	G	3070.73	PASS	.	.
Chr1	21345053	.	TTTGCTAC	T	5787.73	PASS	.	.
Chr1	21352148	.	C	CT	2748.73	PASS	.	.
Chr1	21352516	.	A	ATCTT	5952.73	PASS	.	.
Chr1	21353947	.	CTGG	C	5417.73	PASS	.	.
Chr1	21354627	.	GTTT	G	6699.73	PASS	.	.
Chr1	21355808	.	T	TA	3775.73	PASS	.	.
Chr1	21355861	.	GT	G	2528.73	PASS	.	.
Chr1	21356415	.	T	TG	228.73	PASS	.	.
Chr1	21356417	.	T	TTTTTA	236.73	PASS	.	.
Chr1	21357977	.	CTTGGGGTTTGGGGT	C	4501.73	PASS	.	.
Chr1	21360035	.	AT	A	2853.73	PASS	.	.
Chr1	21360099	.	C	CT	2060.73	PASS	.	.
Chr1	21360120	.	TAAATGTTAGGTTAAGAATGAATCAAGATGATTCATATTATAGTAACCAACATATTCAATACTTTC	T	3825.73	PASS	.	.
Chr1	21360250	.	A	AATGATCTTG	4429.73	PASS	.	.
Chr1	21361343	.	C	CATT	7577.73	PASS	.	.
Chr1	21362470	.	TG	T	338.73	PASS	.	.
Chr1	21364922	.	G	GT	5126.73	PASS	.	.
Chr1	21364923	.	CAA	C	5208.73	PASS	.	.
Chr1	21365857	.	A	ATT	5027.73	PASS	.	.
Chr1	21366040	.	CA	C	2840.73	PASS	.	.
Chr1	21366617	.	G	GGCTA	6716.73	PASS	.	.
Chr1	21366640	.	T	TA	3421.73	PASS	.	.
Chr1	21366864	.	T	TA	2661.73	PASS	.	.
Chr1	21367056	.	AACAAAAACAC	A	5965.73	PASS	.	.
Chr1	21367107	.	ATG	A	6309.73	PASS	.	.
Chr1	21367555	.	GT	G	5749.73	PASS	.	.
Chr1	21368521	.	TG	T	3878.73	PASS	.	.
Chr1	21368771	.	G	GTTT	4002.73	PASS	.	.
Chr1	21368840	.	GT	G	4683.73	PASS	.	.
Chr1	21369987	.	T	TC	3122.73	PASS	.	.
Chr1	21370019	.	AT	A	3676.73	PASS	.	.
Chr1	21370361	.	GT	G	2011.73	PASS	.	.
Chr1	21370566	.	T	TC	3437.73	PASS	.	.
Chr1	21371568	.	GT	G	1885.73	PASS	.	.
Chr1	21374611	.	C	CT	4475.73	PASS	.	.
Chr1	21374616	.	TA	T	4441.73	PASS	.	.
Chr1	21375305	.	GTTT	G	1035.73	PASS	.	.
Chr1	21375554	.	G	GAT	4746.73	PASS	.	.
Chr1	21375571	.	TTTA	T	1339.73	PASS	.	.
Chr1	21375804	.	GTTAC	G	5819.73	PASS	.	.
Chr1	21375943	.	C	CT	1887.73	PASS	.	.
Chr1	21376067	.	GAT	G	3512.73	PASS	.	.
Chr1	21376143	.	TTTTTG	T	3763.73	PASS	.	.
Chr1	21376309	.	C	CTTTTTTTTTTTTTTTTTTTTTTTTTTTTTT	1032.73	PASS	.	.
Chr1	21376405	.	TA	T	2721.73	PASS	.	.
Chr1	21377105	.	ATAATAAGT	A	6213.73	PASS	.	.
Chr1	21377152	.	ATT	A	5984.73	PASS	.	.
Chr1	21377339	.	CAACAACATGCGAGTTTGGCACACCAAGGATATGGATACAACCAACTA	C	6386.73	PASS	.	.
Chr1	21377491	.	A	ATTATAACATCTCTATGTCCAACTCTATAATTTCCT	4390.73	PASS	.	.
Chr1	21377499	.	A	AGAAAAATATAGTTGATTTTGCTTCATTATATGATTTCAAAAGAGAATGAACTCTAAAAGAAAGTAAAATATAGAGTTGGACATTAAAAATGGTCAT	6237.73	PASS	.	.
Chr1	21377698	.	ATT	A	4093.73	PASS	.	.
Chr1	21377900	.	GAT	G	4551.73	PASS	.	.
Chr1	21378081	.	AC	A	4937.73	PASS	.	.
Chr1	21380282	.	GT	G	5672.73	PASS	.	.
Chr1	21380409	.	TACACGTCTCTAACTTGTCTCTA	T	4780.73	PASS	.	.
Chr1	21380819	.	ACCTAAAAAC	A	6214.73	PASS	.	.
Chr1	21381462	.	T	TTG	5381.73	PASS	.	.
Chr1	21381501	.	GT	G	4957.73	PASS	.	.
Chr1	21381680	.	CTT	C	4809.73	PASS	.	.
Chr1	21382444	.	GAA	G	5067.73	PASS	.	.
Chr1	21382726	.	C	CGA	6217.73	PASS	.	.
Chr1	21382727	.	C	CA	6216.73	PASS	.	.
Chr1	21382945	.	TATATAGCTTGATGG	T	6054.73	PASS	.	.
Chr1	21383161	.	TTGA	T	4997.73	PASS	.	.
Chr1	21383283	.	G	GA	2787.73	PASS	.	.
Chr1	21383356	.	T	TAAG	5682.73	PASS	.	.
Chr1	21383416	.	G	GCTCTCTTATAGCTTCCTCTTC	6572.73	PASS	.	.
Chr1	21383513	.	CCTGGA	C	5402.73	PASS	.	.
Chr1	21383937	.	ATACGAACG	A	4507.73	PASS	.	.
Chr1	21384077	.	GTACT	G	4553.73	PASS	.	.
Chr1	21385938	.	T	TA	2461.73	PASS	.	.
Chr1	21386315	.	T	TC	909.73	PASS	.	.
Chr1	21386533	.	T	TA	4127.73	PASS	.	.
Chr1	21386661	.	G	GGATC	5266.73	PASS	.	.
Chr1	21386665	.	TTAA	T	5092.73	PASS	.	.
Chr1	21386929	.	T	TC	3038.73	PASS	.	.
Chr1	21387474	.	GTA	G	5407.73	PASS	.	.
Chr1	21387837	.	CTA	C	1267.73	PASS	.	.
Chr1	21389175	.	TA	T	3202.73	PASS	.	.
Chr1	21389342	.	GA	G	1222.73	PASS	.	.
Chr1	21389422	.	T	TTAC	3432.73	PASS	.	.
Chr1	21389476	.	T	TG	4161.73	PASS	.	.
Chr1	21389578	.	TGAAG	T	4953.73	PASS	.	.
Chr1	21391151	.	T	TAC	1807.73	PASS	.	.
Chr1	21391157	.	A	AG	1717.73	PASS	.	.
Chr1	21393117	.	C	CT	5295.73	PASS	.	.
Chr1	21393118	.	A	ATACATT	5265.73	PASS	.	.
Chr1	21393194	.	G	GAAAATTTA	4707.73	PASS	.	.
Chr1	21393216	.	AT	A	4288.73	PASS	.	.
Chr1	21393942	.	GA	G	5709.73	PASS	.	.
Chr1	21395959	.	CT	C	2411.73	PASS	.	.
Chr1	21396064	.	C	CT	2351.73	PASS	.	.
Chr1	21396270	.	TTA	T	5085.73	PASS	.	.
Chr1	21396590	.	TCC	T	476.73	PASS	.	.
Chr1	21396593	.	TAGG	T	3933.73	PASS	.	.
Chr1	21396871	.	CAACATGTCT	C	4485.73	PASS	.	.
Chr1	21397173	.	A	AG	5290.73	PASS	.	.
Chr1	21397202	.	G	GTGT	5171.73	PASS	.	.
Chr1	21398426	.	ACAAGTTTTTCTTTTTCGGTGCCATCAAT	A	4561.73	PASS	.	.
Chr1	21398772	.	TA	T	4019.73	PASS	.	.
Chr1	21399027	.	GA	G	3172.74	PASS	.	.
Chr1	21399405	.	T	TC	5671.73	PASS	.	.
Chr1	21400112	.	A	ATGAAAAT	217.73	PASS	.	.
Chr1	21400630	.	C	CA	2771.73	PASS	.	.
Chr1	21400768	.	T	TATTTTTGATGTTAAG	6226.73	PASS	.	.
Chr1	21400950	.	GA	G	4773.73	PASS	.	.
Chr1	21401760	.	A	ATGAAAAT	624.73	PASS	.	.
Chr1	21401898	.	TC	T	1310.73	PASS	.	.
Chr1	21402202	.	C	CAAA	5443.73	PASS	.	.
Chr1	21402204	.	CA	C	5444.73	PASS	.	.
Chr1	21402824	.	T	TAC	6158.73	PASS	.	.
Chr1	21403166	.	C	CT	1630.73	PASS	.	.
Chr1	21405932	.	A	ATAAGTGAAACAAAAAGATAGAGATTAGAGGGAAAGAAAACT	5420.73	PASS	.	.
Chr1	21405946	.	A	AT	3742.73	PASS	.	.
Chr1	21405990	.	A	ATTTTCCCAT	4117.73	PASS	.	.
Chr1	21405991	.	G	GTATTTAAATT	4026.73	PASS	.	.
Chr1	21406079	.	AT	A	1688.73	PASS	.	.
Chr1	21406115	.	CT	C	3101.73	PASS	.	.
Chr1	21406191	.	C	CAAA	3811.73	PASS	.	.
Chr1	21406195	.	TTTTG	T	3832.73	PASS	.	.
Chr1	21406309	.	GA	G	2538.73	PASS	.	.
Chr1	21406381	.	CATTTA	C	5192.73	PASS	.	.
Chr1	21406512	.	AGACAG	A	6399.73	PASS	.	.
Chr1	21406661	.	TTA	T	5435.73	PASS	.	.
Chr1	21408150	.	A	AAATCTT	1356.73	PASS	.	.
Chr1	21408181	.	CTTTCT	C	505.73	PASS	.	.
Chr1	21408335	.	CA	C	1787.73	PASS	.	.
Chr1	21408450	.	A	AT	1775.73	PASS	.	.
Chr1	21408574	.	C	CG	4732.73	PASS	.	.
Chr1	21408576	.	A	AT	4732.73	PASS	.	.
Chr1	21408713	.	G	GATGGATCATGTATCGA	5261.73	PASS	.	.
Chr1	21409298	.	A	AT	4840.73	PASS	.	.
Chr1	21409519	.	GGTAC	G	5076.73	PASS	.	.
Chr1	21410238	.	C	CATGT	5566.73	PASS	.	.
Chr1	21411004	.	A	AT	3935.73	PASS	.	.
Chr1	21411018	.	TAAAGAG	T	4188.73	PASS	.	.
Chr1	21411306	.	TTA	T	6036.73	PASS	.	.
Chr1	21411484	.	AAAGAAAACATCCCATAAACAACAAAATAGAAAAGATCAAGCATCAACAAAAAGTGTACACACACCTAATCCTAACAC	A	5571.73	PASS	.	.
Chr1	21411612	.	TA	T	2379.73	PASS	.	.
Chr1	21412530	.	TC	T	3110.73	PASS	.	.
Chr1	21412618	.	A	AT	4881.73	PASS	.	.
Chr1	21412732	.	C	CA	4724.73	PASS	.	.
Chr1	21412882	.	TA	T	4667.73	PASS	.	.
Chr1	21412951	.	TA	T	5092.73	PASS	.	.
Chr1	21413208	.	C	CT	2388.73	PASS	.	.
Chr1	21413547	.	TC	T	3643.73	PASS	.	.
Chr1	21414033	.	T	TCA	5766.73	PASS	.	.
Chr1	21415204	.	G	GA	2317.73	PASS	.	.
Chr1	21416258	.	G	GA	3199.73	PASS	.	.
Chr1	21416975	.	TTTGAAAAGAGGTACAGTACACAC	T	5707.73	PASS	.	.
Chr1	21417036	.	C	CCCTTTTGAAT	5997.73	PASS	.	.
Chr1	21417928	.	TGA	T	3221.60	PASS	.	.
Chr1	21418039	.	A	AT	457.73	PASS	.	.
Chr1	21429813	.	A	AGATT	2032.73	PASS	.	.
Chr1	21429887	.	A	AAT	3463.73	PASS	.	.
Chr1	21429939	.	AT	A	3318.73	PASS	.	.
Chr1	21431992	.	TATAAAA	T	4389.73	PASS	.	.
Chr1	21432037	.	G	GT	5136.73	PASS	.	.
Chr1	21432141	.	T	TCTTATATACAAAGGCATAAAAAAA	4644.73	PASS	.	.
Chr1	21432443	.	AC	A	4797.73	PASS	.	.
Chr1	21435738	.	CA	C	6813.73	PASS	.	.
Chr1	21440571	.	G	GATC	5472.73	PASS	.	.
Chr1	21440820	.	G	GGT	5615.73	PASS	.	.
Chr1	21440872	.	G	GA	3238.73	PASS	.	.
Chr1	21441212	.	CA	C	3980.73	PASS	.	.
Chr1	21443353	.	CACCTGATCAG	C	6317.73	PASS	.	.
Chr1	21443727	.	G	GA	2700.73	PASS	.	.
Chr1	21444301	.	AT	A	32.73	PASS	.	.
Chr1	21444400	.	CT	C	2019.73	PASS	.	.
Chr1	21444648	.	G	GAAAAAA	6025.73	PASS	.	.
Chr1	21444654	.	AACCC	A	6008.73	PASS	.	.
Chr1	21445628	.	C	CCGT	5508.73	PASS	.	.
Chr1	21447140	.	G	GTA	1667.73	PASS	.	.
Chr1	21447189	.	CA	C	1601.73	PASS	.	.
Chr1	21448549	.	A	ATATATATATTTTTTGAGATTTCATGC	2859.73	PASS	.	.
Chr1	21448884	.	A	AC	3410.73	PASS	.	.
Chr1	21448891	.	AT	A	745.73	PASS	.	.
Chr1	21449318	.	G	GT	1522.73	PASS	.	.
Chr1	21449330	.	G	GT	2086.73	PASS	.	.
Chr1	21449620	.	AT	A	2176.73	PASS	.	.
Chr1	21450045	.	CA	C	2172.73	PASS	.	.
Chr1	21456085	.	C	CT	2544.73	PASS	.	.
Chr1	21456247	.	C	CA	4310.73	PASS	.	.
Chr1	21456442	.	A	ATTTTTTT	2849.73	PASS	.	.
Chr1	21457613	.	TAGAAAAAAAAAAAA	T	2212.73	PASS	.	.
Chr1	21460536	.	CA	C	2927.73	PASS	.	.
Chr1	21461850	.	TA	T	5508.73	PASS	.	.
Chr1	21462016	.	T	TCGTA	5705.73	PASS	.	.
Chr1	21462018	.	ATTT	A	5705.73	PASS	.	.
Chr1	21462308	.	T	TCTC	5114.73	PASS	.	.
Chr1	21462345	.	GTTT	G	4682.73	PASS	.	.
Chr1	21462455	.	T	TG	5312.73	PASS	.	.
Chr1	21462510	.	TC	T	4967.73	PASS	.	.
Chr1	21464765	.	G	GA	6662.73	PASS	.	.
Chr1	21464796	.	A	AT	5928.73	PASS	.	.
Chr1	21464929	.	G	GTTTTTTT	3755.73	PASS	.	.
Chr1	21464952	.	AGAT	A	3474.73	PASS	.	.
Chr1	21465493	.	T	TA	3659.73	PASS	.	.
Chr1	21465519	.	C	CGTCG	4968.73	PASS	.	.
Chr1	21465717	.	GA	G	4986.73	PASS	.	.
Chr1	21465768	.	GA	G	5491.73	PASS	.	.
Chr1	21465966	.	CA	C	5814.73	PASS	.	.
Chr1	21466316	.	C	CAAG	4714.73	PASS	.	.
Chr1	21466439	.	T	TA	2870.73	PASS	.	.
Chr1	21466939	.	A	AC	3922.73	PASS	.	.
Chr1	21466943	.	AAATT	A	3922.73	PASS	.	.
Chr1	21467423	.	CAA	C	3889.73	PASS	.	.
Chr1	21467758	.	TA	T	5458.73	PASS	.	.
Chr1	21468199	.	A	ATT	3370.73	PASS	.	.
Chr1	21468308	.	A	ATT	3282.73	PASS	.	.
Chr1	21468330	.	T	TC	3438.73	PASS	.	.
Chr1	21468348	.	T	TG	3373.73	PASS	.	.
Chr1	21468356	.	T	TG	3329.73	PASS	.	.
Chr1	21468447	.	A	AT	3914.73	PASS	.	.
Chr1	21468833	.	AGATGG	A	5848.73	PASS	.	.
Chr1	21469458	.	T	TAC	5186.73	PASS	.	.
Chr1	21470026	.	A	ATT	3654.73	PASS	.	.
Chr1	21470282	.	ATGAGATACAGAAGTCT	A	5167.73	PASS	.	.
Chr1	21471131	.	TTATATATA	T	3141.73	PASS	.	.
Chr1	21471395	.	CATATATATATAT	C	5089.73	PASS	.	.
Chr1	21471869	.	AT	A	2295.73	PASS	.	.
Chr1	21471952	.	CATAGATTTTT	C	5899.73	PASS	.	.
Chr1	21473052	.	T	TTTGCCGTATCTA	5313.73	PASS	.	.
Chr1	21475203	.	A	AT	4087.73	PASS	.	.
Chr1	21475404	.	C	CCATG	3947.73	PASS	.	.
Chr1	21477826	.	A	AAATAATAATAATAATAATAATAATAATAATAATAATAATAATAATAATAAT	2436.73	PASS	.	.
Chr1	21478372	.	C	CT	1216.73	PASS	.	.
Chr1	21480962	.	GTA	G	3460.73	PASS	.	.
Chr1	21481699	.	TTA	T	4213.73	PASS	.	.
Chr1	21482527	.	A	ATAATATCCT	5883.73	PASS	.	.
Chr1	21482529	.	A	ATTTAACCTTTTCTGC	6690.73	PASS	.	.
Chr1	21483871	.	C	CTAA	6245.73	PASS	.	.
Chr1	21484804	.	GT	G	6299.73	PASS	.	.
Chr1	21487201	.	TAAC	T	4282.73	PASS	.	.
Chr1	21487310	.	GA	G	4147.73	PASS	.	.
Chr1	21487467	.	C	CA	4120.73	PASS	.	.
Chr1	21487472	.	CAA	C	3989.73	PASS	.	.
Chr1	21488053	.	AG	A	5674.73	PASS	.	.
Chr1	21488357	.	A	AAT	6023.73	PASS	.	.
Chr1	21488702	.	T	TA	5215.73	PASS	.	.
Chr1	21488832	.	C	CTACTT	5248.73	PASS	.	.
Chr1	21488932	.	G	GGA	5737.73	PASS	.	.
Chr1	21488933	.	ACT	A	5703.73	PASS	.	.
Chr1	21489072	.	GA	G	5669.73	PASS	.	.
Chr1	21489136	.	C	CAA	4373.73	PASS	.	.
Chr1	21491011	.	A	AG	4455.73	PASS	.	.
Chr1	21493672	.	GC	G	4822.73	PASS	.	.
Chr1	21495482	.	C	CT	4551.73	PASS	.	.
Chr1	21496861	.	G	GA	2546.73	PASS	.	.
Chr1	21497071	.	GCCGAATA	G	5871.73	PASS	.	.
Chr1	21498685	.	A	AGG	2518.73	PASS	.	.
Chr1	21499403	.	GA	G	1315.73	PASS	.	.
Chr1	21502026	.	AC	A	2216.73	PASS	.	.
Chr1	21502098	.	GT	G	2792.73	PASS	.	.
Chr1	21502437	.	TG	T	1607.73	PASS	.	.
Chr1	21504457	.	GA	G	1250.73	PASS	.	.
Chr1	21507035	.	ATCTCAATGACGAAACATT	A	4716.73	PASS	.	.
Chr1	21507084	.	A	AGT	4685.73	PASS	.	.
Chr1	21507566	.	TA	T	3253.73	PASS	.	.
Chr1	21508229	.	ATG	A	4769.73	PASS	.	.
Chr1	21508273	.	GAAAT	G	4755.73	PASS	.	.
Chr1	21508345	.	A	AT	3432.73	PASS	.	.
Chr1	21508371	.	AG	A	4296.73	PASS	.	.
Chr1	21508587	.	TTGTTTG	T	5511.73	PASS	.	.
Chr1	21508710	.	C	CA	4276.73	PASS	.	.
Chr1	21508865	.	A	AG	6397.73	PASS	.	.
Chr1	21509037	.	TTTACTTTATGAGTGTCTAATA	T	4901.73	PASS	.	.
Chr1	21509420	.	AGATC	A	6350.73	PASS	.	.
Chr1	21509486	.	GGA	G	5511.73	PASS	.	.
Chr1	21509526	.	TC	T	3599.73	PASS	.	.
Chr1	21509603	.	A	AGTACTACAAGATACGAGCAATTTGCATCTTAACCCCAAGAGAATTCCACATCGTTCCTTATATACACTCTAAAGTCTAAACAACCAACTTCGATTTAGTAATCTAGCTCATCGCT	2620.73	PASS	.	.
Chr1	21510270	.	TCA	T	2792.73	PASS	.	.
Chr1	21510404	.	A	AAT	4777.73	PASS	.	.
Chr1	21510427	.	C	CT	4687.73	PASS	.	.
Chr1	21511211	.	TTG	T	5609.73	PASS	.	.
Chr1	21511311	.	A	AC	3522.73	PASS	.	.
Chr1	21512002	.	A	AACAT	6513.73	PASS	.	.
Chr1	21512343	.	C	CTT	6302.73	PASS	.	.
Chr1	21512360	.	T	TAGCGGTGGCAGTAACATTTCGCAGAAATATAATTGAAGATATATCGATAATACCTAATGTGTTCTCATTGTCGTTTCTAATCAATGCCACGAGTTAAATTTTGAGGACAACATGAGAAG	8653.73	PASS	.	.
Chr1	21512380	.	AT	A	4791.73	PASS	.	.
Chr1	21512453	.	AT	A	5722.73	PASS	.	.
Chr1	21513310	.	T	TTGATTCTGATTC	3362.73	PASS	.	.
Chr1	21514493	.	TA	T	4870.73	PASS	.	.
Chr1	21514726	.	C	CG	4732.73	PASS	.	.
Chr1	21514740	.	AAT	A	4527.73	PASS	.	.
Chr1	21514867	.	TC	T	3607.73	PASS	.	.
Chr1	21515207	.	TC	T	4057.73	PASS	.	.
Chr1	21515573	.	T	TA	3009.73	PASS	.	.
Chr1	21515638	.	TCGTCC	T	4671.73	PASS	.	.
Chr1	21515794	.	AG	A	3534.73	PASS	.	.
Chr1	21519565	.	G	GA	5840.73	PASS	.	.
Chr1	21519575	.	G	GA	3064.73	PASS	.	.
Chr1	21519683	.	G	GT	4482.73	PASS	.	.
Chr1	21519780	.	A	AAT	6802.73	PASS	.	.
Chr1	21519940	.	T	TTA	4397.73	PASS	.	.
Chr1	21522298	.	TG	T	2780.73	PASS	.	.
Chr1	21525871	.	CATCTACGTCTCCACCCCAATCGCTA	C	717.73	PASS	.	.
Chr1	21528904	.	CT	C	87.73	PASS	.	.
Chr1	21533639	.	ATT	A	829.73	PASS	.	.
Chr1	21535111	.	A	ATG	6015.73	PASS	.	.
Chr1	21535178	.	TAAATAGTA	T	6802.73	PASS	.	.
Chr1	21535422	.	TA	T	3926.73	PASS	.	.
Chr1	21537389	.	A	ATT	2128.73	PASS	.	.
Chr1	21537558	.	A	ATTTGTT	1831.73	PASS	.	.
Chr1	21537784	.	CTTA	C	4126.73	PASS	.	.
Chr1	21537914	.	CT	C	1337.73	PASS	.	.
Chr1	21538218	.	AAC	A	2707.73	PASS	.	.
Chr1	21539057	.	AT	A	6437.73	PASS	.	.
Chr1	21539137	.	AAC	A	6981.73	PASS	.	.
Chr1	21539309	.	C	CA	2603.73	PASS	.	.
Chr1	21539512	.	G	GT	5362.73	PASS	.	.
Chr1	21539745	.	TTTC	T	69.73	PASS	.	.
Chr1	21539746	.	TTC	T	60.73	PASS	.	.
Chr1	21540323	.	T	TC	3472.73	PASS	.	.
Chr1	21540337	.	T	TATA	3163.73	PASS	.	.
Chr1	21540402	.	TA	T	2978.73	PASS	.	.
Chr1	21540438	.	TC	T	2977.73	PASS	.	.
Chr1	21542039	.	T	TA	1737.73	PASS	.	.
Chr1	21544469	.	AAC	A	5471.73	PASS	.	.
Chr1	21544724	.	A	AAT	5089.73	PASS	.	.
Chr1	21544954	.	GAAC	G	5841.73	PASS	.	.
Chr1	21545438	.	A	AC	6477.73	PASS	.	.
Chr1	21545449	.	T	TTTA	6397.73	PASS	.	.
Chr1	21545766	.	C	CACTGGA	4503.73	PASS	.	.
Chr1	21545786	.	C	CT	1654.73	PASS	.	.
Chr1	21552114	.	G	GA	3633.73	PASS	.	.
Chr1	21555230	.	GTCATGCAT	G	5490.73	PASS	.	.
Chr1	21563014	.	TCC	T	3115.73	PASS	.	.
Chr1	21564157	.	TA	T	2466.73	PASS	.	.
Chr1	21564337	.	C	CATTTATCTT	6622.73	PASS	.	.
Chr1	21564353	.	GTA	G	6487.73	PASS	.	.
Chr1	21564653	.	TA	T	3779.73	PASS	.	.
Chr1	21564706	.	C	CATATAT	5492.73	PASS	.	.
Chr1	21565683	.	CAAAA	C	5949.73	PASS	.	.
Chr1	21565870	.	TGAA	T	6474.73	PASS	.	.
Chr1	21565973	.	C	CTCT	6459.73	PASS	.	.
Chr1	21565981	.	TTA	T	6187.73	PASS	.	.
Chr1	21566403	.	CT	C	2680.73	PASS	.	.
Chr1	21566451	.	T	TGAG	5253.73	PASS	.	.
Chr1	21566464	.	GT	G	5294.73	PASS	.	.
Chr1	21567308	.	CTTGT	C	6195.73	PASS	.	.
Chr1	21569270	.	C	CT	1679.73	PASS	.	.
Chr1	21569540	.	G	GA	5014.73	PASS	.	.
Chr1	21571402	.	C	CT	4015.73	PASS	.	.
Chr1	21572346	.	T	TA	3634.73	PASS	.	.
Chr1	21572607	.	GGTTTTTCA	G	3825.73	PASS	.	.
Chr1	21576794	.	T	TG	3996.73	PASS	.	.
Chr1	21579437	.	T	TA	4928.73	PASS	.	.
Chr1	21579599	.	T	TA	4556.73	PASS	.	.
Chr1	21579684	.	T	TTCC	3233.06	PASS	.	.
Chr1	21579730	.	C	CAA	1534.82	PASS	.	.
Chr1	21579741	.	A	AC	1244.14	PASS	.	.
Chr1	21581394	.	C	CA	4993.73	PASS	.	.
Chr1	21581601	.	ATTG	A	4547.73	PASS	.	.
Chr1	21581850	.	CAA	C	4258.73	PASS	.	.
Chr1	21585132	.	ACTT	A	5106.73	PASS	.	.
Chr1	21585198	.	AAAT	A	4991.73	PASS	.	.
Chr1	21586523	.	G	GT	2154.73	PASS	.	.
Chr1	21597276	.	C	CAA	3499.73	PASS	.	.
Chr1	21600931	.	GAAA	G	1011.77	PASS	.	.
Chr1	21601628	.	AAG	A	2922.73	PASS	.	.
Chr1	21601850	.	CT	C	2142.73	PASS	.	.
Chr1	21601981	.	AT	A	1378.73	PASS	.	.
Chr1	21602477	.	TATTACCATC	T	4715.73	PASS	.	.
Chr1	21603364	.	TAA	T	2026.73	PASS	.	.
Chr1	21604227	.	A	AT	4779.73	PASS	.	.
Chr1	21604448	.	TA	T	2413.73	PASS	.	.
Chr1	21604998	.	AC	A	5174.73	PASS	.	.
Chr1	21605257	.	GAA	G	2735.73	PASS	.	.
Chr1	21606715	.	TAGAATTGTTACACAC	T	5945.73	PASS	.	.
Chr1	21606849	.	TA	T	5686.73	PASS	.	.
Chr1	21607138	.	TA	T	5587.73	PASS	.	.
Chr1	21607198	.	A	AAAG	5801.73	PASS	.	.
Chr1	21607324	.	CATTA	C	4002.73	PASS	.	.
Chr1	21607993	.	TAGAATC	T	3499.73	PASS	.	.
Chr1	21608145	.	AT	A	1589.73	PASS	.	.
Chr1	21608495	.	TTAAAGTGACATATTCTA	T	682.73	PASS	.	.
Chr1	21608617	.	TA	T	2852.73	PASS	.	.
Chr1	21608736	.	C	CATAATAGTTGGTA	728	PASS	.	.
Chr1	21608758	.	CAA	C	169.74	PASS	.	.
Chr1	21609186	.	GA	G	780.73	PASS	.	.
Chr1	21609322	.	AT	A	367.74	PASS	.	.
Chr1	21611271	.	G	GA	862.73	PASS	.	.
Chr1	21612619	.	ATTTTT	A	1852.73	PASS	.	.
Chr1	21612854	.	T	TCA	4867.73	PASS	.	.
Chr1	21612857	.	ATG	A	4642.73	PASS	.	.
Chr1	21613278	.	C	CATAT	5019.73	PASS	.	.
Chr1	21613494	.	AT	A	2347.73	PASS	.	.
Chr1	21613660	.	G	GT	1042.73	PASS	.	.
Chr1	21613670	.	AT	A	768.73	PASS	.	.
Chr1	21614528	.	CAA	C	5344.73	PASS	.	.
Chr1	21614568	.	GTT	G	5140.73	PASS	.	.
Chr1	21614714	.	CTTTGGATTAGATGAATTCACT	C	907.73	PASS	.	.
Chr1	21615171	.	TAA	T	3319.73	PASS	.	.
Chr1	21620370	.	A	AT	2389.73	PASS	.	.
Chr1	21620385	.	CG	C	4338.73	PASS	.	.
Chr1	21620491	.	A	ATATCACTTTTTGTCTC	6325.73	PASS	.	.
Chr1	21620511	.	C	CAAT	5464.73	PASS	.	.
Chr1	21620608	.	AG	A	3451.73	PASS	.	.
Chr1	21620737	.	A	AAG	5372.73	PASS	.	.
Chr1	21620930	.	G	GTAA	5249.73	PASS	.	.
Chr1	21620944	.	CAA	C	4915.73	PASS	.	.
Chr1	21621149	.	CAA	C	5360.73	PASS	.	.
Chr1	21621512	.	AGT	A	4223.73	PASS	.	.
Chr1	21621619	.	CAATAGCGTTA	C	5987.73	PASS	.	.
Chr1	21621751	.	CAATAACAT	C	6798.73	PASS	.	.
Chr1	21621917	.	A	AGTCG	6487.73	PASS	.	.
Chr1	21622101	.	G	GA	3426.73	PASS	.	.
Chr1	21622225	.	AAC	A	2854.73	PASS	.	.
Chr1	21622719	.	GC	G	5083.73	PASS	.	.
Chr1	21622892	.	A	AATTATTT	5056.73	PASS	.	.
Chr1	21626530	.	GA	G	5773.73	PASS	.	.
Chr1	21626611	.	TC	T	3740.73	PASS	.	.
Chr1	21626652	.	T	TGC	3067.73	PASS	.	.
Chr1	21626656	.	A	AAGAAGAAT	3386.73	PASS	.	.
Chr1	21626679	.	TGC	T	3372.73	PASS	.	.
Chr1	21627315	.	T	TA	3396.73	PASS	.	.
Chr1	21628154	.	C	CATTA	5441.73	PASS	.	.
Chr1	21628918	.	C	CA	2504.73	PASS	.	.
Chr1	21630928	.	GT	G	1406.73	PASS	.	.
Chr1	21633834	.	C	CCATA	6571.73	PASS	.	.
Chr1	21633836	.	G	GCCTCATTTAC	6982.73	PASS	.	.
Chr1	21633919	.	TG	T	5452.73	PASS	.	.
Chr1	21633999	.	C	CA	5140.73	PASS	.	.
Chr1	21634572	.	CA	C	2697.73	PASS	.	.
Chr1	21636150	.	G	GTT	881.73	PASS	.	.
Chr1	21636475	.	CAACAAA	C	2373.73	PASS	.	.
Chr1	21636607	.	C	CATTTCACAT	5068.73	PASS	.	.
Chr1	21637627	.	T	TAA	5080.73	PASS	.	.
Chr1	21639422	.	C	CT	1989.73	PASS	.	.
Chr1	21640525	.	ATCTCCATT	A	4666.73	PASS	.	.
Chr1	21640870	.	G	GA	3170.73	PASS	.	.
Chr1	21641884	.	C	CTAAG	3035.73	PASS	.	.
Chr1	21642665	.	CTAAATATCA	C	4361.73	PASS	.	.
Chr1	21645223	.	CA	C	2122.73	PASS	.	.
Chr1	21646040	.	CA	C	1531.73	PASS	.	.
Chr1	21646192	.	AT	A	4732.73	PASS	.	.
Chr1	21646258	.	A	ACATG	4044.73	PASS	.	.
Chr1	21646544	.	A	AATATATATATATATATATATATATATATATATATAT	403.74	PASS	.	.
Chr1	21647588	.	TA	T	4030.73	PASS	.	.
Chr1	21648089	.	TA	T	2258.73	PASS	.	.
Chr1	21650403	.	C	CA	2704.73	PASS	.	.
Chr1	21651958	.	G	GAAA	2308.77	PASS	.	.
Chr1	21651979	.	GAA	G	2093.73	PASS	.	.
Chr1	21653335	.	CT	C	1997.73	PASS	.	.
Chr1	21653620	.	G	GAGTTGGTTAAAA	4494.73	PASS	.	.
Chr1	21655511	.	TATATATATATATATAA	T	4793.73	PASS	.	.
Chr1	21656331	.	GTTT	G	659.73	PASS	.	.
Chr1	21656459	.	T	TA	1987.73	PASS	.	.
Chr1	21656804	.	CA	C	2192.73	PASS	.	.
Chr1	21657522	.	TA	T	3649.73	PASS	.	.
Chr1	21658440	.	C	CAT	5039.73	PASS	.	.
Chr1	21658983	.	T	TTA	1640.73	PASS	.	.
Chr1	21659023	.	TTTAATTATGATA	T	2788.73	PASS	.	.
Chr1	21659070	.	T	TAA	2883.73	PASS	.	.
Chr1	21659285	.	AT	A	2010.73	PASS	.	.
Chr1	21660286	.	AT	A	4814.73	PASS	.	.
Chr1	21660399	.	AATCTTGATCGGT	A	3727.73	PASS	.	.
Chr1	21660483	.	GTA	G	1978.73	PASS	.	.
Chr1	21660648	.	ATC	A	2212.73	PASS	.	.
Chr1	21661610	.	TTTGTCGTC	T	7371.73	PASS	.	.
Chr1	21661682	.	AT	A	3048.73	PASS	.	.
Chr1	21662921	.	C	CAAAACAA	3389.73	PASS	.	.
Chr1	21662969	.	ATC	A	897.76	PASS	.	.
Chr1	21667221	.	C	CAAAAAAAAA	3458.73	PASS	.	.
Chr1	21667320	.	G	GA	2267.73	PASS	.	.
Chr1	21668332	.	CTCAGGAG	C	2018.73	PASS	.	.
Chr1	21669538	.	TA	T	3881.73	PASS	.	.
Chr1	21670325	.	A	AT	2935.73	PASS	.	.
Chr1	21670447	.	TGTTC	T	5695.73	PASS	.	.
Chr1	21670760	.	GT	G	2868.73	PASS	.	.
Chr1	21671120	.	AT	A	2741.73	PASS	.	.
Chr1	21671172	.	G	GTTTGTAC	5653.73	PASS	.	.
Chr1	21671221	.	GT	G	4635.73	PASS	.	.
Chr1	21671263	.	AAAAC	A	4108.73	PASS	.	.
Chr1	21671331	.	T	TTA	5822.73	PASS	.	.
Chr1	21671344	.	TTTAA	T	5745.73	PASS	.	.
Chr1	21671440	.	GA	G	4903.73	PASS	.	.
Chr1	21671623	.	G	GT	5432.73	PASS	.	.
Chr1	21671652	.	TA	T	5373.73	PASS	.	.
Chr1	21671703	.	A	ATTATGAC	5537.73	PASS	.	.
Chr1	21671711	.	T	TA	5677.73	PASS	.	.
Chr1	21671712	.	T	TC	5632.73	PASS	.	.
Chr1	21671743	.	T	TC	5505.73	PASS	.	.
Chr1	21671954	.	CAAA	C	822.73	PASS	.	.
Chr1	21672244	.	CT	C	3742.73	PASS	.	.
Chr1	21672453	.	CATATATATATATATATATAT	C	4755.73	PASS	.	.
Chr1	21673631	.	T	TC	202.73	PASS	.	.
Chr1	21673818	.	GT	G	1677.73	PASS	.	.
Chr1	21674558	.	A	ATTT	3236.73	PASS	.	.
Chr1	21674735	.	A	AAT	3737.73	PASS	.	.
Chr1	21674976	.	T	TA	5226.73	PASS	.	.
Chr1	21675424	.	ATTTT	A	4983.73	PASS	.	.
Chr1	21675949	.	A	AT	5162.73	PASS	.	.
Chr1	21675955	.	T	TA	5207.73	PASS	.	.
Chr1	21676072	.	A	ATT	3798.73	PASS	.	.
Chr1	21676359	.	T	TA	4478.73	PASS	.	.
Chr1	21676365	.	CT	C	4630.73	PASS	.	.
Chr1	21676414	.	CACGTATA	C	4585.73	PASS	.	.
Chr1	21677238	.	C	CT	2130.73	PASS	.	.
Chr1	21678957	.	T	TC	6249.73	PASS	.	.
Chr1	21679046	.	CT	C	2320.73	PASS	.	.
Chr1	21679177	.	AATGAT	A	5470.73	PASS	.	.
Chr1	21679337	.	TA	T	5461.73	PASS	.	.
Chr1	21680627	.	TCTTACTAGCCA	T	5986.73	PASS	.	.
Chr1	21680826	.	AAAAC	A	5480.73	PASS	.	.
Chr1	21681008	.	G	GTA	3969.73	PASS	.	.
Chr1	21681723	.	G	GT	143	PASS	.	.
Chr1	21682185	.	CT	C	817.73	PASS	.	.
Chr1	21682198	.	TA	T	637.73	PASS	.	.
Chr1	21682649	.	A	AC	4781.73	PASS	.	.
Chr1	21682676	.	A	AC	5440.73	PASS	.	.
Chr1	21682710	.	T	TTC	4860.73	PASS	.	.
Chr1	21682756	.	TAG	T	5902.73	PASS	.	.
Chr1	21682886	.	GTTAACC	G	5536.73	PASS	.	.
Chr1	21683750	.	AT	A	6109.73	PASS	.	.
Chr1	21683917	.	TTAAA	T	6539.73	PASS	.	.
Chr1	21684034	.	TAAAA	T	5677.73	PASS	.	.
Chr1	21684126	.	T	TA	4822.73	PASS	.	.
Chr1	21684150	.	TAGGAAATTTAATAGTAAA	T	4912.73	PASS	.	.
Chr1	21684222	.	TA	T	4802.73	PASS	.	.
Chr1	21684380	.	CAGGTTTAAG	C	4157.73	PASS	.	.
Chr1	21684513	.	AAC	A	5182.73	PASS	.	.
Chr1	21684688	.	C	CT	3856.73	PASS	.	.
Chr1	21684784	.	AGGGTTTG	A	6459.73	PASS	.	.
Chr1	21685540	.	T	TTG	4676.73	PASS	.	.
Chr1	21685601	.	G	GTT	6216.73	PASS	.	.
Chr1	21685604	.	CACA	C	6082.73	PASS	.	.
Chr1	21686065	.	T	TA	4782.73	PASS	.	.
Chr1	21686068	.	AC	A	4872.73	PASS	.	.
Chr1	21686321	.	AAT	A	4057.73	PASS	.	.
Chr1	21687041	.	A	ATCTCTTGTGTT	5328.73	PASS	.	.
Chr1	21689052	.	A	AG	3419.73	PASS	.	.
Chr1	21690263	.	AGT	A	5216.73	PASS	.	.
Chr1	21690828	.	C	CAA	2708.73	PASS	.	.
Chr1	21690995	.	AGGAATGTGTT	A	3682.73	PASS	.	.
Chr1	21693109	.	C	CT	53.70	PASS	.	.
Chr1	21693178	.	TA	T	457.73	PASS	.	.
Chr1	21693180	.	GAT	G	457.73	PASS	.	.
Chr1	21693185	.	TG	T	457.73	PASS	.	.
Chr1	21693410	.	CT	C	2427.73	PASS	.	.
Chr1	21693414	.	CG	C	2421.73	PASS	.	.
Chr1	21693473	.	TAACC	T	1713.73	PASS	.	.
Chr1	21693489	.	TAG	T	4371.73	PASS	.	.
Chr1	21693608	.	AT	A	5259.73	PASS	.	.
Chr1	21693972	.	A	AC	2554.73	PASS	.	.
Chr1	21693975	.	A	AGC	2437.73	PASS	.	.
Chr1	21694069	.	CGCTG	C	5587.73	PASS	.	.
Chr1	21694154	.	AAGTAATGAATTCTTGGCGTAAGGC	A	5317.73	PASS	.	.
Chr1	21694465	.	A	ACG	5137.73	PASS	.	.
Chr1	21694470	.	A	ATGAT	5047.73	PASS	.	.
Chr1	21694472	.	A	ACAAC	5362.73	PASS	.	.
Chr1	21694476	.	A	AT	5092.73	PASS	.	.
Chr1	21694508	.	C	CTCTTTTTCACCCACCAATTTTTCTA	6301.73	PASS	.	.
Chr1	21694624	.	TCAAGTAAAACCCTTTTATTTGGGCGAAGTAAAAC	T	5512.73	PASS	.	.
Chr1	21694844	.	TTA	T	6002.73	PASS	.	.
Chr1	21694938	.	C	CATTA	6021.73	PASS	.	.
Chr1	21695075	.	A	AGAT	5349.73	PASS	.	.
Chr1	21695104	.	AAT	A	4832.73	PASS	.	.
Chr1	21695196	.	A	ACCAC	6390.73	PASS	.	.
Chr1	21695307	.	CTCAACTA	C	5238.73	PASS	.	.
Chr1	21695742	.	TA	T	3275.73	PASS	.	.
Chr1	21695786	.	A	AAAATT	6605.73	PASS	.	.
Chr1	21695866	.	TA	T	3779.73	PASS	.	.
Chr1	21695975	.	CAA	C	6217.73	PASS	.	.
Chr1	21698190	.	C	CAT	5987.73	PASS	.	.
Chr1	21698653	.	ACG	A	4885.73	PASS	.	.
Chr1	21699220	.	T	TA	5216.73	PASS	.	.
Chr1	21699356	.	C	CT	3335.73	PASS	.	.
Chr1	21699831	.	C	CA	4443.73	PASS	.	.
Chr1	21699921	.	CTTCTT	C	4714.73	PASS	.	.
Chr1	21700039	.	AC	A	4462.73	PASS	.	.
Chr1	21700240	.	T	TA	4333.73	PASS	.	.
Chr1	21700303	.	AAAATTCT	A	4866.73	PASS	.	.
Chr1	21706114	.	TA	T	772.73	PASS	.	.
Chr1	21706370	.	T	TA	2527.73	PASS	.	.
Chr1	21706413	.	A	ACCCCCC	1506.73	PASS	.	.
Chr1	21706415	.	AAAAAAAAAT	A	1506.73	PASS	.	.
Chr1	21706586	.	T	TTTTC	1307.73	PASS	.	.
Chr1	21706594	.	TGG	T	4919.73	PASS	.	.
Chr1	21707010	.	AGTT	A	5525.73	PASS	.	.
Chr1	21707779	.	A	ACGGTAG	3368.73	PASS	.	.
Chr1	21708065	.	CA	C	5139.73	PASS	.	.
Chr1	21708183	.	A	ATTCATCAAGAG	6651.73	PASS	.	.
Chr1	21708191	.	TCC	T	6493.73	PASS	.	.
Chr1	21708310	.	G	GA	5760.73	PASS	.	.
Chr1	21708487	.	GA	G	3953.73	PASS	.	.
Chr1	21708619	.	A	ATAAATGAC	8118.73	PASS	.	.
Chr1	21708731	.	CTTAG	C	7085.73	PASS	.	.
Chr1	21708852	.	C	CTAA	7415.73	PASS	.	.
Chr1	21709017	.	A	ATAG	6618.73	PASS	.	.
Chr1	21709571	.	CACCG	C	1384.73	PASS	.	.
Chr1	21711156	.	GAT	G	3354.73	PASS	.	.
Chr1	21717339	.	AT	A	2619.73	PASS	.	.
Chr1	21717395	.	T	TG	5174.73	PASS	.	.
Chr1	21717545	.	G	GT	4919.73	PASS	.	.
Chr1	21717551	.	TA	T	5121.73	PASS	.	.
Chr1	21717650	.	ATGAACTCATACTAATTT	A	5319.73	PASS	.	.
Chr1	21718369	.	G	GA	1547.73	PASS	.	.
Chr1	21718405	.	TGG	T	3977.73	PASS	.	.
Chr1	21719732	.	AAT	A	4770.73	PASS	.	.
Chr1	21719880	.	A	AG	1457.73	PASS	.	.
Chr1	21719930	.	CG	C	4699.73	PASS	.	.
Chr1	21720140	.	TTA	T	4457.73	PASS	.	.
Chr1	21721362	.	A	AAAG	4999.73	PASS	.	.
Chr1	21721369	.	G	GAAGAAAAAAAA	5513.73	PASS	.	.
Chr1	21721632	.	TGCAAGA	T	4840.73	PASS	.	.
Chr1	21722012	.	CT	C	2464.73	PASS	.	.
Chr1	21722438	.	A	AT	5161.73	PASS	.	.
Chr1	21722458	.	CT	C	5272.73	PASS	.	.
Chr1	21722560	.	G	GA	4804.73	PASS	.	.
Chr1	21722581	.	TTA	T	5055.73	PASS	.	.
Chr1	21722779	.	AAGATCTAT	A	5319.73	PASS	.	.
Chr1	21722991	.	C	CAA	3299.73	PASS	.	.
Chr1	21723646	.	CA	C	2918.73	PASS	.	.
Chr1	21724382	.	TAA	T	5868.73	PASS	.	.
Chr1	21725138	.	A	AAG	5843.73	PASS	.	.
Chr1	21725578	.	A	AGAAATGTTGAAAAT	6238.73	PASS	.	.
Chr1	21725715	.	A	AG	6074.73	PASS	.	.
Chr1	21726162	.	TGC	T	5503.73	PASS	.	.
Chr1	21726415	.	CT	C	2507.73	PASS	.	.
Chr1	21726663	.	GT	G	1964.73	PASS	.	.
Chr1	21726821	.	C	CAA	2091.73	PASS	.	.
Chr1	21727087	.	AT	A	5448.73	PASS	.	.
Chr1	21727300	.	AT	A	6370.73	PASS	.	.
Chr1	21728162	.	TTTC	T	5051.73	PASS	.	.
Chr1	21729114	.	G	GA	4273.73	PASS	.	.
Chr1	21729160	.	ATGGTG	A	3871.73	PASS	.	.
Chr1	21729200	.	AT	A	426.73	PASS	.	.
Chr1	21729256	.	GAC	G	233.73	PASS	.	.
Chr1	21729262	.	TG	T	194.73	PASS	.	.
Chr1	21729268	.	ACAAAACCAAG	A	72.73	PASS	.	.
Chr1	21729279	.	TGAGAGAAGTC	T	24.75	PASS	.	.
Chr1	21729406	.	TC	T	4526.73	PASS	.	.
Chr1	21729516	.	G	GT	432.73	PASS	.	.
Chr1	21729577	.	TACACTACCATATTACTC	T	2850.73	PASS	.	.
Chr1	21729626	.	GT	G	1205.73	PASS	.	.
Chr1	21729709	.	A	AC	197.73	PASS	.	.
Chr1	21732690	.	A	ATTT	2910.73	PASS	.	.
Chr1	21732813	.	GTTT	G	4836.73	PASS	.	.
Chr1	21732902	.	A	ATT	4977.73	PASS	.	.
Chr1	21735007	.	T	TCATAG	5324.73	PASS	.	.
Chr1	21738430	.	A	ACATTAAAAAG	6856.73	PASS	.	.
Chr1	21738705	.	CA	C	2858.73	PASS	.	.
Chr1	21739453	.	AT	A	4475.73	PASS	.	.
Chr1	21739947	.	CACCCAAAA	C	4850.73	PASS	.	.
Chr1	21740075	.	GACATCAAAATTTGTAA	G	4562.73	PASS	.	.
Chr1	21740311	.	A	AT	732	PASS	.	.
Chr1	21741337	.	G	GCAGTTT	5072.73	PASS	.	.
Chr1	21741522	.	AAAAAAAAAAGAG	A	3481.73	PASS	.	.
Chr1	21741782	.	A	ACT	241.77	PASS	.	.
Chr1	21741790	.	T	TAC	143	PASS	.	.
Chr1	21741793	.	TAC	T	98.25	PASS	.	.
Chr1	21744915	.	T	TA	3896.73	PASS	.	.
Chr1	21745061	.	CCAG	C	2363.73	PASS	.	.
Chr1	21745215	.	AATC	A	5935.73	PASS	.	.
Chr1	21745292	.	TCCAGG	T	8004.73	PASS	.	.
Chr1	21745429	.	AAT	A	4458.73	PASS	.	.
Chr1	21745680	.	CAT	C	6302.73	PASS	.	.
Chr1	21745899	.	A	AT	5688.77	PASS	.	.
Chr1	21746040	.	C	CT	4719.73	PASS	.	.
Chr1	21746076	.	CA	C	4173.73	PASS	.	.
Chr1	21746114	.	G	GA	4283.73	PASS	.	.
Chr1	21746118	.	A	AAATGTTATTAATAATATAGTATAACATTGTAAGGTCCAGTCAGTAAGT	5340.73	PASS	.	.
Chr1	21746359	.	GTT	G	3899.73	PASS	.	.
Chr1	21746543	.	TA	T	4578.73	PASS	.	.
Chr1	21746656	.	AAATG	A	4764.73	PASS	.	.
Chr1	21747028	.	CTCAAAAG	C	4688.73	PASS	.	.
Chr1	21747085	.	A	AT	4743.73	PASS	.	.
Chr1	21747160	.	C	CG	4666.73	PASS	.	.
Chr1	21747558	.	AGAATTCTCTTC	A	4588.73	PASS	.	.
Chr1	21748027	.	G	GGTA	4247.73	PASS	.	.
Chr1	21748192	.	T	TCGAG	784.73	PASS	.	.
Chr1	21748199	.	ACAC	A	457.73	PASS	.	.
Chr1	21753438	.	CATAT	C	1222.73	PASS	.	.
Chr1	21754272	.	TG	T	4461.73	PASS	.	.
Chr1	21754790	.	TA	T	9415.73	PASS	.	.
Chr1	21755731	.	C	CTTCGACTTG	12760.73	PASS	.	.
Chr1	21757095	.	G	GCCGTATACGTACACATTACTA	10535.73	PASS	.	.
Chr1	21757299	.	A	AT	9720.73	PASS	.	.
Chr1	21757313	.	T	TC	9778.73	PASS	.	.
Chr1	21757399	.	TATGTACGTACATATATAATA	T	10209.73	PASS	.	.
Chr1	21757598	.	A	AT	12562.73	PASS	.	.
Chr1	21758529	.	T	TC	2679.73	PASS	.	.
Chr1	21758680	.	TTA	T	1417.73	PASS	.	.
Chr1	21758883	.	AATGTTTTCCTGCCAAAATCACAAAAAAG	A	3427.73	PASS	.	.
Chr1	21759431	.	TC	T	4981.73	PASS	.	.
Chr1	21759502	.	GTTATATAC	G	4804.73	PASS	.	.
Chr1	21761986	.	T	TACTACTTTA	7141.73	PASS	.	.
Chr1	21762049	.	C	CT	3670.73	PASS	.	.
Chr1	21762911	.	ATCT	AT	1752.73	PASS	.	.
Chr1	21763044	.	TATCATTATC	T	337.87	PASS	.	.
Chr1	21763125	.	A	AGCCTG	1045.73	PASS	.	.
Chr1	21763127	.	C	CCA	1000.73	PASS	.	.
Chr1	21763129	.	A	ACCACGGGC	988.73	PASS	.	.
Chr1	21763247	.	C	CT	2472.73	PASS	.	.
Chr1	21763329	.	TC	T	1521.73	PASS	.	.
Chr1	21763393	.	ACT	A	2711.73	PASS	.	.
Chr1	21763401	.	TG	T	2756.73	PASS	.	.
Chr1	21763465	.	GTTT	G	1014.73	PASS	.	.
Chr1	21763532	.	TCA	T	2199.73	PASS	.	.
Chr1	21763535	.	A	ATT	1470.73	PASS	.	.
Chr1	21763540	.	GGA	G	2226.73	PASS	.	.
Chr1	21763541	.	GAAAT	G	1661.73	PASS	.	.
Chr1	21763792	.	G	GTA	523.73	PASS	.	.
Chr1	21763874	.	ACAGCAGAGCCAGGAGTC	A	1221.73	PASS	.	.
Chr1	21764100	.	A	AAC	3898.73	PASS	.	.
Chr1	21764265	.	T	TTCATGGAAG	16.82	PASS	.	.
Chr1	21765392	.	T	TGGAAGGTGCATAC	2589.73	PASS	.	.
Chr1	21765498	.	G	GTCT	3744.73	PASS	.	.
Chr1	21765817	.	C	CTTCCAT	8643.73	PASS	.	.
Chr1	21765822	.	A	ACTTTCTCCG	7794.73	PASS	.	.
Chr1	21765955	.	TTC	T	2461.73	PASS	.	.
Chr1	21766522	.	CA	C	1434.73	PASS	.	.
Chr1	21766920	.	C	CTCATAA	529.73	PASS	.	.
Chr1	21766987	.	GATTC	G	367.74	PASS	.	.
Chr1	21823188	.	T	TCAC	682.73	PASS	.	.
Chr1	21827148	.	A	AC	57.25	PASS	.	.
Chr1	21827293	.	A	AGAAGTATT	81.25	PASS	.	.
Chr1	21852196	.	CAA	C	5496.73	PASS	.	.
Chr1	21853185	.	A	ATT	6545.73	PASS	.	.
Chr1	21853187	.	CGA	C	6455.73	PASS	.	.
Chr1	21853485	.	GT	G	5013.73	PASS	.	.
Chr1	21853915	.	A	AT	952.73	PASS	.	.
Chr1	21853955	.	C	CT	2572.73	PASS	.	.
Chr1	21853975	.	CA	C	3112.73	PASS	.	.
Chr1	21854078	.	A	ATCC	777.73	PASS	.	.
Chr1	21854080	.	A	AGT	777.73	PASS	.	.
Chr1	21854081	.	A	ATTTTC	2916.77	PASS	.	.
Chr1	21854313	.	T	TA	5587.73	PASS	.	.
Chr1	21854329	.	C	CTAT	5351.73	PASS	.	.
Chr1	21854362	.	G	GCTTCTACAAGCAGAGGTTTTATTGTGCGATTCA	5752.73	PASS	.	.
Chr1	21855872	.	T	TA	2861.73	PASS	.	.
Chr1	21856703	.	A	AG	2573.73	PASS	.	.
Chr1	21857729	.	G	GT	1922.73	PASS	.	.
Chr1	21858553	.	TTAGGAAAG	T	4132.73	PASS	.	.
Chr1	21861186	.	C	CTCCTG	4523.73	PASS	.	.
Chr1	21862031	.	TA	T	2984.73	PASS	.	.
Chr1	21862455	.	A	AT	4955.73	PASS	.	.
Chr1	21864974	.	CA	C	2928.73	PASS	.	.
Chr1	21866069	.	GTT	G	5480.73	PASS	.	.
Chr1	21866130	.	T	TA	6365.73	PASS	.	.
Chr1	21866210	.	G	GCTA	5313.73	PASS	.	.
Chr1	21866260	.	C	CA	5500.73	PASS	.	.
Chr1	21866566	.	T	TTC	3679.73	PASS	.	.
Chr1	21866568	.	A	ACTGCTT	3773.73	PASS	.	.
Chr1	21866570	.	A	AAGTCAGCACACTCCTCTGCTTTTCCGATGCTT	1546.73	PASS	.	.
Chr1	21866576	.	A	AGCTACTTGTTTTCCT	1990.73	PASS	.	.
Chr1	21867110	.	T	TA	2379.73	PASS	.	.
Chr1	21867142	.	CT	C	4955.73	PASS	.	.
Chr1	21867723	.	TA	T	1092.73	PASS	.	.
Chr1	21867851	.	AC	A	2452.73	PASS	.	.
Chr1	21867985	.	TA	T	2270.73	PASS	.	.
Chr1	21868260	.	CA	C	4328.73	PASS	.	.
Chr1	21868747	.	CT	C	3317.73	PASS	.	.
Chr1	21869469	.	GTATAGATATA	GTA	3163.73	PASS	.	.
Chr1	21869894	.	G	GA	3284.73	PASS	.	.
Chr1	21870889	.	AT	A	792.73	PASS	.	.
Chr1	21870981	.	GA	G	2304.73	PASS	.	.
Chr1	21871422	.	TA	T	3455.73	PASS	.	.
Chr1	21871463	.	TAA	T	3289.73	PASS	.	.
Chr1	21871742	.	T	TA	2566.73	PASS	.	.
Chr1	21871762	.	TAA	T	4069.73	PASS	.	.
Chr1	21872322	.	T	TTC	5117.73	PASS	.	.
Chr1	21872340	.	A	AT	4889.73	PASS	.	.
Chr1	21874479	.	G	GT	1464.73	PASS	.	.
Chr1	21875379	.	A	AT	1800.73	PASS	.	.
Chr1	21876200	.	C	CT	2242.73	PASS	.	.
Chr1	21876632	.	G	GCTTAAACAGATATAGTTACTTCTGCATGATGCTC	7290.73	PASS	.	.
Chr1	21880048	.	C	CAACT	5251.73	PASS	.	.
Chr1	21880130	.	CTTG	C	5302.73	PASS	.	.
Chr1	21881038	.	AC	A	3973.73	PASS	.	.
Chr1	21881481	.	AGG	A	4475.73	PASS	.	.
Chr1	21881571	.	G	GT	2514.73	PASS	.	.
Chr1	21883151	.	ATTGCGAG	A	4627.73	PASS	.	.
Chr1	21886782	.	A	AAT	5668.73	PASS	.	.
Chr1	21887126	.	T	TTA	5722.73	PASS	.	.
Chr1	21887159	.	ACAAAAATATAATTTG	A	6307.73	PASS	.	.
Chr1	21887433	.	CT	C	2258.73	PASS	.	.
Chr1	21887546	.	C	CA	2170.73	PASS	.	.
Chr1	21887669	.	GAA	G	4127.73	PASS	.	.
Chr1	21897743	.	CA	C	2354.73	PASS	.	.
Chr1	21897837	.	A	AT	2652.73	PASS	.	.
Chr1	21900010	.	TCACTTTTCTTGTG	T	5324.73	PASS	.	.
Chr1	21900230	.	ATC	A	4099.73	PASS	.	.
Chr1	21900900	.	G	GT	1127.80	PASS	.	.
Chr1	21903068	.	CA	C	5981.73	PASS	.	.
Chr1	21903267	.	TTTGC	T	8515.73	PASS	.	.
Chr1	21903352	.	AAT	A	10977.73	PASS	.	.
Chr1	21903503	.	CA	C	1727.73	PASS	.	.
Chr1	21904874	.	TG	T	2679.73	PASS	.	.
Chr1	21905954	.	AACGTGGAAAGAAGTTTGATATACTTGCATGGGTGTGTAAACACATTCCAAGAAACAC	A	4959.73	PASS	.	.
Chr1	21906705	.	AT	A	5223.73	PASS	.	.
Chr1	21906859	.	ATTATCAGT	A	5705.73	PASS	.	.
Chr1	21906930	.	TC	T	5730.73	PASS	.	.
Chr1	21907022	.	C	CA	2359.73	PASS	.	.
Chr1	21907062	.	CACATGAAGTTTGGT	C	5588.73	PASS	.	.
Chr1	21907590	.	AAAAGATCTTTATTACCTCTTTCG	A	2925.73	PASS	.	.
Chr1	21907749	.	T	TA	4544.73	PASS	.	.
Chr1	21907951	.	T	TCCATGAAGAAGTTA	5808.73	PASS	.	.
Chr1	21908158	.	G	GCAAACGGA	4255.73	PASS	.	.
Chr1	21908159	.	T	TCTGAAGCGAACGAG	4255.73	PASS	.	.
Chr1	21908164	.	GA	G	3247.73	PASS	.	.
Chr1	21908287	.	G	GT	4438.73	PASS	.	.
Chr1	21908344	.	TTCTAATGATAAA	T	3834.73	PASS	.	.
Chr1	21908521	.	A	ATAT	1787.73	PASS	.	.
Chr1	21908989	.	ACTTTAT	A	5903.73	PASS	.	.
Chr1	21909384	.	A	ATG	6332.73	PASS	.	.
Chr1	21909791	.	G	GAA	5371.73	PASS	.	.
Chr1	21909959	.	GA	G	2379.73	PASS	.	.
Chr1	21910404	.	C	CA	4852.73	PASS	.	.
Chr1	21911246	.	AT	A	3974.73	PASS	.	.
Chr1	21911369	.	CT	C	2497.73	PASS	.	.
Chr1	21911521	.	TG	T	4012.73	PASS	.	.
Chr1	21912296	.	CT	C	952.73	PASS	.	.
Chr1	21912418	.	TACTTTA	T	5864.73	PASS	.	.
Chr1	21912637	.	A	AAATT	5621.73	PASS	.	.
Chr1	21912805	.	TCTGTCGTTATAGGCGTTTCGTTA	T	6411.73	PASS	.	.
Chr1	21912945	.	AT	A	5169.73	PASS	.	.
Chr1	21913281	.	TAATTTCTC	T	4486.73	PASS	.	.
Chr1	21913551	.	T	TGGGAAGACATTTTACTAATTGGACTAATGCAACAAGACGGATCATAGTGATGTTTGATGACCATCGGCCTATGCGTACTACAAATGCAGCCAATCGAAAACCGTCAAGATTC	7339.73	PASS	.	.
Chr1	21913601	.	A	AACATGATT	3990.73	PASS	.	.
Chr1	21913616	.	GC	G	3164.73	PASS	.	.
Chr1	21913774	.	A	AAG	4499.73	PASS	.	.
Chr1	21913829	.	TG	T	3398.73	PASS	.	.
Chr1	21914040	.	TAC	T	5683.73	PASS	.	.
Chr1	21914620	.	TTAAG	T	5546.73	PASS	.	.
Chr1	21916347	.	C	CCTAG	6172.73	PASS	.	.
Chr1	21916923	.	TG	T	52.73	PASS	.	.
Chr1	21917071	.	TTAGGTTCC	T	3496.73	PASS	.	.
Chr1	21917964	.	ATTT	A	6291.73	PASS	.	.
Chr1	21919125	.	ACG	A	5784.73	PASS	.	.
Chr1	21919339	.	GTCA	G	6520.73	PASS	.	.
Chr1	21919373	.	T	TC	6380.73	PASS	.	.
Chr1	21919375	.	TAA	T	6425.73	PASS	.	.
Chr1	21919541	.	T	TTAC	6711.73	PASS	.	.
Chr1	21919772	.	C	CT	1874.73	PASS	.	.
Chr1	21920066	.	TATATGTTGA	T	4183.73	PASS	.	.
Chr1	21920530	.	G	GGT	6636.73	PASS	.	.
Chr1	21920532	.	CTA	C	6622.73	PASS	.	.
Chr1	21920643	.	C	CA	4967.73	PASS	.	.
Chr1	21922537	.	AT	A	3743.73	PASS	.	.
Chr1	21922849	.	C	CAT	5816.73	PASS	.	.
Chr1	21922853	.	TC	T	5996.73	PASS	.	.
Chr1	21923362	.	C	CATT	5960.73	PASS	.	.
Chr1	21923761	.	G	GA	3523.73	PASS	.	.
Chr1	21923773	.	TA	T	3573.73	PASS	.	.
Chr1	21923819	.	A	AC	2312.73	PASS	.	.
Chr1	21923820	.	A	AGAACAGTGTTTAAAAAAAAAAAC	2689.77	PASS	.	.
Chr1	21924501	.	TA	T	10776.73	PASS	.	.
Chr1	21924624	.	TG	T	12614.73	PASS	.	.
Chr1	21924627	.	TG	T	3360.73	PASS	.	.
Chr1	21924653	.	TC	T	11970.73	PASS	.	.
Chr1	21924738	.	TTGTTTATTTACTATGGGTTTTTTTTTTGTTTGTAGTGGCC	T	18052.73	PASS	.	.
Chr1	21924937	.	CAAT	C	2271.73	PASS	.	.
Chr1	21925220	.	C	CTA	11715.73	PASS	.	.
Chr1	21925470	.	A	AC	5286.73	PASS	.	.
Chr1	21925669	.	A	ACTTC	5462.73	PASS	.	.
Chr1	21925674	.	T	TTTGGA	5470.73	PASS	.	.
Chr1	21925677	.	C	CTCAAACACTTCCGGA	4843.73	PASS	.	.
Chr1	21926760	.	G	GTCAACCCACTACCCCATCCTTTGA	6649.77	PASS	.	.
Chr1	21926831	.	CTTGGTTCATCAATAT	C	6951.73	PASS	.	.
Chr1	21928048	.	GT	G	9423.73	PASS	.	.
Chr1	21928318	.	CTT	C	9915.73	PASS	.	.
Chr1	21929272	.	TCGA	T	6005.73	PASS	.	.
Chr1	21929438	.	A	AC	5953.73	PASS	.	.
Chr1	21929442	.	A	AG	5627.73	PASS	.	.
Chr1	21929652	.	TTTTTCTATTTTAATAATATTTTTCATGA	T	6036.73	PASS	.	.
Chr1	21929680	.	AC	A	9339.73	PASS	.	.
Chr1	21929683	.	TTCTATGAC	T	6480.73	PASS	.	.
Chr1	21929842	.	AG	A	15443.73	PASS	.	.
Chr1	21929886	.	C	CT	14285.73	PASS	.	.
Chr1	21929953	.	ACT	A	18757.73	PASS	.	.
Chr1	21930366	.	G	GT	239.73	PASS	.	.
Chr1	21930412	.	T	TTTCTCTTATCAGGTTTTCTTTTGCCAA	15310.73	PASS	.	.
Chr1	21930414	.	A	AATTCGTAATGC	16548.73	PASS	.	.
Chr1	21930423	.	TA	T	13689.73	PASS	.	.
Chr1	21930474	.	A	AT	14534.73	PASS	.	.
Chr1	21930536	.	GA	G	15814.73	PASS	.	.
Chr1	21930762	.	AT	A	15243.73	PASS	.	.
Chr1	21930795	.	T	TGTTTAA	36894.73	PASS	.	.
Chr1	21931063	.	T	TA	4340.73	PASS	.	.
Chr1	21931438	.	C	CT	17223.73	PASS	.	.
Chr1	21931439	.	A	AATTAAAAAT	17249.73	PASS	.	.
Chr1	21931996	.	G	GC	11216.73	PASS	.	.
Chr1	21935965	.	G	GTA	8373.73	PASS	.	.
Chr1	21935975	.	G	GT	8422.73	PASS	.	.
Chr1	21936082	.	GGT	G	2662.73	PASS	.	.
Chr1	21936428	.	CA	C	17140.73	PASS	.	.
Chr1	21936448	.	C	CG	18956.73	PASS	.	.
Chr1	21936455	.	A	AAAC	18467.73	PASS	.	.
Chr1	21936848	.	C	CT	24487.73	PASS	.	.
Chr1	21936855	.	T	TG	24127.73	PASS	.	.
Chr1	21936870	.	CT	C	23789.73	PASS	.	.
Chr1	21936960	.	GA	G	23509.73	PASS	.	.
Chr1	21937088	.	ACTT	A	22005.73	PASS	.	.
Chr1	21937358	.	AT	A	19627.73	PASS	.	.
Chr1	21938168	.	C	CGA	18407.73	PASS	.	.
Chr1	21938330	.	C	CA	17222.73	PASS	.	.
Chr1	21938341	.	C	CAA	17287.73	PASS	.	.
Chr1	21938348	.	CT	C	16882.73	PASS	.	.
Chr1	21938503	.	T	TA	5272.73	PASS	.	.
Chr1	21939211	.	A	AT	3671.73	PASS	.	.
Chr1	21939602	.	C	CA	13732.73	PASS	.	.
Chr1	21939611	.	GCATTGTCACTGATGTT	G	7784.73	PASS	.	.
Chr1	21939624	.	T	TATTTGAA	3177.73	PASS	.	.
Chr1	21939627	.	T	TG	3129.73	PASS	.	.
Chr1	21939632	.	GTTTT	G	7947.73	PASS	.	.
Chr1	21939633	.	T	TC	3126.73	PASS	.	.
Chr1	21939738	.	AG	A	4387.73	PASS	.	.
Chr1	21939791	.	TAGAG	T	4009.73	PASS	.	.
Chr1	21939856	.	GTTT	G	3468.73	PASS	.	.
Chr1	21941743	.	TA	T	2650.73	PASS	.	.
Chr1	21941826	.	CCGAACCGGATGG	C	3454.73	PASS	.	.
Chr1	21942106	.	A	ACT	1897.73	PASS	.	.
Chr1	21942113	.	A	ATAT	2347.73	PASS	.	.
Chr1	21942328	.	T	TTA	4939.73	PASS	.	.
Chr1	21942509	.	TAA	T	3653.73	PASS	.	.
Chr1	21942555	.	G	GTC	2977.73	PASS	.	.
Chr1	21942604	.	G	GC	2302.73	PASS	.	.
Chr1	21942606	.	A	AGTCTCACAATAAAAAAACTGCATCTACTAGTTTTTTTTTTTTTTGGATAAACAATTATACAAGTAAACTAAAATAAT	3337.73	PASS	.	.
Chr1	21942642	.	T	TTATATTTAACAAAAAAAAAAAATCCTAACACTTATATATATATA	2013.73	PASS	.	.
Chr1	21942651	.	A	AAATTTG	1447.73	PASS	.	.
Chr1	21942658	.	T	TTTC	1897.73	PASS	.	.
Chr1	21942726	.	A	ATAACACCATATCATTATTATTTTGAAAAAAT	1807.73	PASS	.	.
Chr1	21942750	.	C	CT	2152.73	PASS	.	.
Chr1	21942974	.	A	AC	5208.73	PASS	.	.
Chr1	21943153	.	AT	A	4701.73	PASS	.	.
Chr1	21943255	.	C	CG	6984.73	PASS	.	.
Chr1	21943322	.	AAGCAAT	A	7658.73	PASS	.	.
Chr1	21943535	.	GTGAT	G	6037.73	PASS	.	.
Chr1	21943834	.	CCT	C	6607.73	PASS	.	.
Chr1	21943889	.	C	CTA	5959.73	PASS	.	.
Chr1	21943938	.	CTTGAAA	C	5702.73	PASS	.	.
Chr1	21943996	.	G	GACAGTT	5790.73	PASS	.	.
Chr1	21943998	.	C	CT	5632.73	PASS	.	.
Chr1	21944040	.	A	ACAAAATT	5587.73	PASS	.	.
Chr1	21944125	.	C	CAAA	5542.73	PASS	.	.
Chr1	21944128	.	T	TTGTGTCACATCTTC	5940.73	PASS	.	.
Chr1	21944252	.	AGTTT	A	6397.73	PASS	.	.
Chr1	21944376	.	AG	A	3157.73	PASS	.	.
Chr1	21944983	.	A	AG	4041.73	PASS	.	.
Chr1	21945579	.	CT	C	3534.73	PASS	.	.
Chr1	21945793	.	AAATTTGTG	A	5136.73	PASS	.	.
Chr1	21946219	.	T	TTA	4208.73	PASS	.	.
Chr1	21946268	.	CTGTAAAAGTTATTCTTTTTTTTTTTTTTTTTTTTTTTTTGTCGAA	C	4999.73	PASS	.	.
Chr1	21946971	.	AT	A	3305.73	PASS	.	.
Chr1	21947091	.	CTT	CT	625.73	PASS	.	.
Chr1	21947720	.	T	TAA	5677.73	PASS	.	.
Chr1	21947817	.	T	TAA	5151.73	PASS	.	.
Chr1	21947875	.	G	GA	5417.73	PASS	.	.
Chr1	21948517	.	AGAT	A	5592.73	PASS	.	.
Chr1	21948776	.	AG	A	5947.73	PASS	.	.
Chr1	21948941	.	ATTAAATTTT	A	4808.73	PASS	.	.
Chr1	21949361	.	C	CTAGGGATGTTAAAATGGGTAATCCAACTCAACTCAACTCATAATCAAATGAGTTTAGGGTTAAATGAGTTATGGGTTGACCCAACTCATTTTGTTAAATGGGTTGCGTCAACCA	1334.73	PASS	.	.
Chr1	21949736	.	GT	G	5801.73	PASS	.	.
Chr1	21949875	.	A	AG	5483.73	PASS	.	.
Chr1	21952495	.	C	CT	978.73	PASS	.	.
Chr1	21952626	.	T	TCGTGTCGGCACACAAAGTAACTAAATCTTACTGATGCTCAAGGGTGTC	6222.73	PASS	.	.
Chr1	21952748	.	A	AC	4686.73	PASS	.	.
Chr1	21954106	.	GAAAA	G	5042.73	PASS	.	.
Chr1	21954640	.	C	CTTT	4017.73	PASS	.	.
Chr1	21954652	.	TTA	T	1989.73	PASS	.	.
Chr1	21957281	.	T	TA	4900.73	PASS	.	.
Chr1	21957830	.	ACTC	A	3742.73	PASS	.	.
Chr1	21958444	.	GA	G	1033.37	PASS	.	.
Chr1	21958675	.	G	GT	2883.73	PASS	.	.
Chr1	21959578	.	T	TC	4288.73	PASS	.	.
Chr1	21960858	.	GTATATATATATATATA	G	3925.73	PASS	.	.
Chr1	21961016	.	G	GAAA	4338.73	PASS	.	.
Chr1	21961035	.	TG	T	4481.73	PASS	.	.
Chr1	21961073	.	AT	A	2154.73	PASS	.	.
Chr1	21961583	.	T	TA	3871.73	PASS	.	.
Chr1	21962181	.	CT	C	1704.73	PASS	.	.
Chr1	21962251	.	T	TGAAAATGAAAAATGA	4287.73	PASS	.	.
Chr1	21963015	.	A	AAAAAT	4796.73	PASS	.	.
Chr1	21964733	.	C	CA	1414.73	PASS	.	.
Chr1	21966120	.	C	CA	2397.73	PASS	.	.
Chr1	21966325	.	T	TGTATC	3937.73	PASS	.	.
Chr1	21969627	.	C	CA	1700.73	PASS	.	.
Chr1	21971262	.	C	CT	434.73	PASS	.	.
Chr1	21972322	.	T	TA	3058.73	PASS	.	.
Chr1	21972703	.	T	TA	2297.73	PASS	.	.
Chr1	21973534	.	G	GT	2663.73	PASS	.	.
Chr1	21973826	.	A	AT	3434.73	PASS	.	.
Chr1	21974243	.	C	CT	1652.73	PASS	.	.
Chr1	21974542	.	AT	A	2041.73	PASS	.	.
Chr1	21975750	.	GT	G	3686.73	PASS	.	.
Chr1	21977081	.	ATTT	A	4540.73	PASS	.	.
Chr1	21977525	.	AG	A	4788.73	PASS	.	.
Chr1	21978961	.	G	GA	3109.73	PASS	.	.
Chr1	21979004	.	GAA	G	6409.73	PASS	.	.
Chr1	21979186	.	TCTACTAAATTAACAGCTAAACC	T	6410.73	PASS	.	.
Chr1	21979341	.	T	TA	4234.73	PASS	.	.
Chr1	21979457	.	T	TCTCTCC	5807.73	PASS	.	.
Chr1	21988501	.	GATTTTGAAAGA	G	5232.73	PASS	.	.
Chr1	21988967	.	CA	C	4314.73	PASS	.	.
Chr1	21990751	.	A	AG	5692.73	PASS	.	.
Chr1	21990902	.	AT	A	5661.73	PASS	.	.
Chr1	21993209	.	GT	G	4708.73	PASS	.	.
Chr1	21993954	.	GA	G	4298.73	PASS	.	.
Chr1	21995234	.	T	TG	4570.73	PASS	.	.
Chr1	21995459	.	T	TTTTGTTTTTCCTTA	4954.73	PASS	.	.
Chr1	21995464	.	T	TTTTTAG	4552.73	PASS	.	.
Chr1	21995466	.	A	ATCCCTTT	4705.73	PASS	.	.
Chr1	21995633	.	GA	G	3891.73	PASS	.	.
Chr1	21996089	.	G	GA	2674.73	PASS	.	.
Chr1	21996133	.	TC	T	3343.73	PASS	.	.
Chr1	21997881	.	A	AT	2947.73	PASS	.	.
Chr1	21997919	.	CCA	C	5719.73	PASS	.	.
Chr1	21998535	.	TC	T	3804.73	PASS	.	.
Chr1	21998658	.	TTTA	T	4762.73	PASS	.	.
Chr1	21999199	.	T	TGA	3719.73	PASS	.	.
Chr1	21999629	.	CCAAGTTGACGATATTTAAATTAAAATAAGACCGGGAAAAAGTTAAGACTT	C	5081.73	PASS	.	.
Chr1	22000187	.	CTTTTTTTTTCTTTTT	C	6107.73	PASS	.	.
Chr1	22002348	.	TTTTTTA	T	1893.73	PASS	.	.
Chr1	22002968	.	TTA	T	1871.73	PASS	.	.
Chr1	22005070	.	A	ATCC	6162.73	PASS	.	.
Chr1	22005130	.	CTTA	C	6027.73	PASS	.	.
Chr1	22005681	.	TG	T	4202.73	PASS	.	.
Chr1	22008275	.	G	GA	4592.73	PASS	.	.
Chr1	22009285	.	CAGG	C	974.73	PASS	.	.
Chr1	22012360	.	ATTTATGAATGATAGATGCAGTTATTAACTAGATAGATTT	A	5292.73	PASS	.	.
Chr1	22013193	.	C	CT	1718.73	PASS	.	.
Chr1	22013874	.	AT	A	2157.73	PASS	.	.
Chr1	22014139	.	TC	T	5506.73	PASS	.	.
Chr1	22016817	.	CT	C	5947.73	PASS	.	.
Chr1	22018387	.	C	CTTAAAAA	4393.73	PASS	.	.
Chr1	22018715	.	GC	G	3672.73	PASS	.	.
Chr1	22019451	.	G	GT	3281.73	PASS	.	.
Chr1	22019617	.	AC	A	5631.73	PASS	.	.
Chr1	22019711	.	C	CTT	4860.73	PASS	.	.
Chr1	22020141	.	AT	A	2858.73	PASS	.	.
Chr1	22020325	.	ATTC	A	6205.73	PASS	.	.
Chr1	22020358	.	ACCC	A	6335.73	PASS	.	.
Chr1	22020652	.	C	CAG	4763.73	PASS	.	.
Chr1	22021470	.	ACAACTAC	A	6312.73	PASS	.	.
Chr1	22021664	.	GTGCT	G	6239.73	PASS	.	.
Chr1	22021855	.	C	CAAA	6746.73	PASS	.	.
Chr1	22021921	.	A	AGCAT	5716.73	PASS	.	.
Chr1	22022486	.	C	CA	2960.73	PASS	.	.
Chr1	22022493	.	T	TTTTTTGGTTTCCAAA	5309.73	PASS	.	.
Chr1	22022504	.	AGTG	A	4954.73	PASS	.	.
Chr1	22022600	.	TA	T	4849.73	PASS	.	.
Chr1	22022777	.	GAT	G	4722.73	PASS	.	.
Chr1	22022849	.	T	TGG	4001.73	PASS	.	.
Chr1	22022876	.	C	CAATTATG	4509.73	PASS	.	.
Chr1	22023162	.	AAAT	A	4737.73	PASS	.	.
Chr1	22023307	.	TC	T	6165.73	PASS	.	.
Chr1	22023409	.	A	AGT	6352.73	PASS	.	.
Chr1	22023757	.	GT	G	2504.73	PASS	.	.
Chr1	22023923	.	ATTAAAC	A	6051.73	PASS	.	.
Chr1	22023970	.	C	CAT	6522.73	PASS	.	.
Chr1	22024025	.	A	AC	6157.73	PASS	.	.
Chr1	22024082	.	TG	T	3496.73	PASS	.	.
Chr1	22024116	.	T	TAGAA	5035.73	PASS	.	.
Chr1	22024270	.	A	ACT	4497.73	PASS	.	.
Chr1	22024311	.	A	ATACTGTGGTTTCTTATAACTAATAAGAGTTCAACTAAATAAAATTTTAAAAACATGAAACAAAATTAAATAG	2059.73	PASS	.	.
Chr1	22024343	.	T	TAATA	3477.73	PASS	.	.
Chr1	22024462	.	A	AT	3928.73	PASS	.	.
Chr1	22024547	.	C	CAAA	4597.73	PASS	.	.
Chr1	22024590	.	TCAAATAGAATTGCCATATATACAC	T	4021.73	PASS	.	.
Chr1	22024685	.	GTT	G	4188.73	PASS	.	.
Chr1	22024753	.	T	TTAATTTTTTTTAAATATCAAAAA	4417.73	PASS	.	.
Chr1	22024829	.	TCA	T	4083.73	PASS	.	.
Chr1	22025012	.	C	CG	4853.73	PASS	.	.
Chr1	22025107	.	AT	A	2279.73	PASS	.	.
Chr1	22025528	.	T	TACAA	5569.73	PASS	.	.
Chr1	22025529	.	T	TG	5569.73	PASS	.	.
Chr1	22025777	.	AT	A	2850.73	PASS	.	.
Chr1	22025876	.	G	GAA	2639.73	PASS	.	.
Chr1	22026414	.	G	GTTCTT	4952.73	PASS	.	.
Chr1	22026490	.	ATCT	A	4313.73	PASS	.	.
Chr1	22026531	.	G	GCCATCTTCCATCTT	3478.73	PASS	.	.
Chr1	22026550	.	C	CTCACTTGAAGTGAG	3654.73	PASS	.	.
Chr1	22026584	.	ATCC	A	3993.73	PASS	.	.
Chr1	22026735	.	CTTTTT	C	3945.73	PASS	.	.
Chr1	22027420	.	TTC	T	6751.73	PASS	.	.
Chr1	22027702	.	GT	G	5846.73	PASS	.	.
Chr1	22027896	.	G	GTTTT	4797.73	PASS	.	.
Chr1	22028194	.	AACAGAAAAT	A	7074.73	PASS	.	.
Chr1	22028477	.	G	GAA	8199.73	PASS	.	.
Chr1	22028668	.	C	CA	4296.73	PASS	.	.
Chr1	22029346	.	AT	A	5044.73	PASS	.	.
Chr1	22030467	.	TG	T	1929.73	PASS	.	.
Chr1	22030590	.	T	TACC	6325.73	PASS	.	.
Chr1	22030620	.	ATAGTTAAGT	A	6422.73	PASS	.	.
Chr1	22030770	.	A	ATATC	6714.73	PASS	.	.
Chr1	22032744	.	GT	G	6574.73	PASS	.	.
Chr1	22033167	.	GTT	G	5722.73	PASS	.	.
Chr1	22034526	.	T	TC	6403.73	PASS	.	.
Chr1	22040523	.	CAT	C	3953.73	PASS	.	.
Chr1	22040717	.	ATAT	A	4019.73	PASS	.	.
Chr1	22040924	.	GTTAA	G	5406.73	PASS	.	.
Chr1	22043141	.	CA	C	1905.73	PASS	.	.
Chr1	22043527	.	T	TAAAG	4913.73	PASS	.	.
Chr1	22051049	.	TA	T	3037.73	PASS	.	.
Chr1	22053820	.	CA	C	896.73	PASS	.	.
Chr1	22054024	.	G	GA	1108.73	PASS	.	.
Chr1	22056414	.	TCCACCACCA	T	2033.73	PASS	.	.
Chr1	22056539	.	TTCC	T	2068.73	PASS	.	.
Chr1	22057175	.	ATG	A	3360.73	PASS	.	.
Chr1	22057996	.	G	GT	4303.73	PASS	.	.
Chr1	22058891	.	CTCATTGCTT	C	5299.73	PASS	.	.
Chr1	22058975	.	GGAAAA	G	5108.73	PASS	.	.
Chr1	22059360	.	T	TA	4833.73	PASS	.	.
Chr1	22059368	.	T	TA	4858.73	PASS	.	.
Chr1	22060333	.	T	TA	1299.73	PASS	.	.
Chr1	22060742	.	G	GA	2707.73	PASS	.	.
Chr1	22061016	.	T	TAA	2926.74	PASS	.	.
Chr1	22062154	.	GTT	G	2910.73	PASS	.	.
Chr1	22062915	.	CA	C	2898.73	PASS	.	.
Chr1	22063569	.	ACTACGAGTGATCTTGTCTTTTTTTTTTTTTTTTTCGTCT	A	5261.73	PASS	.	.
Chr1	22063919	.	CT	C	836.73	PASS	.	.
Chr1	22064986	.	TC	T	4654.73	PASS	.	.
Chr1	22065281	.	T	TTGTTA	6287.73	PASS	.	.
Chr1	22066340	.	G	GT	4399.73	PASS	.	.
Chr1	22066402	.	GA	G	1975.73	PASS	.	.
Chr1	22067036	.	TACAAA	T	4835.73	PASS	.	.
Chr1	22067340	.	TTTGTTGTTGTTG	T	6189.73	PASS	.	.
Chr1	22067742	.	TAAAAA	T	5578.73	PASS	.	.
Chr1	22068595	.	TA	T	5462.73	PASS	.	.
Chr1	22069982	.	T	TA	2856.73	PASS	.	.
Chr1	22070015	.	G	GTT	3499.73	PASS	.	.
Chr1	22071316	.	A	ATTCTTTTCTTTTTTTTGGAGTCCTTC	5732.73	PASS	.	.
Chr1	22071324	.	T	TTCATTA	5052.73	PASS	.	.
Chr1	22071379	.	GT	G	4947.73	PASS	.	.
Chr1	22072655	.	GT	G	5096.73	PASS	.	.
Chr1	22073532	.	T	TTA	4835.73	PASS	.	.
Chr1	22074694	.	AT	A	4931.73	PASS	.	.
Chr1	22074781	.	A	AT	5286.73	PASS	.	.
Chr1	22074784	.	GAAA	G	5452.73	PASS	.	.
Chr1	22074921	.	TA	T	2134.73	PASS	.	.
Chr1	22075010	.	A	AC	3557.73	PASS	.	.
Chr1	22075082	.	GA	G	689.73	PASS	.	.
Chr1	22075493	.	GTA	G	4080.73	PASS	.	.
Chr1	22075667	.	G	GACAGTA	6222.73	PASS	.	.
Chr1	22075739	.	CT	C	6012.73	PASS	.	.
Chr1	22075864	.	TC	T	4195.73	PASS	.	.
Chr1	22075953	.	A	AT	5890.73	PASS	.	.
Chr1	22075954	.	A	AT	5935.73	PASS	.	.
Chr1	22075957	.	T	TA	5857.73	PASS	.	.
Chr1	22075966	.	GTACATGT	G	6238.73	PASS	.	.
Chr1	22076279	.	G	GGA	5648.73	PASS	.	.
Chr1	22076281	.	T	TTTTTTCTTGATAGTA	6414.73	PASS	.	.
Chr1	22076292	.	G	GTGATA	5681.73	PASS	.	.
Chr1	22076503	.	CACAATAGTATAATTGACATAAGAATGCGGAA	C	5698.73	PASS	.	.
Chr1	22077005	.	G	GAA	4676.73	PASS	.	.
Chr1	22077485	.	TATATCCATGCATATGTACCTTCTTGAGGTAGGATTTTTATGCCCCTCAAA	T	5343.73	PASS	.	.
Chr1	22078064	.	T	TA	4347.73	PASS	.	.
Chr1	22078562	.	ACAACTG	A	5298.73	PASS	.	.
Chr1	22078613	.	TTATA	T	5353.73	PASS	.	.
Chr1	22078891	.	ACC	A	5047.73	PASS	.	.
Chr1	22079041	.	TGAGA	T	4077.73	PASS	.	.
Chr1	22079209	.	TATATACACCATTC	T	4958.73	PASS	.	.
Chr1	22079262	.	G	GTCAAC	5196.73	PASS	.	.
Chr1	22079332	.	TA	T	5091.73	PASS	.	.
Chr1	22079443	.	CA	C	2419.73	PASS	.	.
Chr1	22079773	.	CA	C	5404.73	PASS	.	.
Chr1	22079885	.	T	TATATAC	5002.73	PASS	.	.
Chr1	22080033	.	TTA	T	4800.73	PASS	.	.
Chr1	22080159	.	C	CAA	5834.73	PASS	.	.
Chr1	22080441	.	A	ATTGTATATAAG	6832.73	PASS	.	.
Chr1	22080728	.	G	GT	2703.73	PASS	.	.
Chr1	22080976	.	CTA	C	5390.73	PASS	.	.
Chr1	22081249	.	A	AGATGTTTTTGG	5848.73	PASS	.	.
Chr1	22082326	.	TC	T	3720.73	PASS	.	.
Chr1	22083937	.	A	AT	4779.73	PASS	.	.
Chr1	22087237	.	C	CAA	4242.73	PASS	.	.
Chr1	22087300	.	T	TC	4348.73	PASS	.	.
Chr1	22087346	.	TTA	T	4957.73	PASS	.	.
Chr1	22087463	.	GTC	G	5875.73	PASS	.	.
Chr1	22087557	.	ATGAAAAT	A	5915.73	PASS	.	.
Chr1	22087677	.	A	AT	4455.73	PASS	.	.
Chr1	22087681	.	CTATTTCTCGGAGAACAACAAATTTGGATCCCGGATAATTTGACCATATTAATCGGGTTCTT	C	4398.73	PASS	.	.
Chr1	22087957	.	TA	T	2294.73	PASS	.	.
Chr1	22088293	.	AGT	A	1761.73	PASS	.	.
Chr1	22088477	.	G	GT	2556.73	PASS	.	.
Chr1	22088767	.	TTAAAAA	T	4777.73	PASS	.	.
Chr1	22089064	.	C	CT	2718.73	PASS	.	.
Chr1	22089093	.	TA	T	2077.73	PASS	.	.
Chr1	22089958	.	TA	T	3565.73	PASS	.	.
Chr1	22090173	.	CA	C	2954.73	PASS	.	.
Chr1	22090868	.	A	AGCTG	6262.73	PASS	.	.
Chr1	22090889	.	G	GTA	5991.77	PASS	.	.
Chr1	22091284	.	G	GTAAT	2914.73	PASS	.	.
Chr1	22091286	.	C	CAATCAAGAGAA	2917.73	PASS	.	.
Chr1	22091288	.	G	GAGATTATCTATATATGAATGGCTTGCAAACCAATAGCTTATAATCATTCCTATACACATTTTCGACCTCATAATGATACATATATATAACTTAATCAACAATTTAAAGGGGTGGGGGA	5362.73	PASS	.	.
Chr1	22094052	.	C	CTT	3483.73	PASS	.	.
Chr1	22094848	.	G	GCATCAGGAAT	5515.73	PASS	.	.
Chr1	22095087	.	TG	T	4304.73	PASS	.	.
Chr1	22097370	.	A	AT	6789.73	PASS	.	.
Chr1	22097371	.	G	GTAATGTA	6789.73	PASS	.	.
Chr1	22097704	.	GAA	G	5374.73	PASS	.	.
Chr1	22097804	.	A	ATT	5227.73	PASS	.	.
Chr1	22097822	.	A	ATAAT	4822.73	PASS	.	.
Chr1	22097838	.	T	TG	4586.73	PASS	.	.
Chr1	22097840	.	T	TTA	4608.73	PASS	.	.
Chr1	22097887	.	CA	C	3985.73	PASS	.	.
Chr1	22097959	.	CT	C	1953.73	PASS	.	.
Chr1	22098301	.	T	TTTGTTGTTGTTGTTGTTGTTGTTGTTGTTGTTGTTGTTGTTGTTG	3160.73	PASS	.	.
Chr1	22098483	.	GA	G	2234.73	PASS	.	.
Chr1	22098641	.	G	GTA	5084.73	PASS	.	.
Chr1	22098774	.	AC	A	6390.73	PASS	.	.
Chr1	22098822	.	AAT	A	6137.73	PASS	.	.
Chr1	22099226	.	T	TGCGACTG	5759.73	PASS	.	.
Chr1	22099232	.	ATTT	A	5828.73	PASS	.	.
Chr1	22099383	.	AT	A	4136.73	PASS	.	.
Chr1	22099981	.	AGTGTGT	A	6651.73	PASS	.	.
Chr1	22100276	.	GTAAAAAATTTGAACCTACTTTTTCTTGGTAAATTTTAGGAACTTCAACGGGTTGATC	G	4093.73	PASS	.	.
Chr1	22100410	.	C	CTTAATAT	1852.73	PASS	.	.
Chr1	22100421	.	TAAGTAAGAGCAAGGTTGTTGACAAAAAA	T	1495.73	PASS	.	.
Chr1	22100572	.	A	AAAT	2572.73	PASS	.	.
Chr1	22103766	.	G	GAT	2163.73	PASS	.	.
Chr1	22103771	.	GGT	G	2163.73	PASS	.	.
Chr1	22106342	.	TA	T	37.73	PASS	.	.
Chr1	22107025	.	TGATTTTAGTCAGA	T	4909.73	PASS	.	.
Chr1	22107181	.	GACAA	G	3065.73	PASS	.	.
Chr1	22107817	.	T	TGAG	4392.73	PASS	.	.
Chr1	22107823	.	G	GAA	4047.73	PASS	.	.
Chr1	22108197	.	C	CTAGGCCTGGGAGTTCGGTCATGTCGGGTT	1045.73	PASS	.	.
Chr1	22108199	.	A	ATCGGGTCGGGTTAATCGGGTCGGGTTAATCGGGTCGGGTTAATCGGTTTTGGGAAAATTCGGTTTACAAAAATTTTCACCGAATC	1003.73	PASS	.	.
Chr1	22108364	.	G	GT	2842.73	PASS	.	.
Chr1	22108549	.	AC	A	2236.73	PASS	.	.
Chr1	22108626	.	GAAA	G	2797.73	PASS	.	.
Chr1	22108833	.	GATA	G	483.73	PASS	.	.
Chr1	22109102	.	TTATATATATATATATA	T	2341.73	PASS	.	.
Chr1	22109323	.	C	CTTAGACG	5428.73	PASS	.	.
Chr1	22109424	.	TTATATATATATATATATATATATATATATATATATA	T	5147.73	PASS	.	.
Chr1	22109768	.	GATTAAGGTTTTTTATACGATTA	G	4435.73	PASS	.	.
Chr1	22109986	.	ACACC	A	1537.73	PASS	.	.
Chr1	22110135	.	AT	A	5187.73	PASS	.	.
Chr1	22110225	.	GAAAA	G	5332.73	PASS	.	.
Chr1	22110320	.	T	TA	4864.73	PASS	.	.
Chr1	22110349	.	G	GGT	4838.73	PASS	.	.
Chr1	22110351	.	T	TTTGA	4883.73	PASS	.	.
Chr1	22110834	.	G	GAA	6198.73	PASS	.	.
Chr1	22110928	.	T	TA	5484.73	PASS	.	.
Chr1	22111308	.	T	TC	6296.73	PASS	.	.
Chr1	22111360	.	T	TA	5704.73	PASS	.	.
Chr1	22111417	.	TGG	T	5987.73	PASS	.	.
Chr1	22111595	.	AATAGGGTT	A	4985.73	PASS	.	.
Chr1	22111712	.	C	CAT	5614.73	PASS	.	.
Chr1	22111811	.	AG	A	1047.70	PASS	.	.
Chr1	22112385	.	AAT	A	52.73	PASS	.	.
Chr1	22113025	.	A	AC	1537.73	PASS	.	.
Chr1	22113031	.	AG	A	1582.73	PASS	.	.
Chr1	22113170	.	CTTATCGATT	C	657.73	PASS	.	.
Chr1	22113425	.	A	AT	3483.73	PASS	.	.
Chr1	22113454	.	AAT	A	4282.73	PASS	.	.
Chr1	22113642	.	G	GT	1890.73	PASS	.	.
Chr1	22115257	.	TCA	T	5902.73	PASS	.	.
Chr1	22115581	.	CTTTTCGCAGAGCG	C	5085.73	PASS	.	.
Chr1	22115862	.	TAG	T	5031.73	PASS	.	.
Chr1	22116271	.	A	AT	5005.73	PASS	.	.
Chr1	22116275	.	CGAT	C	5026.73	PASS	.	.
Chr1	22116450	.	AAG	A	2010.73	PASS	.	.
Chr1	22116754	.	A	AT	4306.73	PASS	.	.
Chr1	22116912	.	C	CA	2250.73	PASS	.	.
Chr1	22117131	.	AG	A	5629.73	PASS	.	.
Chr1	22117645	.	AT	A	4685.73	PASS	.	.
Chr1	22117833	.	T	TTATA	6409.73	PASS	.	.
Chr1	22117851	.	TG	T	6342.73	PASS	.	.
Chr1	22123831	.	A	AG	2802.73	PASS	.	.
Chr1	22125646	.	C	CAA	3512.73	PASS	.	.
Chr1	22128374	.	C	CA	1459.77	PASS	.	.
Chr1	22131569	.	GT	G	998.73	PASS	.	.
Chr1	22131721	.	T	TA	1305.73	PASS	.	.
Chr1	22131841	.	GATATATATATAT	G	3034.73	PASS	.	.
Chr1	22132777	.	GATCGTAAAAAACTAAAAGCAAATTCGAAAGAAAACATA	G	4556.73	PASS	.	.
Chr1	22134796	.	G	GTATA	1436.73	PASS	.	.
Chr1	22138052	.	C	CT	2748.73	PASS	.	.
Chr1	22140927	.	CCT	C	3763.73	PASS	.	.
Chr1	22142037	.	CA	C	2867.73	PASS	.	.
Chr1	22142312	.	T	TA	4601.73	PASS	.	.
Chr1	22142710	.	A	AAT	5201.73	PASS	.	.
Chr1	22144988	.	GT	G	4530.73	PASS	.	.
Chr1	22153860	.	C	CA	3109.73	PASS	.	.
Chr1	22155020	.	G	GCAACAAT	3605.73	PASS	.	.
Chr1	22161945	.	TTGAACC	T	5791.73	PASS	.	.
Chr1	22162278	.	ATATATGAG	A	2899.73	PASS	.	.
Chr1	22165075	.	ACTC	A	53.70	PASS	.	.
Chr1	22170374	.	AC	A	1627.73	PASS	.	.
Chr1	22174331	.	CTG	C	817.73	PASS	.	.
Chr1	22175278	.	T	TAAA	4597.73	PASS	.	.
Chr1	22175331	.	A	AC	4552.73	PASS	.	.
Chr1	22175332	.	T	TATGATAA	4552.73	PASS	.	.
Chr1	22175337	.	AGC	A	3877.73	PASS	.	.
Chr1	22175728	.	A	AC	2437.73	PASS	.	.
Chr1	22175729	.	GTGTT	G	2392.73	PASS	.	.
Chr1	22176030	.	TTAA	T	2572.73	PASS	.	.
Chr1	22177048	.	G	GAA	3843.73	PASS	.	.
Chr1	22180155	.	C	CA	5250.73	PASS	.	.
Chr1	22180168	.	GA	G	5110.73	PASS	.	.
Chr1	22180381	.	AGAT	A	6912.73	PASS	.	.
Chr1	22181001	.	G	GT	5025.73	PASS	.	.
Chr1	22181606	.	C	CTTTTGTTTCT	4509.73	PASS	.	.
Chr1	22181698	.	C	CAAAA	5144.73	PASS	.	.
Chr1	22185083	.	AT	A	3308.73	PASS	.	.
Chr1	22185554	.	T	TA	2151.73	PASS	.	.
Chr1	22185703	.	GACACCAGGAAAGAAACAAATAAAGATAAATGTTCATCTTTTCAAAAGGACAAAAATTAAAGAAGATAGC	G	4302.73	PASS	.	.
Chr1	22186000	.	TTG	T	4746.73	PASS	.	.
Chr1	22186123	.	T	TTAATTA	5831.73	PASS	.	.
Chr1	22186707	.	A	AC	5986.73	PASS	.	.
Chr1	22187042	.	C	CACGT	6452.73	PASS	.	.
Chr1	22187210	.	A	ATAATAT	2740.73	PASS	.	.
Chr1	22187415	.	T	TATGTATAAGATTG	5314.73	PASS	.	.
Chr1	22187708	.	T	TA	2967.73	PASS	.	.
Chr1	22189377	.	G	GA	2179.73	PASS	.	.
Chr1	22191631	.	TA	T	18.79	PASS	.	.
Chr1	22192402	.	TTC	T	114.73	PASS	.	.
Chr1	22196697	.	CA	C	2530.73	PASS	.	.
Chr1	22196752	.	AACTATGAAAAAAAGT	A	4122.73	PASS	.	.
Chr1	22197161	.	T	TTATA	3796.73	PASS	.	.
Chr1	22197285	.	AAC	A	1942.73	PASS	.	.
Chr1	22197633	.	CA	C	1942.73	PASS	.	.
Chr1	22198395	.	TTTA	T	4237.73	PASS	.	.
Chr1	22200494	.	C	CT	2083.73	PASS	.	.
Chr1	22200590	.	A	AT	2467.73	PASS	.	.
Chr1	22200660	.	A	ATT	5304.73	PASS	.	.
Chr1	22204053	.	C	CTGATAAA	5753.73	PASS	.	.
Chr1	22204779	.	CA	C	1693.73	PASS	.	.
Chr1	22205348	.	CTGTGTG	C	4838.73	PASS	.	.
Chr1	22205459	.	T	TG	5027.73	PASS	.	.
Chr1	22206621	.	GTT	G	3697.73	PASS	.	.
Chr1	22207573	.	G	GT	2504.73	PASS	.	.
Chr1	22207738	.	T	TCTTATG	4877.73	PASS	.	.
Chr1	22208086	.	AG	A	3283.73	PASS	.	.
Chr1	22208924	.	A	ACTCTTTC	4641.73	PASS	.	.
Chr1	22209259	.	CGTT	C	3539.73	PASS	.	.
Chr1	22209617	.	TTGATGATGATGA	T	4354.73	PASS	.	.
Chr1	22209759	.	A	AT	2826.73	PASS	.	.
Chr1	22210099	.	G	GA	2651.73	PASS	.	.
Chr1	22210202	.	T	TA	4902.73	PASS	.	.
Chr1	22211037	.	C	CT	3638.73	PASS	.	.
Chr1	22212065	.	C	CAA	3422.77	PASS	.	.
Chr1	22212091	.	T	TA	4426.73	PASS	.	.
Chr1	22212560	.	AT	A	5587.73	PASS	.	.
Chr1	22213094	.	C	CTAAA	3978.73	PASS	.	.
Chr1	22213267	.	T	TA	2248.73	PASS	.	.
Chr1	22213500	.	T	TA	3395.73	PASS	.	.
Chr1	22213543	.	A	ATTCAACTAT	7252.73	PASS	.	.
Chr1	22213679	.	A	AC	7098.73	PASS	.	.
Chr1	22213680	.	ATG	A	7008.73	PASS	.	.
Chr1	22214137	.	T	TGAAGAA	4715.73	PASS	.	.
Chr1	22216873	.	TATG	T	5374.73	PASS	.	.
Chr1	22217034	.	AG	A	3974.73	PASS	.	.
Chr1	22217963	.	GT	G	2004.73	PASS	.	.
Chr1	22218026	.	A	AT	1652.73	PASS	.	.
Chr1	22218191	.	A	AT	3810.73	PASS	.	.
Chr1	22218199	.	GTTAAGAATAAAGTTTTTTTTTTTCCTTTTATCGGATCTTAAAGATCA	G	4074.73	PASS	.	.
Chr1	22218361	.	GT	G	875.73	PASS	.	.
Chr1	22218521	.	TG	T	4936.73	PASS	.	.
Chr1	22218794	.	A	ACAAAATTG	7248.73	PASS	.	.
Chr1	22219176	.	TA	T	7369.73	PASS	.	.
Chr1	22219463	.	CA	C	7715.73	PASS	.	.
Chr1	22219558	.	A	AAACTCTTACCTCTATAACTGAAAAATTCCC	4420.73	PASS	.	.
Chr1	22220175	.	AG	A	4107.73	PASS	.	.
Chr1	22220650	.	TCG	T	6199.73	PASS	.	.
Chr1	22220767	.	A	AT	5966.73	PASS	.	.
Chr1	22220768	.	A	AAAGACCGTGCG	5966.73	PASS	.	.
Chr1	22221231	.	CA	C	1480.73	PASS	.	.
Chr1	22222149	.	A	AT	5694.73	PASS	.	.
Chr1	22222159	.	GA	G	5542.73	PASS	.	.
Chr1	22222320	.	AC	A	5389.73	PASS	.	.
Chr1	22223482	.	TC	T	3755.73	PASS	.	.
Chr1	22224601	.	A	AT	3903.73	PASS	.	.
Chr1	22224605	.	A	AAT	3921.73	PASS	.	.
Chr1	22225023	.	TCAA	TA	2959.73	PASS	.	.
Chr1	22225513	.	A	AT	3370.73	PASS	.	.
Chr1	22226013	.	CT	C	1983.73	PASS	.	.
Chr1	22226128	.	T	TA	1117.73	PASS	.	.
Chr1	22226184	.	C	CTTTT	4102.73	PASS	.	.
Chr1	22226186	.	A	ACTC	4499.73	PASS	.	.
Chr1	22226236	.	AAAAATGGTCTTTGATGAAT	A	4875.73	PASS	.	.
Chr1	22226309	.	TA	T	3433.73	PASS	.	.
Chr1	22226400	.	CT	C	3925.73	PASS	.	.
Chr1	22226528	.	C	CT	1607.73	PASS	.	.
Chr1	22226754	.	CAA	C	2385.73	PASS	.	.
Chr1	22228378	.	TCCGA	T	5839.73	PASS	.	.
Chr1	22228506	.	AT	A	5001.73	PASS	.	.
Chr1	22228877	.	CA	C	1499.73	PASS	.	.
Chr1	22229057	.	GT	G	497.73	PASS	.	.
Chr1	22230059	.	AT	A	367.74	PASS	.	.
Chr1	22231072	.	C	CT	2066.73	PASS	.	.
Chr1	22232045	.	A	AAATT	5943.73	PASS	.	.
Chr1	22232996	.	A	AATATATAT	3029.73	PASS	.	.
Chr1	22234722	.	C	CTT	4869.73	PASS	.	.
Chr1	22238124	.	CG	C	627.73	PASS	.	.
Chr1	22238126	.	ATC	A	660.73	PASS	.	.
Chr1	22238133	.	GA	G	663.73	PASS	.	.
Chr1	22238163	.	T	TCGCG	3549.73	PASS	.	.
Chr1	22238187	.	CA	C	1268.73	PASS	.	.
Chr1	22238333	.	ATGCACACTTTTATGT	A	2605.73	PASS	.	.
Chr1	22238388	.	GT	G	1061.73	PASS	.	.
Chr1	22238546	.	AAGCTAAACTCGATTGAAACACTCTCAGTTCATGTATGACCCGAATCCTCCTCCTAAAACACCAATTTGAAAC	A	6997.73	PASS	.	.
Chr1	22238847	.	G	GTAC	8647.73	PASS	.	.
Chr1	22238880	.	T	TTCAA	8197.73	PASS	.	.
Chr1	22239271	.	GCCTCTCCTCTCA	G	2772.73	PASS	.	.
Chr1	22245648	.	CTGA	C	2074.73	PASS	.	.
Chr1	22245983	.	T	TACTGAG	4039.73	PASS	.	.
Chr1	22246157	.	A	ATT	3034.73	PASS	.	.
Chr1	22246459	.	C	CATTCCAGT	3301.73	PASS	.	.
Chr1	22246461	.	A	AGTTTCACAGCTTCCCCTTCCCCTACATCTTCTTTCTTCTTCTCTGTATCTTTC	4524.73	PASS	.	.
Chr1	22246722	.	AG	A	4312.73	PASS	.	.
Chr1	22246941	.	GTCTGA	G	6778.73	PASS	.	.
Chr1	22247171	.	CACG	C	4160.73	PASS	.	.
Chr1	22247575	.	A	AG	4763.73	PASS	.	.
Chr1	22247577	.	A	AG	4914.73	PASS	.	.
Chr1	22247592	.	G	GT	4675.73	PASS	.	.
Chr1	22249705	.	A	AT	1933.73	PASS	.	.
Chr1	22251343	.	T	TA	2363.73	PASS	.	.
Chr1	22251803	.	A	AT	5316.73	PASS	.	.
Chr1	22251805	.	A	AAT	5251.73	PASS	.	.
Chr1	22251819	.	TA	T	4848.73	PASS	.	.
Chr1	22252188	.	CATGGAGAAATCTTTGGTAAAATTTAGCTAGA	C	4396.73	PASS	.	.
Chr1	22252275	.	AATAGGTTT	A	4579.73	PASS	.	.
Chr1	22252564	.	A	AC	5794.73	PASS	.	.
Chr1	22252620	.	TCTCGGAGA	T	3789.73	PASS	.	.
Chr1	22252690	.	ATTTTTTTATT	A	4709.73	PASS	.	.
Chr1	22252822	.	CT	C	1627.73	PASS	.	.
Chr1	22252912	.	GTTAA	G	4974.73	PASS	.	.
Chr1	22253043	.	G	GTGTTAAGAAAATAAATT	6045.73	PASS	.	.
Chr1	22253095	.	GATATATATAT	G	5039.73	PASS	.	.
Chr1	22253514	.	A	ACAGAAAGAGAAAAGGAAAG	5818.73	PASS	.	.
Chr1	22253581	.	G	GT	4622.73	PASS	.	.
Chr1	22253828	.	G	GT	3549.73	PASS	.	.
Chr1	22254077	.	A	AC	4685.73	PASS	.	.
Chr1	22254222	.	TAAAAAAA	T	5974.73	PASS	.	.
Chr1	22254281	.	TTTCTCG	T	6416.73	PASS	.	.
Chr1	22255550	.	A	AT	3809.73	PASS	.	.
Chr1	22255625	.	T	TG	4505.73	PASS	.	.
Chr1	22275258	.	ATACTATATCAAAT	A	4836.73	PASS	.	.
Chr1	22276108	.	ATTGTACAAATTGAGCTGAAT	A	5664.73	PASS	.	.
Chr1	22276854	.	C	CA	6216.73	PASS	.	.
Chr1	22276903	.	G	GTTTGAAGTT	6580.73	PASS	.	.
Chr1	22277221	.	T	TAGTTCTA	5908.73	PASS	.	.
Chr1	22277554	.	A	AC	5092.73	PASS	.	.
Chr1	22277556	.	A	ACTCGAAG	5272.73	PASS	.	.
Chr1	22277559	.	ATG	A	4777.73	PASS	.	.
Chr1	22278239	.	T	TTTG	4072.73	PASS	.	.
Chr1	22278569	.	A	ATC	3693.73	PASS	.	.
Chr1	22278583	.	A	AC	4551.73	PASS	.	.
Chr1	22278584	.	G	GGATACAC	4551.73	PASS	.	.
Chr1	22278601	.	GAA	G	4438.73	PASS	.	.
Chr1	22278680	.	T	TA	4863.73	PASS	.	.
Chr1	22278690	.	AAT	A	4594.73	PASS	.	.
Chr1	22279066	.	A	AG	5092.73	PASS	.	.
Chr1	22279091	.	G	GC	5272.73	PASS	.	.
Chr1	22279094	.	TA	T	5336.73	PASS	.	.
Chr1	22279408	.	A	AT	5650.73	PASS	.	.
Chr1	22279414	.	AAG	A	5619.73	PASS	.	.
Chr1	22279449	.	CA	C	5596.73	PASS	.	.
Chr1	22279651	.	TA	T	2514.73	PASS	.	.
Chr1	22280465	.	GA	G	2802.73	PASS	.	.
Chr1	22280544	.	GAC	G	5970.73	PASS	.	.
Chr1	22280690	.	TC	T	6042.73	PASS	.	.
Chr1	22280754	.	T	TA	5560.73	PASS	.	.
Chr1	22280837	.	CA	C	5956.73	PASS	.	.
Chr1	22280966	.	G	GTTTTAATTAATTA	4951.73	PASS	.	.
Chr1	22281035	.	TA	T	3970.73	PASS	.	.
Chr1	22281207	.	TAGA	T	2594.73	PASS	.	.
Chr1	22281404	.	T	TTAACTTA	1132.73	PASS	.	.
Chr1	22281429	.	T	TA	833.73	PASS	.	.
Chr1	22281871	.	CTCTA	C	1852.73	PASS	.	.
Chr1	22282100	.	CGA	C	4416.73	PASS	.	.
Chr1	22282178	.	A	AT	5166.73	PASS	.	.
Chr1	22282181	.	A	ATT	5291.73	PASS	.	.
Chr1	22282273	.	C	CT	2862.73	PASS	.	.
Chr1	22282960	.	T	TAAGTA	6487.73	PASS	.	.
Chr1	22283008	.	GAATTTA	G	5137.73	PASS	.	.
Chr1	22283241	.	T	TG	3995.73	PASS	.	.
Chr1	22283335	.	T	TAAAAAAACTA	4351.73	PASS	.	.
Chr1	22283463	.	G	GA	5775.73	PASS	.	.
Chr1	22283658	.	AT	A	2390.73	PASS	.	.
Chr1	22283706	.	TAATCTTCATAACCTATACTTATAAATC	T	5482.73	PASS	.	.
Chr1	22283910	.	GTTTAGGGGAAGGGAAAAA	G	4222.73	PASS	.	.
Chr1	22284031	.	T	TA	5524.73	PASS	.	.
Chr1	22284042	.	AT	A	5362.73	PASS	.	.
Chr1	22284279	.	G	GGATTTAA	3440.73	PASS	.	.
Chr1	22284502	.	C	CTAA	4249.73	PASS	.	.
Chr1	22284531	.	A	ATATAG	4400.73	PASS	.	.
Chr1	22284677	.	A	AC	2947.73	PASS	.	.
Chr1	22284855	.	ACTGATG	A	3714.73	PASS	.	.
Chr1	22285075	.	A	AT	4592.73	PASS	.	.
Chr1	22285082	.	T	TGATCCTGA	4626.73	PASS	.	.
Chr1	22285101	.	T	TTTA	4791.73	PASS	.	.
Chr1	22285225	.	A	AAGC	5810.73	PASS	.	.
Chr1	22285256	.	A	ATT	4602.73	PASS	.	.
Chr1	22285319	.	A	AAT	4426.73	PASS	.	.
Chr1	22285426	.	AT	A	2257.73	PASS	.	.
Chr1	22285653	.	CCGCAGATGT	C	2816.73	PASS	.	.
Chr1	22285773	.	GTT	G	4084.73	PASS	.	.
Chr1	22287619	.	T	TA	5499.73	PASS	.	.
Chr1	22287655	.	C	CA	3195.79	PASS	.	.
Chr1	22288434	.	G	GA	5398.73	PASS	.	.
Chr1	22288653	.	GA	G	3355.77	PASS	.	.
Chr1	22289326	.	AC	A	4757.73	PASS	.	.
Chr1	22290358	.	A	AGTCTGAT	4972.73	PASS	.	.
Chr1	22290413	.	A	AAAGGG	5271.73	PASS	.	.
Chr1	22290501	.	TAA	T	4389.73	PASS	.	.
Chr1	22290632	.	TTTC	T	5316.73	PASS	.	.
Chr1	22290716	.	T	TA	4417.73	PASS	.	.
Chr1	22291427	.	CCAA	C	5183.73	PASS	.	.
Chr1	22294280	.	A	AATAAATTTAGAATCTTGACATCAAATTTTAAACTAAGCTAGGATAATTAATCTCTCTGCATAATTATTTTTTCTCATTAAAAAAAAAAATTATTTTATTTTTTCTCATCTGAATAAAACAAGAGACTAGAGAGTAGAGTTAGACAACTATCTGCTTTACATTAACGAGAATACTAATT	6224.73	PASS	.	.
Chr1	22294283	.	A	AAGAAAATATGTTCTGAAATG	3382.73	PASS	.	.
Chr1	22294286	.	G	GTCTAC	3472.73	PASS	.	.
Chr1	22295557	.	TTA	T	6127.73	PASS	.	.
Chr1	22295743	.	G	GT	4366.73	PASS	.	.
Chr1	22295881	.	T	TGTCTCGACAAGTTGACAAAACTG	5510.73	PASS	.	.
Chr1	22296009	.	G	GA	4687.73	PASS	.	.
Chr1	22296022	.	CTAGA	C	4822.73	PASS	.	.
Chr1	22296207	.	A	ATGG	4800.73	PASS	.	.
Chr1	22296210	.	A	ATC	4800.73	PASS	.	.
Chr1	22296211	.	AGC	A	4800.73	PASS	.	.
Chr1	22296371	.	GT	G	3468.73	PASS	.	.
Chr1	22297610	.	CAGTAGCAA	C	6577.73	PASS	.	.
Chr1	22298034	.	GT	G	3581.73	PASS	.	.
Chr1	22299366	.	CA	C	2398.73	PASS	.	.
Chr1	22301402	.	A	AG	2926.73	PASS	.	.
Chr1	22311548	.	A	AAG	4456.73	PASS	.	.
Chr1	22313526	.	TA	T	4777.73	PASS	.	.
Chr1	22313673	.	GTGC	G	4750.73	PASS	.	.
Chr1	22313866	.	A	AT	4658.73	PASS	.	.
Chr1	22313901	.	T	TA	5610.73	PASS	.	.
Chr1	22315117	.	ATCAACGATAT	A	5118.73	PASS	.	.
Chr1	22315422	.	CA	C	5635.73	PASS	.	.
Chr1	22315894	.	T	TCATTTTCTA	5050.73	PASS	.	.
Chr1	22315921	.	G	GA	5128.73	PASS	.	.
Chr1	22316077	.	A	AT	5002.73	PASS	.	.
Chr1	22316215	.	TTTAA	T	1897.73	PASS	.	.
Chr1	22316444	.	G	GTA	4722.73	PASS	.	.
Chr1	22316884	.	TTC	T	4271.73	PASS	.	.
Chr1	22317163	.	A	ACTG	772.73	PASS	.	.
Chr1	22317192	.	A	AATAT	1208.73	PASS	.	.
Chr1	22317245	.	A	ATTT	1805.73	PASS	.	.
Chr1	22317247	.	G	GAT	1807.73	PASS	.	.
Chr1	22317253	.	C	CAAGTTT	1807.73	PASS	.	.
Chr1	22317255	.	A	ATCAATTGGTGGTTTTAG	1762.73	PASS	.	.
Chr1	22317258	.	A	AGTTTTACTCATGTAGTCATGT	1402.73	PASS	.	.
Chr1	22317261	.	T	TTTCAATGACGCATGATTTTTTTTATTTTATTTTTTTGTATTTGGGACTTC	1762.73	PASS	.	.
Chr1	22317264	.	G	GTGCAATTATATAACCTCGATTATCTTAAGTTCTATATCAAATTTTGAGAATACTAAATGAA	2938.73	PASS	.	.
Chr1	22317450	.	T	TAA	4692.73	PASS	.	.
Chr1	22317475	.	CAGT	C	4337.73	PASS	.	.
Chr1	22317513	.	GTAT	G	2457.73	PASS	.	.
Chr1	22317592	.	A	AGATAC	6586.73	PASS	.	.
Chr1	22317655	.	C	CCTAT	6217.73	PASS	.	.
Chr1	22317776	.	AG	A	4155.73	PASS	.	.
Chr1	22317866	.	TGGA	T	5308.73	PASS	.	.
Chr1	22318156	.	CAT	C	4943.73	PASS	.	.
Chr1	22318301	.	AGGATT	A	4462.73	PASS	.	.
Chr1	22318563	.	T	TA	3327.73	PASS	.	.
Chr1	22318578	.	T	TTA	3413.73	PASS	.	.
Chr1	22318914	.	GT	G	2061.73	PASS	.	.
Chr1	22319019	.	T	TGCAGTTTTTATTCATATATATAAAATCTTGTTATAGACGTATATGATAAATGTTGATGG	8262.73	PASS	.	.
Chr1	22319084	.	AT	A	2316.73	PASS	.	.
Chr1	22319165	.	GA	G	5113.73	PASS	.	.
Chr1	22319344	.	A	AT	6607.73	PASS	.	.
Chr1	22319379	.	CAT	C	6220.73	PASS	.	.
Chr1	22319444	.	AT	A	5915.73	PASS	.	.
Chr1	22319606	.	CTT	C	6127.73	PASS	.	.
Chr1	22320691	.	G	GA	2420.73	PASS	.	.
Chr1	22320713	.	GAA	G	3392.73	PASS	.	.
Chr1	22320784	.	TA	T	1791.73	PASS	.	.
Chr1	22320937	.	A	AGAGCATCCTTATCAATAGGT	1973.73	PASS	.	.
Chr1	22320941	.	T	TAACAATATCATAAGAA	1267.73	PASS	.	.
Chr1	22320943	.	T	TATTAAAATATTATATTAAACAAAATTAAAATTAAAAAATCAAAAAGTGTGCTTAAGAGATGGAAAATGGCTCTTAGCTAAGAGTTTTCTTCTTTATTATCTCCTTCTGTAAGAGTCTTTCTAATATTTAAACATTATTTTGTA	2167.73	PASS	.	.
Chr1	22320948	.	A	AAAATTGTTTAGAACTCTATG	1717.73	PASS	.	.
Chr1	22320951	.	A	AGAGTCCATTGACAAGGATGGTCT	2058.73	PASS	.	.
Chr1	22321412	.	GATTAT	G	4736.73	PASS	.	.
Chr1	22321829	.	AAAG	A	511.73	PASS	.	.
Chr1	22322124	.	AAC	A	538.73	PASS	.	.
Chr1	22324203	.	CT	C	997.73	PASS	.	.
Chr1	22324261	.	A	ATATG	2403.73	PASS	.	.
Chr1	22324307	.	CTATAAAACCTAATAACATAGGCTGAATAGGCTTCTCAAATGATAATA	C	3305.73	PASS	.	.
Chr1	22324486	.	A	AC	4672.73	PASS	.	.
Chr1	22324495	.	TCC	T	4777.73	PASS	.	.
Chr1	22324638	.	T	TGGCC	4967.73	PASS	.	.
Chr1	22324674	.	GA	G	4401.73	PASS	.	.
Chr1	22325240	.	A	AAAGG	5163.73	PASS	.	.
Chr1	22325288	.	GTT	G	3790.73	PASS	.	.
Chr1	22325740	.	GA	G	2934.73	PASS	.	.
Chr1	22326091	.	CAAA	C	5286.73	PASS	.	.
Chr1	22326939	.	C	CT	2986.73	PASS	.	.
Chr1	22327423	.	AC	A	4333.73	PASS	.	.
Chr1	22327509	.	T	TA	6042.73	PASS	.	.
Chr1	22328818	.	CAGT	C	6741.73	PASS	.	.
Chr1	22329014	.	CT	C	6057.73	PASS	.	.
Chr1	22329362	.	T	TAA	4966.73	PASS	.	.
Chr1	22329522	.	CA	C	2757.73	PASS	.	.
Chr1	22329721	.	CCT	C	4507.73	PASS	.	.
Chr1	22329872	.	G	GAAA	1762.73	PASS	.	.
Chr1	22329877	.	GT	G	2032.73	PASS	.	.
Chr1	22330087	.	AC	A	3877.73	PASS	.	.
Chr1	22330520	.	A	AGTTTT	4290.73	PASS	.	.
Chr1	22330555	.	A	AT	4867.73	PASS	.	.
Chr1	22330718	.	A	AT	4917.73	PASS	.	.
Chr1	22330752	.	ATTTTC	A	4772.73	PASS	.	.
Chr1	22331059	.	GT	G	2016.73	PASS	.	.
Chr1	22331112	.	TGAAATTGAAGAAC	T	5397.73	PASS	.	.
Chr1	22333504	.	TAC	T	4616.73	PASS	.	.
Chr1	22333773	.	C	CT	2588.73	PASS	.	.
Chr1	22333907	.	CA	C	6261.73	PASS	.	.
Chr1	22337125	.	G	GTAATTGGAGGGAAATGCCGAGATTGGAGATCTCTCAAGTCTTTGT	8067.73	PASS	.	.
Chr1	22339527	.	T	TTC	5570.73	PASS	.	.
Chr1	22341678	.	A	AGGGAGC	3180.74	PASS	.	.
Chr1	22342545	.	GAAATCTCAAATCTTCAATC	G	5799.73	PASS	.	.
Chr1	22343115	.	T	TTTAGACTCTC	4839.73	PASS	.	.
Chr1	22343149	.	T	TCCACCA	4444.73	PASS	.	.
Chr1	22343177	.	GT	G	2999.73	PASS	.	.
Chr1	22344749	.	C	CATT	6465.73	PASS	.	.
Chr1	22347352	.	AC	A	2587.73	PASS	.	.
Chr1	22352174	.	TATAG	T	4369.73	PASS	.	.
Chr1	22352988	.	ATC	A	6688.73	PASS	.	.
Chr1	22354512	.	C	CAAAA	3769.73	PASS	.	.
Chr1	22354900	.	C	CTA	4838.73	PASS	.	.
Chr1	22355680	.	AATAC	A	5122.73	PASS	.	.
Chr1	22356275	.	GCT	G	4246.73	PASS	.	.
Chr1	22356729	.	G	GGTGT	2138.73	PASS	.	.
Chr1	22356782	.	T	TACAGTTTTTCACATAAATTAAATTTGGTAACCAAATAGAGTAATGGAATTTTCAGAAGTCATACTCATTTTCCATGTAGTAGGATATATATACAGTACTCTA	4151.73	PASS	.	.
Chr1	22356806	.	CGGG	C	2617.73	PASS	.	.
Chr1	22356947	.	TATAGATAGTCTTTTTTGACG	T	721.73	PASS	.	.
Chr1	22358295	.	A	AC	3792.73	PASS	.	.
Chr1	22358868	.	A	AAG	3800.73	PASS	.	.
Chr1	22358907	.	C	CA	5063.73	PASS	.	.
Chr1	22359185	.	T	TGGCAAACCAATTA	4744.73	PASS	.	.
Chr1	22359230	.	C	CT	4066.73	PASS	.	.
Chr1	22359235	.	GGA	G	4123.73	PASS	.	.
Chr1	22359678	.	GACAAAAATCCAAACTTTCA	G	3640.73	PASS	.	.
Chr1	22359732	.	ATACAGCTC	A	4328.73	PASS	.	.
Chr1	22360205	.	TGGATGGCTGGTGCAGTTTTTTTTTTCC	T	5594.73	PASS	.	.
Chr1	22360575	.	TTG	T	1965.73	PASS	.	.
Chr1	22360704	.	AT	A	3109.73	PASS	.	.
Chr1	22360804	.	G	GA	6498.73	PASS	.	.
Chr1	22360853	.	ACATGTT	A	5871.73	PASS	.	.
Chr1	22361536	.	CAA	C	4196.73	PASS	.	.
Chr1	22362099	.	CAA	C	5901.73	PASS	.	.
Chr1	22362205	.	T	TCA	5484.73	PASS	.	.
Chr1	22362643	.	T	TA	5533.73	PASS	.	.
Chr1	22362788	.	T	TG	3334.73	PASS	.	.
Chr1	22363514	.	A	ATCC	4551.73	PASS	.	.
Chr1	22364191	.	AT	A	3432.73	PASS	.	.
Chr1	22364920	.	T	TAG	4297.73	PASS	.	.
Chr1	22366532	.	TC	T	3248.73	PASS	.	.
Chr1	22366637	.	C	CAAA	5270.73	PASS	.	.
Chr1	22366638	.	T	TTA	5270.73	PASS	.	.
Chr1	22366691	.	A	AT	4407.73	PASS	.	.
Chr1	22366692	.	C	CAG	4407.73	PASS	.	.
Chr1	22366710	.	A	AG	4023.73	PASS	.	.
Chr1	22368215	.	CA	C	2379.73	PASS	.	.
Chr1	22370507	.	A	AAAAAGGGACGTGATTTAACATGC	5025.73	PASS	.	.
Chr1	22371753	.	C	CA	2803.73	PASS	.	.
Chr1	22371905	.	G	GA	3693.73	PASS	.	.
Chr1	22371932	.	C	CA	3409.73	PASS	.	.
Chr1	22371961	.	T	TGG	3517.73	PASS	.	.
Chr1	22371975	.	GCAA	G	3268.73	PASS	.	.
Chr1	22372008	.	T	TCTC	3409.73	PASS	.	.
Chr1	22372033	.	AT	A	3148.73	PASS	.	.
Chr1	22372090	.	TAA	T	2465.73	PASS	.	.
Chr1	22372205	.	T	TAGAAGTCTAGA	4910.73	PASS	.	.
Chr1	22372284	.	G	GA	5020.73	PASS	.	.
Chr1	22372320	.	AC	A	4757.73	PASS	.	.
Chr1	22372453	.	G	GAGT	5307.73	PASS	.	.
Chr1	22372499	.	GT	G	3221.60	PASS	.	.
Chr1	22373000	.	CAT	C	5099.73	PASS	.	.
Chr1	22373120	.	CTA	C	3192.78	PASS	.	.
Chr1	22373507	.	CTTTATTGGTTTACATTATTG	C	2627.73	PASS	.	.
Chr1	22373616	.	G	GAT	3247.73	PASS	.	.
Chr1	22373792	.	A	AC	1710.73	PASS	.	.
Chr1	22374060	.	T	TAAA	4912.73	PASS	.	.
Chr1	22374227	.	GT	G	4190.73	PASS	.	.
Chr1	22374614	.	CT	C	6883.73	PASS	.	.
Chr1	22374807	.	C	CA	6762.73	PASS	.	.
Chr1	22374870	.	TCGTTA	T	6532.73	PASS	.	.
Chr1	22374934	.	AT	A	2562.73	PASS	.	.
Chr1	22375429	.	A	ACGG	3105.73	PASS	.	.
Chr1	22375529	.	TTA	T	3618.73	PASS	.	.
Chr1	22375614	.	CTT	C	5569.73	PASS	.	.
Chr1	22375674	.	TTAC	T	5484.73	PASS	.	.
Chr1	22375857	.	TTCATGATTCTGTCA	T	5505.73	PASS	.	.
Chr1	22375971	.	CG	C	5724.73	PASS	.	.
Chr1	22376126	.	A	AC	3538.73	PASS	.	.
Chr1	22376211	.	TAAA	T	1041.73	PASS	.	.
Chr1	22376387	.	TA	T	3488.73	PASS	.	.
Chr1	22376594	.	TTTCTAA	T	4276.73	PASS	.	.
Chr1	22376743	.	CA	C	2400.73	PASS	.	.
Chr1	22378001	.	T	TG	5661.73	PASS	.	.
Chr1	22378249	.	TAA	T	3960.73	PASS	.	.
Chr1	22378474	.	CATA	C	5477.73	PASS	.	.
Chr1	22378998	.	G	GTCC	1369.73	PASS	.	.
Chr1	22379567	.	G	GAAATATTTTGCACGCAAGTGGATGGATGTGA	7148.73	PASS	.	.
Chr1	22379589	.	CGA	C	6467.73	PASS	.	.
Chr1	22379799	.	TAG	T	5677.73	PASS	.	.
Chr1	22379836	.	GTA	G	5405.73	PASS	.	.
Chr1	22381051	.	G	GCAAGAA	6724.73	PASS	.	.
Chr1	22381099	.	GT	G	6121.73	PASS	.	.
Chr1	22381357	.	C	CA	5981.73	PASS	.	.
Chr1	22381366	.	G	GAT	5894.73	PASS	.	.
Chr1	22381368	.	CCA	C	5894.73	PASS	.	.
Chr1	22382290	.	A	AGAGTG	5059.73	PASS	.	.
Chr1	22382339	.	GA	G	5272.73	PASS	.	.
Chr1	22382399	.	A	ATG	4798.73	PASS	.	.
Chr1	22382899	.	T	TCGTGTCCTTACCTTAG	5604.73	PASS	.	.
Chr1	22383409	.	A	AC	5657.73	PASS	.	.
Chr1	22383526	.	C	CTACAG	4877.73	PASS	.	.
Chr1	22387026	.	A	AC	4649.77	PASS	.	.
Chr1	22387065	.	TTAGA	T	5498.73	PASS	.	.
Chr1	22387240	.	A	AGT	6397.73	PASS	.	.
Chr1	22387241	.	A	AG	6487.73	PASS	.	.
Chr1	22387436	.	AT	A	5198.73	PASS	.	.
Chr1	22387813	.	A	AT	5306.73	PASS	.	.
Chr1	22388017	.	G	GA	1456.77	PASS	.	.
Chr1	22388630	.	C	CAA	5240.73	PASS	.	.
Chr1	22388781	.	TGTAAAAAC	T	5437.73	PASS	.	.
Chr1	22392454	.	A	ATTGC	4949.73	PASS	.	.
Chr1	22392568	.	ACATGCACATACATTATG	A	4656.73	PASS	.	.
Chr1	22392639	.	A	AT	5250.73	PASS	.	.
Chr1	22392717	.	TAAAA	T	5990.73	PASS	.	.
Chr1	22392975	.	TCATG	T	5597.73	PASS	.	.
Chr1	22393225	.	G	GTCTCTAC	4864.73	PASS	.	.
Chr1	22393240	.	A	ATT	4483.73	PASS	.	.
Chr1	22393294	.	GA	G	4570.73	PASS	.	.
Chr1	22393374	.	CCTAGAGG	C	3161.73	PASS	.	.
Chr1	22395024	.	CA	C	2849.73	PASS	.	.
Chr1	22395202	.	T	TA	4454.73	PASS	.	.
Chr1	22395237	.	A	AT	4228.73	PASS	.	.
Chr1	22395265	.	G	GA	5137.73	PASS	.	.
Chr1	22395358	.	AC	A	5002.73	PASS	.	.
Chr1	22395411	.	T	TG	5033.73	PASS	.	.
Chr1	22396335	.	AAG	A	5885.73	PASS	.	.
Chr1	22396546	.	G	GA	5685.73	PASS	.	.
Chr1	22397067	.	T	TA	1615.73	PASS	.	.
Chr1	22397117	.	T	TAAAAAAAAAA	1639.73	PASS	.	.
Chr1	22397487	.	AAAATAG	A	4672.73	PASS	.	.
Chr1	22400646	.	TA	T	1245.73	PASS	.	.
Chr1	22404530	.	GA	G	3861.73	PASS	.	.
Chr1	22404577	.	T	TTCCTTTAACTAGTAAACTTGTCCATCACCA	4982.73	PASS	.	.
Chr1	22404584	.	T	TCAA	4147.73	PASS	.	.
Chr1	22404586	.	T	TCACTAGGCCATTTTCATCC	5407.73	PASS	.	.
Chr1	22404594	.	A	AAAATGTTCACCAAC	5587.73	PASS	.	.
Chr1	22404596	.	T	TCGTC	5673.73	PASS	.	.
Chr1	22405077	.	T	TG	4847.73	PASS	.	.
Chr1	22409347	.	C	CAACCATCCGT	5552.73	PASS	.	.
Chr1	22410494	.	GA	G	1479.73	PASS	.	.
Chr1	22411164	.	TA	T	4956.73	PASS	.	.
Chr1	22411353	.	AT	A	2140.73	PASS	.	.
Chr1	22412440	.	A	ATCTC	4863.73	PASS	.	.
Chr1	22414408	.	CAA	C	5464.73	PASS	.	.
Chr1	22416239	.	C	CA	5025.73	PASS	.	.
Chr1	22416272	.	AT	A	5047.73	PASS	.	.
Chr1	22416707	.	T	TAAAAATCCAAA	5470.73	PASS	.	.
Chr1	22417227	.	T	TTTTC	2367.73	PASS	.	.
Chr1	22417246	.	AT	A	3846.73	PASS	.	.
Chr1	22417526	.	T	TA	3514.73	PASS	.	.
Chr1	22417733	.	ATT	A	1490.73	PASS	.	.
Chr1	22417781	.	TA	T	1620.73	PASS	.	.
Chr1	22417881	.	A	AAT	2951.73	PASS	.	.
Chr1	22417903	.	A	AGAT	3192.78	PASS	.	.
Chr1	22418234	.	A	AAC	1994.73	PASS	.	.
Chr1	22418242	.	T	TCTAAGAGATTTGTTTTGTTTTGTTATATCTGGAATAATATAATTATATTTGTTTTGTCCTTTGGCTTTATGAGA	3299.73	PASS	.	.
Chr1	22418366	.	T	TCAGGG	4608.73	PASS	.	.
Chr1	22418570	.	A	AT	2810.73	PASS	.	.
Chr1	22419047	.	A	AAG	5482.73	PASS	.	.
Chr1	22421073	.	T	TA	2588.73	PASS	.	.
Chr1	22421458	.	A	AAT	3357.73	PASS	.	.
Chr1	22422549	.	AATAT	A	1250.73	PASS	.	.
Chr1	22428931	.	GT	G	25.74	PASS	.	.
Chr1	22435331	.	C	CT	5515.73	PASS	.	.
Chr1	22503906	.	T	TAAA	1389.73	PASS	.	.
Chr1	22512245	.	CT	C	92.73	PASS	.	.
Chr1	22513933	.	T	TA	1201.73	PASS	.	.
Chr1	22524286	.	CAT	C	1244.73	PASS	.	.
Chr1	22540620	.	C	CA	115.73	PASS	.	.
Chr1	22546587	.	A	AATATATATAT	638.73	PASS	.	.
Chr1	22553104	.	TTC	T	408.73	PASS	.	.
Chr1	22555215	.	C	CGTT	4672.73	PASS	.	.
Chr1	22555268	.	GT	G	5278.73	PASS	.	.
Chr1	22555378	.	TA	T	5955.73	PASS	.	.
Chr1	22555445	.	TC	T	5543.73	PASS	.	.
Chr1	22555491	.	CTT	C	5908.73	PASS	.	.
Chr1	22555553	.	TTG	T	6004.73	PASS	.	.
Chr1	22555939	.	CA	C	1940.73	PASS	.	.
Chr1	22556232	.	CT	C	378.73	PASS	.	.
Chr1	22557292	.	A	AATTTCCAAACAT	1679.73	PASS	.	.
Chr1	22557293	.	G	GGAAGAAAGAATTATTCAATTTTTAC	1676.73	PASS	.	.
Chr1	22557298	.	A	ATAG	503.73	PASS	.	.
Chr1	22557407	.	A	AATC	1589.73	PASS	.	.
Chr1	22557461	.	TCTTTTATTATCTTCTATCTTTCTTTGATAATCTCAACCCAC	T	1547.73	PASS	.	.
Chr1	22557545	.	CAGCTTT	C	3237.73	PASS	.	.
Chr1	22558658	.	A	AAT	737.73	PASS	.	.
Chr1	22558660	.	TTG	T	732.73	PASS	.	.
Chr1	22558992	.	ATGATCGTG	A	402.73	PASS	.	.
Chr1	22559012	.	TGGCA	T	401.73	PASS	.	.
Chr1	22559022	.	T	TGA	339.73	PASS	.	.
Chr1	22559752	.	GATTAAT	G	1569.73	PASS	.	.
Chr1	22559976	.	GTAT	G	1080.73	PASS	.	.
Chr1	22560420	.	TGGTG	T	581.73	PASS	.	.
Chr1	22560425	.	AG	A	590.73	PASS	.	.
Chr1	22560494	.	G	GCTT	513.73	PASS	.	.
Chr1	22560557	.	ATTCTGACAC	A	333.73	PASS	.	.
Chr1	22561982	.	A	ATATT	4352.73	PASS	.	.
Chr1	22562030	.	TTTCTTTATCTTTCTGCAGTGTGTTGTGTTGTTCACTTGGATTATG	T	4286.73	PASS	.	.
Chr1	22562215	.	G	GATT	3010.73	PASS	.	.
Chr1	22562338	.	CTT	C	4808.73	PASS	.	.
Chr1	22562431	.	TCTCTC	T	4193.73	PASS	.	.
Chr1	22562441	.	TTTTTTTTTTGTTC	T	4218.73	PASS	.	.
Chr1	22562469	.	ACTTGAATT	A	4157.73	PASS	.	.
Chr1	22562588	.	AT	A	2762.73	PASS	.	.
Chr1	22563749	.	C	CA	747.73	PASS	.	.
Chr1	22563767	.	T	TTA	1676.73	PASS	.	.
Chr1	22563830	.	A	AG	3827.73	PASS	.	.
Chr1	22563835	.	A	AAGC	3872.73	PASS	.	.
Chr1	22563858	.	ATGT	A	4517.73	PASS	.	.
Chr1	22563914	.	CCAGTTCCTACATTGATGTAG	C	3928.73	PASS	.	.
Chr1	22564180	.	A	AT	2021.73	PASS	.	.
Chr1	22564264	.	CT	C	2339.73	PASS	.	.
Chr1	22564393	.	TTTTA	T	1447.73	PASS	.	.
Chr1	22573448	.	GA	G	134.73	PASS	.	.
Chr1	22588727	.	GTC	G	88.73	PASS	.	.
Chr1	22592977	.	A	AAT	1450.73	PASS	.	.
Chr1	22593555	.	C	CA	1609.77	PASS	.	.
Chr1	22600605	.	GC	G	3069.73	PASS	.	.
Chr1	22607711	.	GTAC	G	958.73	PASS	.	.
Chr1	22608279	.	TA	T	390.73	PASS	.	.
Chr1	22608284	.	AACCCC	A	743.73	PASS	.	.
Chr1	22608402	.	GGGAA	G	786.73	PASS	.	.
Chr1	22608883	.	ACT	A	209.73	PASS	.	.
Chr1	22610362	.	T	TTGA	725.73	PASS	.	.
Chr1	22611388	.	G	GT	2393.73	PASS	.	.
Chr1	22611446	.	CA	C	2191.73	PASS	.	.
Chr1	22611736	.	G	GA	6316.73	PASS	.	.
Chr1	22614279	.	ACT	A	1231.73	PASS	.	.
Chr1	22627468	.	T	TAA	809.73	PASS	.	.
Chr1	22658172	.	CA	C	4844.73	PASS	.	.
Chr1	22663660	.	G	GA	15.88	PASS	.	.
Chr1	22694655	.	T	TAATATGGAA	1570.73	PASS	.	.
Chr1	22694657	.	A	AGAAACAGTCAATAGCATAAGACAG	1572.73	PASS	.	.
Chr1	22696093	.	TCAGATTAC	T	1587.73	PASS	.	.
Chr1	22696108	.	TCCC	T	1907.73	PASS	.	.
Chr1	22696116	.	TAAGAAAGTAGCCAACACGAGTGAGACTAGACAAGAGA	T	1715.73	PASS	.	.
Chr1	22696157	.	GCTAGAACAAATATAAGTCAC	G	1985.73	PASS	.	.
Chr1	22696171	.	AAG	A	1238.73	PASS	.	.
Chr1	22696185	.	TACGGAAGA	T	1019.73	PASS	.	.
Chr1	22696197	.	TTGA	T	974.73	PASS	.	.
Chr1	22696202	.	AGT	A	944.73	PASS	.	.
Chr1	22696216	.	CAT	C	587.73	PASS	.	.
Chr1	22696225	.	ATTGTT	A	224.73	PASS	.	.
Chr1	22696232	.	AT	A	140.73	PASS	.	.
Chr1	22696318	.	A	AAATATACTTCAGATTACTATGAAACT	1790.73	PASS	.	.
Chr1	22696321	.	A	ACCTCACCT	1275.73	PASS	.	.
Chr1	22696324	.	AG	A	1065.73	PASS	.	.
Chr1	22697666	.	T	TC	2267.73	PASS	.	.
Chr1	22700336	.	CTCT	C	204.73	PASS	.	.
Chr1	22700340	.	A	AT	204.73	PASS	.	.
Chr1	22700503	.	AAAT	A	1091.73	PASS	.	.
Chr1	22700521	.	AT	A	792.73	PASS	.	.
Chr1	22700524	.	CTT	C	717.73	PASS	.	.
Chr1	22701158	.	T	TC	683.73	PASS	.	.
Chr1	22701169	.	GT	G	111.73	PASS	.	.
Chr1	22701292	.	GA	G	502.73	PASS	.	.
Chr1	22724685	.	G	GA	1354.73	PASS	.	.
Chr1	22740007	.	A	AAT	2671.73	PASS	.	.
Chr1	22776331	.	A	ATT	72.73	PASS	.	.
Chr1	22776462	.	TAA	T	12.96	PASS	.	.
Chr1	22777865	.	T	TA	850.73	PASS	.	.
Chr1	22778031	.	T	TTATATA	483.73	PASS	.	.
Chr1	22779376	.	AG	A	1380.73	PASS	.	.
Chr1	22781406	.	TTATATA	TTA	970.73	PASS	.	.
Chr1	22798357	.	A	ACTTGTAACCCAAGAAACCAAAACTTTCTTTT	8304.73	PASS	.	.
Chr1	22799191	.	G	GA	5542.73	PASS	.	.
Chr1	22799204	.	TTG	T	5902.73	PASS	.	.
Chr1	22799489	.	CA	C	1011.73	PASS	.	.
Chr1	22800020	.	C	CT	2300.73	PASS	.	.
Chr1	22801051	.	T	TA	2296.73	PASS	.	.
Chr1	22801181	.	TA	T	3411.73	PASS	.	.
Chr1	22801265	.	TA	T	4331.73	PASS	.	.
Chr1	22801330	.	A	AT	4057.73	PASS	.	.
Chr1	22801346	.	AT	A	4115.73	PASS	.	.
Chr1	22801453	.	T	TTA	3382.73	PASS	.	.
Chr1	22801464	.	TTATATAAAAAA	T	3247.73	PASS	.	.
Chr1	22801708	.	T	TATATTAGTAAATGATAAAAAAAAAAAAAAAAAAAAA	3794.73	PASS	.	.
Chr1	22801809	.	TA	T	3909.73	PASS	.	.
Chr1	22801852	.	A	AAT	3796.73	PASS	.	.
Chr1	22802284	.	A	AAT	6317.73	PASS	.	.
Chr1	22802289	.	C	CA	6199.73	PASS	.	.
Chr1	22804253	.	GAGTATCTTTC	G	4202.73	PASS	.	.
Chr1	22804328	.	ATTGTG	A	4258.73	PASS	.	.
Chr1	22804821	.	TTA	T	6383.73	PASS	.	.
Chr1	22804999	.	A	ATAAT	6321.73	PASS	.	.
Chr1	22805106	.	ATATATAAGATATGTTT	A	5542.73	PASS	.	.
Chr1	22805427	.	A	AC	3551.73	PASS	.	.
Chr1	22806448	.	T	TA	2700.73	PASS	.	.
Chr1	22807208	.	CA	C	1854.73	PASS	.	.
Chr1	22807258	.	AC	A	2070.73	PASS	.	.
Chr1	22808382	.	A	AT	4686.73	PASS	.	.
Chr1	22809675	.	G	GT	3192.78	PASS	.	.
Chr1	22809924	.	TA	T	4625.73	PASS	.	.
Chr1	22810116	.	C	CA	1142.73	PASS	.	.
Chr1	22811395	.	TATCACATGTATGTGCAATACCTA	T	4380.73	PASS	.	.
Chr1	22812543	.	GA	G	6533.73	PASS	.	.
Chr1	22813348	.	TA	T	5381.73	PASS	.	.
Chr1	22815486	.	A	AT	5762.73	PASS	.	.
Chr1	22815488	.	C	CGGATTG	5898.73	PASS	.	.
Chr1	22816052	.	T	TTATTGA	5642.73	PASS	.	.
Chr1	22816169	.	TCAA	T	5167.73	PASS	.	.
Chr1	22816551	.	G	GGT	5045.73	PASS	.	.
Chr1	22816768	.	T	TAC	5721.73	PASS	.	.
Chr1	22816796	.	GA	G	3778.73	PASS	.	.
Chr1	22817038	.	A	AT	6037.73	PASS	.	.
Chr1	22817174	.	TA	T	5229.73	PASS	.	.
Chr1	22817663	.	T	TATTA	7385.73	PASS	.	.
Chr1	22817808	.	T	TA	5038.73	PASS	.	.
Chr1	22817932	.	AT	A	3348.73	PASS	.	.
Chr1	22818210	.	C	CA	1924.73	PASS	.	.
Chr1	22818332	.	TA	T	4946.73	PASS	.	.
Chr1	22818489	.	TATATTA	T	3699.73	PASS	.	.
Chr1	22818754	.	G	GATT	5127.73	PASS	.	.
Chr1	22818970	.	CCATT	C	5362.73	PASS	.	.
Chr1	22819024	.	AT	A	5324.73	PASS	.	.
Chr1	22819174	.	CATA	C	6217.73	PASS	.	.
Chr1	22820046	.	AATGGACATGAAT	A	5767.73	PASS	.	.
Chr1	22820205	.	AT	A	2623.73	PASS	.	.
Chr1	22820545	.	CA	C	3086.73	PASS	.	.
Chr1	22820879	.	T	TAGAGAG	3968.73	PASS	.	.
Chr1	22820921	.	GATACGT	G	2932.73	PASS	.	.
Chr1	22821036	.	AAAAC	A	6082.73	PASS	.	.
Chr1	22821159	.	A	ATGG	5343.73	PASS	.	.
Chr1	22821167	.	C	CAATG	5670.73	PASS	.	.
Chr1	22821188	.	A	AGTGTCCGGATTC	6227.73	PASS	.	.
Chr1	22821319	.	C	CA	4948.73	PASS	.	.
Chr1	22821392	.	T	TA	5835.73	PASS	.	.
Chr1	22821448	.	GAA	G	4045.73	PASS	.	.
Chr1	22821609	.	CCAAAGAGG	C	4839.73	PASS	.	.
Chr1	22821669	.	C	CA	2893.73	PASS	.	.
Chr1	22821687	.	AT	A	2449.73	PASS	.	.
Chr1	22822396	.	TA	T	4356.73	PASS	.	.
Chr1	22822503	.	T	TTA	4639.73	PASS	.	.
Chr1	22824113	.	GT	G	1765.73	PASS	.	.
Chr1	22824366	.	CA	C	4959.73	PASS	.	.
Chr1	22824460	.	T	TG	4447.73	PASS	.	.
Chr1	22824464	.	T	TCTCTCTCG	4552.73	PASS	.	.
Chr1	22824466	.	A	AT	4552.73	PASS	.	.
Chr1	22824475	.	TA	T	4057.73	PASS	.	.
Chr1	22825390	.	T	TG	4827.73	PASS	.	.
Chr1	22826087	.	TG	T	4635.73	PASS	.	.
Chr1	22826344	.	A	AT	2754.73	PASS	.	.
Chr1	22826403	.	TA	T	4254.73	PASS	.	.
Chr1	22826483	.	T	TG	4129.73	PASS	.	.
Chr1	22826575	.	TC	T	4797.73	PASS	.	.
Chr1	22826790	.	CATGTGTAATAG	C	5991.73	PASS	.	.
Chr1	22826853	.	A	AT	6965.73	PASS	.	.
Chr1	22826916	.	C	CT	6490.73	PASS	.	.
Chr1	22828865	.	GTTTT	GT	5149.73	PASS	.	.
Chr1	22830803	.	AG	A	1756.73	PASS	.	.
Chr1	22831247	.	TAA	T	3427.73	PASS	.	.
Chr1	22833031	.	G	GT	2295.73	PASS	.	.
Chr1	22833719	.	T	TA	2774.73	PASS	.	.
Chr1	22833864	.	C	CACGT	4687.73	PASS	.	.
Chr1	22833883	.	G	GA	5182.73	PASS	.	.
Chr1	22833928	.	T	TC	4870.73	PASS	.	.
Chr1	22834154	.	C	CA	5730.73	PASS	.	.
Chr1	22834199	.	T	TATAG	5628.73	PASS	.	.
Chr1	22834229	.	TA	T	5100.73	PASS	.	.
Chr1	22834320	.	G	GTAT	5348.73	PASS	.	.
Chr1	22834740	.	A	ATT	5097.73	PASS	.	.
Chr1	22834745	.	AGAAAAG	A	5214.73	PASS	.	.
Chr1	22835185	.	CT	C	2628.73	PASS	.	.
Chr1	22835850	.	A	AT	5056.73	PASS	.	.
Chr1	22835901	.	A	AT	2646.73	PASS	.	.
Chr1	22835964	.	G	GTTAGTTTA	5855.73	PASS	.	.
Chr1	22836041	.	GT	G	2569.73	PASS	.	.
Chr1	22836090	.	TA	T	5734.73	PASS	.	.
Chr1	22836175	.	TTA	T	6541.73	PASS	.	.
Chr1	22836523	.	A	AAAATACCTTTGCATTTGGGG	6699.73	PASS	.	.
Chr1	22836638	.	T	TA	5955.73	PASS	.	.
Chr1	22836814	.	TA	T	5568.73	PASS	.	.
Chr1	22837152	.	TAG	T	4414.73	PASS	.	.
Chr1	22837210	.	TG	T	5177.73	PASS	.	.
Chr1	22837918	.	C	CTT	5257.73	PASS	.	.
Chr1	22837928	.	GTTATATGAC	G	5453.73	PASS	.	.
Chr1	22838148	.	A	AT	6059.73	PASS	.	.
Chr1	22838153	.	CA	C	6013.73	PASS	.	.
Chr1	22838446	.	TA	T	6938.73	PASS	.	.
Chr1	22838598	.	T	TA	6852.73	PASS	.	.
Chr1	22838887	.	C	CA	2328.73	PASS	.	.
Chr1	22838963	.	GTACCAAT	G	4084.73	PASS	.	.
Chr1	22839252	.	T	TC	5035.73	PASS	.	.
Chr1	22839499	.	ATTTTTTTTTTTTT	A	3065.73	PASS	.	.
Chr1	22839738	.	T	TA	4597.73	PASS	.	.
Chr1	22840131	.	CT	C	2930.73	PASS	.	.
Chr1	22840768	.	A	AC	3536.73	PASS	.	.
Chr1	22841463	.	A	AT	6227.73	PASS	.	.
Chr1	22841932	.	T	TAAAC	3059.73	PASS	.	.
Chr1	22841935	.	T	TG	3002.73	PASS	.	.
Chr1	22841941	.	G	GAT	5057.73	PASS	.	.
Chr1	22842187	.	ATT	A	1600.73	PASS	.	.
Chr1	22842466	.	GACAAACATTTATCA	G	3186.76	PASS	.	.
Chr1	22842604	.	GT	G	5692.73	PASS	.	.
Chr1	22842742	.	ACTT	A	1434.73	PASS	.	.
Chr1	22843228	.	GT	G	1762.73	PASS	.	.
Chr1	22844118	.	CA	C	4417.73	PASS	.	.
Chr1	22844208	.	AGT	A	2707.73	PASS	.	.
Chr1	22844211	.	AG	A	2572.73	PASS	.	.
Chr1	22844307	.	ATTTTTTTCTTAG	A	2271.73	PASS	.	.
Chr1	22846858	.	A	AAAGAAAATGTGCATTTTACATCG	1753.73	PASS	.	.
Chr1	22847176	.	T	TGACTCAATTATTCAGGCC	2482.73	PASS	.	.
Chr1	22847178	.	GCT	G	2527.73	PASS	.	.
Chr1	22848076	.	C	CCAA	4014.73	PASS	.	.
Chr1	22848104	.	ATCTC	A	3202.73	PASS	.	.
Chr1	22849038	.	TG	T	6397.73	PASS	.	.
Chr1	22850741	.	T	TA	103	PASS	.	.
Chr1	22850770	.	GAT	G	232.80	PASS	.	.
Chr1	22857002	.	A	AG	4499.73	PASS	.	.
Chr1	22857003	.	C	CGTG	4589.73	PASS	.	.
Chr1	22857027	.	A	AT	4683.73	PASS	.	.
Chr1	22857030	.	A	ATAAG	4888.77	PASS	.	.
Chr1	22857454	.	AGG	A	4952.73	PASS	.	.
Chr1	22858631	.	C	CCTTTGAG	4949.73	PASS	.	.
Chr1	22858952	.	CA	C	2496.73	PASS	.	.
Chr1	22859033	.	CT	C	5905.73	PASS	.	.
Chr1	22859816	.	A	AAAT	4037.73	PASS	.	.
Chr1	22859817	.	G	GGCAGTCCAAATGGTCAA	4038.73	PASS	.	.
Chr1	22860472	.	CA	C	2787.73	PASS	.	.
Chr1	22861410	.	T	TGA	4942.73	PASS	.	.
Chr1	22862239	.	C	CA	2860.73	PASS	.	.
Chr1	22864911	.	A	AT	3463.73	PASS	.	.
Chr1	22866575	.	A	ATGT	4925.73	PASS	.	.
Chr1	22866645	.	GT	G	4545.73	PASS	.	.
Chr1	22867899	.	CA	C	1965.73	PASS	.	.
Chr1	22868089	.	TTTCATTAATTTA	T	3915.73	PASS	.	.
Chr1	22868626	.	A	AT	2474.73	PASS	.	.
Chr1	22869527	.	AC	A	6120.73	PASS	.	.
Chr1	22870768	.	GA	G	3943.73	PASS	.	.
Chr1	22871423	.	G	GT	1603.77	PASS	.	.
Chr1	22872993	.	CT	C	2453.73	PASS	.	.
Chr1	22873110	.	AT	A	1038.73	PASS	.	.
Chr1	22873788	.	A	AATCTTAGT	5226.73	PASS	.	.
Chr1	22874154	.	G	GA	2554.73	PASS	.	.
Chr1	22874339	.	A	ATAGTGTTTTTGGCGTTATATATCATCATCAAAG	6972.73	PASS	.	.
Chr1	22875076	.	AT	A	3517.73	PASS	.	.
Chr1	22876056	.	TA	T	2734.73	PASS	.	.
Chr1	22876208	.	A	AC	5494.73	PASS	.	.
Chr1	22876342	.	C	CTATCCTGATTAATTTCTGCT	5280.73	PASS	.	.
Chr1	22877136	.	AT	A	5188.73	PASS	.	.
Chr1	22877314	.	C	CA	5152.73	PASS	.	.
Chr1	22877351	.	TTA	T	2919.73	PASS	.	.
Chr1	22878180	.	T	TA	1820.73	PASS	.	.
Chr1	22878228	.	T	TATATATATATATA	2839.73	PASS	.	.
Chr1	22878433	.	T	TTCG	4481.73	PASS	.	.
Chr1	22878434	.	A	AT	4599.73	PASS	.	.
Chr1	22878435	.	A	AGTCCT	4599.73	PASS	.	.
Chr1	22878475	.	A	ATTT	4335.73	PASS	.	.
Chr1	22878478	.	T	TG	4237.73	PASS	.	.
Chr1	22878483	.	T	TGTGTGC	4327.73	PASS	.	.
Chr1	22878634	.	T	TGTATAGCA	6473.73	PASS	.	.
Chr1	22878729	.	A	AATAT	5402.73	PASS	.	.
Chr1	22878779	.	GGATA	G	5529.73	PASS	.	.
Chr1	22878905	.	G	GACAATTGAA	6280.73	PASS	.	.
Chr1	22878931	.	T	TA	5673.73	PASS	.	.
Chr1	22878970	.	ATATG	A	5565.73	PASS	.	.
Chr1	22879250	.	A	AATT	5677.73	PASS	.	.
Chr1	22879278	.	GTAA	G	5054.73	PASS	.	.
Chr1	22879321	.	TCATAATTC	T	4678.73	PASS	.	.
Chr1	22879371	.	C	CA	5309.73	PASS	.	.
Chr1	22879671	.	AT	A	2733.73	PASS	.	.
Chr1	22880188	.	AAGAT	A	3721.73	PASS	.	.
Chr1	22880322	.	ACC	A	5090.73	PASS	.	.
Chr1	22880470	.	T	TTTAA	2224.73	PASS	.	.
Chr1	22880583	.	A	AAAGCATAATTCAATTATTAATCATCAGATTTTAGT	5987.73	PASS	.	.
Chr1	22880619	.	ATGAAT	A	5155.73	PASS	.	.
Chr1	22880938	.	TTG	T	5857.73	PASS	.	.
Chr1	22881285	.	ATGCAGGC	A	367.74	PASS	.	.
Chr1	22881364	.	ATT	A	5106.73	PASS	.	.
Chr1	22881487	.	GCTTACAATTATAAAAAATTGTTAATTACAGAAAATGATGTA	G	4172.73	PASS	.	.
Chr1	22882114	.	T	TTG	5781.73	PASS	.	.
Chr1	22882166	.	AGCAT	A	6270.73	PASS	.	.
Chr1	22882763	.	AG	A	2080.73	PASS	.	.
Chr1	22883482	.	AT	A	2794.73	PASS	.	.
Chr1	22884624	.	ACT	A	5892.73	PASS	.	.
Chr1	22884840	.	CT	C	5143.73	PASS	.	.
Chr1	22885100	.	TC	T	2479.73	PASS	.	.
Chr1	22885258	.	A	AGATATTTGGT	366.74	PASS	.	.
Chr1	22885924	.	T	TTA	6042.73	PASS	.	.
Chr1	22885927	.	G	GA	6042.73	PASS	.	.
Chr1	22885980	.	A	AC	5594.73	PASS	.	.
Chr1	22886013	.	GTATAATAA	G	5828.73	PASS	.	.
Chr1	22886104	.	ATAT	A	5387.73	PASS	.	.
Chr1	22886548	.	TTGTCA	T	5513.73	PASS	.	.
Chr1	22886607	.	C	CG	5607.73	PASS	.	.
Chr1	22887230	.	GT	G	2430.73	PASS	.	.
Chr1	22887801	.	ATATTTATAGCT	A	3788.73	PASS	.	.
Chr1	22888259	.	GT	G	98.25	PASS	.	.
Chr1	22889166	.	A	ATCTC	547.73	PASS	.	.
Chr1	22890478	.	A	AT	1637.73	PASS	.	.
Chr1	22890497	.	A	AT	5080.73	PASS	.	.
Chr1	22890625	.	AG	A	2890.73	PASS	.	.
Chr1	22890677	.	GTCGAGCCTGTATATATAATTA	G	3292.73	PASS	.	.
Chr1	22890866	.	GAA	G	5249.73	PASS	.	.
Chr1	22891306	.	CAA	C	3805.73	PASS	.	.
Chr1	22891502	.	TA	T	2806.73	PASS	.	.
Chr1	22891855	.	CT	C	4394.73	PASS	.	.
Chr1	22892066	.	T	TTCC	3472.73	PASS	.	.
Chr1	22892105	.	G	GACCAATATAAATGT	4732.73	PASS	.	.
Chr1	22892142	.	C	CAA	4372.73	PASS	.	.
Chr1	22892145	.	G	GA	4372.73	PASS	.	.
Chr1	22892158	.	A	AC	4057.73	PASS	.	.
Chr1	22892167	.	A	AATT	4192.73	PASS	.	.
Chr1	22892181	.	ATTCTAAAT	A	4237.73	PASS	.	.
Chr1	22892565	.	AAAAAAAATT	A	4892.73	PASS	.	.
Chr1	22892854	.	A	AT	3169.73	PASS	.	.
Chr1	22893191	.	TA	T	3090.73	PASS	.	.
Chr1	22894276	.	C	CAA	2675.77	PASS	.	.
Chr1	22894715	.	A	AT	1338.73	PASS	.	.
Chr1	22894858	.	CTA	C	4867.73	PASS	.	.
Chr1	22894972	.	G	GGTGGT	5208.73	PASS	.	.
Chr1	22895035	.	TAA	T	5445.73	PASS	.	.
Chr1	22895104	.	A	ACGTCGCTTC	4694.73	PASS	.	.
Chr1	22895108	.	C	CCTTAA	4687.73	PASS	.	.
Chr1	22895110	.	C	CTTATAGTTTCTACATAA	5047.73	PASS	.	.
Chr1	22895116	.	A	AAAATATGCTG	4507.73	PASS	.	.
Chr1	22895118	.	C	CAAAAATA	4820.73	PASS	.	.
Chr1	22895132	.	G	GCTAGCTAGTA	4439.73	PASS	.	.
Chr1	22895216	.	T	TTG	5474.73	PASS	.	.
Chr1	22895383	.	A	AAC	4822.73	PASS	.	.
Chr1	22895422	.	T	TTCAATAAGAATATTAAAAACAATTTA	5632.73	PASS	.	.
Chr1	22895427	.	A	AAAAAAAAC	4650.73	PASS	.	.
Chr1	22895432	.	A	AT	5047.73	PASS	.	.
Chr1	22895709	.	AC	A	5812.73	PASS	.	.
Chr1	22895858	.	CTT	C	5366.73	PASS	.	.
Chr1	22896055	.	C	CTTTAA	6486.73	PASS	.	.
Chr1	22896084	.	T	TC	6757.73	PASS	.	.
Chr1	22896127	.	TAC	T	5083.73	PASS	.	.
Chr1	22896197	.	CTT	C	4901.73	PASS	.	.
Chr1	22896308	.	T	TA	5754.73	PASS	.	.
Chr1	22896325	.	C	CT	6049.73	PASS	.	.
Chr1	22896339	.	A	AGT	6119.73	PASS	.	.
Chr1	22898963	.	C	CA	2309.73	PASS	.	.
Chr1	22898989	.	T	TTAATTTAA	6080.73	PASS	.	.
Chr1	22899349	.	AT	A	3738.73	PASS	.	.
Chr1	22900326	.	C	CTTTATCATA	5423.73	PASS	.	.
Chr1	22900736	.	T	TTTA	4640.73	PASS	.	.
Chr1	22900741	.	TTGA	T	4597.73	PASS	.	.
Chr1	22903657	.	A	AT	4562.73	PASS	.	.
Chr1	22903724	.	CCATGAGAAGTGA	C	4243.73	PASS	.	.
Chr1	22904380	.	CAAT	C	5245.73	PASS	.	.
Chr1	22904596	.	G	GT	5464.73	PASS	.	.
Chr1	22904675	.	T	TC	7252.73	PASS	.	.
Chr1	22907466	.	C	CT	3716.73	PASS	.	.
Chr1	22907473	.	G	GAACC	4290.73	PASS	.	.
Chr1	22907816	.	G	GA	4351.73	PASS	.	.
Chr1	22909447	.	TC	T	5569.73	PASS	.	.
Chr1	22909628	.	TGC	T	5261.73	PASS	.	.
Chr1	22910425	.	C	CT	6402.73	PASS	.	.
Chr1	22910487	.	A	ATG	4597.73	PASS	.	.
Chr1	22910509	.	C	CTCGAGAACTT	3787.73	PASS	.	.
Chr1	22910512	.	G	GGCAATTGAGTTTCTTTACAA	2617.73	PASS	.	.
Chr1	22910517	.	T	TCTCCC	1717.73	PASS	.	.
Chr1	22910519	.	A	AC	1672.73	PASS	.	.
Chr1	22910521	.	T	TCA	1492.73	PASS	.	.
Chr1	22910526	.	T	TCAATGAGTTTC	1132.73	PASS	.	.
Chr1	22910528	.	G	GTCCAGTTTAACCGTCTGGGAACCCGA	1222.73	PASS	.	.
Chr1	22910531	.	C	CTCCAACTGCGGGAGGGTGAT	1042.73	PASS	.	.
Chr1	22910535	.	A	ATATAGG	367.74	PASS	.	.
Chr1	22910539	.	A	ATTC	412.74	PASS	.	.
Chr1	22910542	.	T	TGAATA	457.73	PASS	.	.
Chr1	22910545	.	C	CTCTTAT	412.74	PASS	.	.
Chr1	22910546	.	AG	A	412.74	PASS	.	.
Chr1	22911269	.	G	GATATTTTTGC	4102.73	PASS	.	.
Chr1	22911424	.	CTGTAGCATT	C	4251.73	PASS	.	.
Chr1	22911580	.	G	GGT	6487.73	PASS	.	.
Chr1	22911582	.	ATT	A	6712.73	PASS	.	.
Chr1	22912943	.	T	TA	187.87	PASS	.	.
Chr1	22913302	.	G	GT	61.25	PASS	.	.
Chr1	22913323	.	A	ATACGAC	143	PASS	.	.
Chr1	22913329	.	A	ATTAG	143	PASS	.	.
Chr1	22913338	.	A	ACTTTGACTAATGC	143	PASS	.	.
Chr1	22913422	.	GT	G	322.75	PASS	.	.
Chr1	22913591	.	GGGCC	G	232.80	PASS	.	.
Chr1	22913640	.	TGCA	T	232.80	PASS	.	.
Chr1	22914645	.	ATGGT	A	997.73	PASS	.	.
Chr1	22915969	.	T	TGC	5676.73	PASS	.	.
Chr1	22915970	.	TTC	T	5760.73	PASS	.	.
Chr1	22916059	.	GCGTTTAGCT	G	5714.73	PASS	.	.
Chr1	22918334	.	AG	A	5238.73	PASS	.	.
Chr1	22918696	.	A	AAGAATGACTAGTATTCAACTATTTCAT	1754.73	PASS	.	.
Chr1	22918700	.	A	AATGTTTTTC	1762.73	PASS	.	.
Chr1	22918703	.	A	AAGATGATAATTCGGTCTCAGTTCCTACATGTAGTTTCTCAAAAATGGTTTTTATTTTTGTATTCTTTAATTTGTTTTGCTAAACGTTTTGTGTTTCAAAAAATAAGTACAGTACAAACTAAGACCTTTTCGGGTCCGATTAAGC	4686.73	PASS	.	.
Chr1	22918733	.	A	AT	4220.73	PASS	.	.
Chr1	22918799	.	ATCTCTAATGGTTGTTGTTACCTCCTGGCTCCTCCTCAGC	A	3406.73	PASS	.	.
Chr1	22919231	.	GTTTTTT	G	3832.73	PASS	.	.
Chr1	22919348	.	C	CCT	2617.73	PASS	.	.
Chr1	22919357	.	AT	A	2842.73	PASS	.	.
Chr1	22919483	.	CCTT	C	4863.73	PASS	.	.
Chr1	22919598	.	C	CCTTCTT	3881.73	PASS	.	.
Chr1	22919760	.	CT	C	1886.73	PASS	.	.
Chr1	22920725	.	GA	G	6259.73	PASS	.	.
Chr1	22926617	.	ATTTTT	A	4624.73	PASS	.	.
Chr1	22926958	.	C	CAA	4152.73	PASS	.	.
Chr1	22927020	.	TA	T	2637.73	PASS	.	.
Chr1	22927146	.	T	TG	5071.73	PASS	.	.
Chr1	22927225	.	TA	T	2728.73	PASS	.	.
Chr1	22927797	.	A	AT	2022.73	PASS	.	.
Chr1	22929306	.	ATTATAT	A	2947.73	PASS	.	.
Chr1	22929417	.	CAT	C	4323.73	PASS	.	.
Chr1	22932011	.	CA	C	810.73	PASS	.	.
Chr1	22935438	.	C	CTTTTTT	145.73	PASS	.	.
Chr1	22942142	.	AGG	A	303.73	PASS	.	.
Chr1	22946970	.	GA	G	491.73	PASS	.	.
Chr1	22947055	.	T	TGCATTAGTCAAAG	1015.73	PASS	.	.
Chr1	22947058	.	C	CAACT	418.73	PASS	.	.
Chr1	22947069	.	C	CAGTCGT	412.73	PASS	.	.
Chr1	22992042	.	A	AATT	783.73	PASS	.	.
Chr1	22992381	.	A	ATTT	659.73	PASS	.	.
Chr1	23075240	.	A	AATAT	1574.73	PASS	.	.
Chr1	23087541	.	C	CA	2154.73	PASS	.	.
Chr1	23097309	.	TCGTGAA	T	293.73	PASS	.	.
Chr1	23097344	.	TA	T	77.73	PASS	.	.
Chr1	23109944	.	CA	C	13.91	PASS	.	.
Chr1	23112212	.	CAT	C	1671.73	PASS	.	.
Chr1	23118561	.	A	AAG	3189.77	PASS	.	.
Chr1	23118562	.	GAT	G	3248.73	PASS	.	.
Chr1	23124416	.	GA	G	130.73	PASS	.	.
Chr1	23125292	.	TA	T	394.73	PASS	.	.
Chr1	23135375	.	C	CA	1746.73	PASS	.	.
Chr1	23143538	.	G	GT	42.73	PASS	.	.
Chr1	23152588	.	TC	T	567.73	PASS	.	.
Chr1	23152788	.	A	AT	2250.73	PASS	.	.
Chr1	23152889	.	AC	A	3282.73	PASS	.	.
Chr1	23152906	.	ATC	A	3417.73	PASS	.	.
Chr1	23153120	.	A	AT	2987.77	PASS	.	.
Chr1	23157377	.	CA	C	24.75	PASS	.	.
Chr1	23162649	.	C	CA	99.73	PASS	.	.
Chr1	23172032	.	GT	G	1699.73	PASS	.	.
Chr1	23172502	.	CT	C	48.73	PASS	.	.
Chr1	23174625	.	CT	C	1176.73	PASS	.	.
Chr1	23174734	.	AT	A	3571.73	PASS	.	.
Chr1	23176528	.	A	AGAT	4268.73	PASS	.	.
Chr1	23177502	.	AT	A	1419.73	PASS	.	.
Chr1	23180124	.	G	GA	3034.73	PASS	.	.
Chr1	23180256	.	CTCATTTCG	C	4598.73	PASS	.	.
Chr1	23180267	.	AGATGAT	A	2513.73	PASS	.	.
Chr1	23180280	.	ACCTGCTT	A	4585.73	PASS	.	.
Chr1	23180303	.	TG	T	2782.73	PASS	.	.
Chr1	23180509	.	C	CT	5794.73	PASS	.	.
Chr1	23180540	.	CA	C	5092.73	PASS	.	.
Chr1	23180676	.	C	CG	5112.73	PASS	.	.
Chr1	23180734	.	T	TTCC	5120.73	PASS	.	.
Chr1	23180736	.	ATCG	A	4976.73	PASS	.	.
Chr1	23180887	.	CTCT	C	3488.73	PASS	.	.
Chr1	23180941	.	GA	G	4052.73	PASS	.	.
Chr1	23180962	.	AT	A	4361.73	PASS	.	.
Chr1	23181471	.	GA	G	2219.73	PASS	.	.
Chr1	23184627	.	AAT	A	429.73	PASS	.	.
Chr1	23184860	.	C	CATA	1224.73	PASS	.	.
Chr1	23184872	.	ATT	A	829.73	PASS	.	.
Chr1	23185341	.	A	AGGCTAAG	3746.73	PASS	.	.
Chr1	23185731	.	TCG	T	206.73	PASS	.	.
Chr1	23186377	.	CAA	C	317.73	PASS	.	.
Chr1	23187033	.	G	GGA	1685.73	PASS	.	.
Chr1	23187035	.	ATT	A	1685.73	PASS	.	.
Chr1	23188006	.	GGATCT	G	2795.73	PASS	.	.
Chr1	23188224	.	T	TCG	1962.73	PASS	.	.
Chr1	23188226	.	TGG	T	1978.73	PASS	.	.
Chr1	23189229	.	GTC	G	5338.73	PASS	.	.
Chr1	23199411	.	GATAT	GAT	1544.73	PASS	.	.
Chr1	23212131	.	AGTCC	A	372.73	PASS	.	.
Chr1	23212142	.	GT	G	339.73	PASS	.	.
Chr1	23212145	.	AG	A	426.73	PASS	.	.
Chr1	23212179	.	TGG	T	462.73	PASS	.	.
Chr1	23212183	.	G	GC	468.73	PASS	.	.
Chr1	23212221	.	AGC	A	570.73	PASS	.	.
Chr1	23215894	.	TTATATATATATA	T	1157.73	PASS	.	.
Chr1	23220160	.	T	TA	473.73	PASS	.	.
Chr1	23221354	.	CT	C	3733.73	PASS	.	.
Chr1	23244240	.	C	CA	3529.73	PASS	.	.
Chr1	23262205	.	AT	A	63.77	PASS	.	.
Chr1	23276326	.	A	ATT	485.73	PASS	.	.
Chr1	23276462	.	AT	A	2228.73	PASS	.	.
Chr1	23276680	.	A	AT	1163.73	PASS	.	.
Chr1	23279939	.	CT	C	44.73	PASS	.	.
Chr1	23295545	.	C	CTG	792.73	PASS	.	.
Chr1	23295546	.	ATC	A	792.73	PASS	.	.
Chr1	23296297	.	AAT	A	1947.73	PASS	.	.
Chr1	23296410	.	TG	T	335.73	PASS	.	.
Chr1	23296813	.	A	AT	108.73	PASS	.	.
Chr1	23301760	.	CAATT	C	4606.73	PASS	.	.
Chr1	23303113	.	A	AG	3507.73	PASS	.	.
Chr1	23338094	.	G	GT	2790.73	PASS	.	.
Chr1	23341026	.	T	TTA	2948.73	PASS	.	.
Chr1	23344686	.	C	CTA	3034.73	PASS	.	.
Chr1	23347363	.	A	AT	929.73	PASS	.	.
Chr1	23352409	.	CA	C	2260.73	PASS	.	.
Chr1	23353220	.	GTT	G	4557.73	PASS	.	.
Chr1	23353639	.	C	CAT	6636.73	PASS	.	.
Chr1	23353737	.	ATC	A	6487.73	PASS	.	.
Chr1	23353849	.	T	TA	6271.73	PASS	.	.
Chr1	23353941	.	A	AAAC	6493.73	PASS	.	.
Chr1	23354397	.	ATT	A	4479.73	PASS	.	.
Chr1	23354470	.	TA	T	6501.73	PASS	.	.
Chr1	23354568	.	T	TA	3242.73	PASS	.	.
Chr1	23356570	.	A	ATGAAGAAAT	3652.73	PASS	.	.
Chr1	23359737	.	A	AAAT	5556.73	PASS	.	.
Chr1	23359774	.	TA	T	5713.73	PASS	.	.
Chr1	23359883	.	A	AT	5027.73	PASS	.	.
Chr1	23360122	.	C	CA	3657.73	PASS	.	.
Chr1	23361436	.	CA	C	7168.73	PASS	.	.
Chr1	23361531	.	A	AG	6074.73	PASS	.	.
Chr1	23361556	.	A	AG	6150.73	PASS	.	.
Chr1	23361678	.	C	CA	3764.73	PASS	.	.
Chr1	23361904	.	AT	A	969.87	PASS	.	.
Chr1	23362240	.	T	TAA	2165.73	PASS	.	.
Chr1	23362436	.	C	CA	1738.73	PASS	.	.
Chr1	23362603	.	A	AG	2757.77	PASS	.	.
Chr1	23362874	.	CA	C	2340.73	PASS	.	.
Chr1	23362966	.	CAA	C	2320.73	PASS	.	.
Chr1	23363334	.	G	GA	5456.73	PASS	.	.
Chr1	23363828	.	TAA	T	3891.73	PASS	.	.
Chr1	23364053	.	AT	A	1453.73	PASS	.	.
Chr1	23364820	.	ATCATACAT	A	6341.73	PASS	.	.
Chr1	23364904	.	A	AT	4711.73	PASS	.	.
Chr1	23365168	.	T	TACAAC	5477.73	PASS	.	.
Chr1	23365169	.	T	TCGATAAGACG	5342.73	PASS	.	.
Chr1	23366600	.	T	TG	3136.73	PASS	.	.
Chr1	23366642	.	AT	A	4205.73	PASS	.	.
Chr1	23366814	.	G	GA	1848.77	PASS	.	.
Chr1	23367362	.	G	GT	1597.73	PASS	.	.
Chr1	23368838	.	A	ACAAGCTGGGCCACCGCTTTCCTGAGGATAGAGGGAGCCGCTGGG	1054.73	PASS	.	.
Chr1	23369970	.	C	CAT	6154.73	PASS	.	.
Chr1	23370467	.	G	GAAA	2527.73	PASS	.	.
Chr1	23370609	.	G	GC	3598.73	PASS	.	.
Chr1	23370646	.	AACATT	A	4364.73	PASS	.	.
Chr1	23371027	.	CA	C	2349.73	PASS	.	.
Chr1	23372206	.	T	TG	4293.73	PASS	.	.
Chr1	23372492	.	TG	T	1197.73	PASS	.	.
Chr1	23372541	.	AAATTAAT	A	2807.73	PASS	.	.
Chr1	23372551	.	TGA	T	2805.73	PASS	.	.
Chr1	23372557	.	TTGCAACTATTTCTA	T	2753.73	PASS	.	.
Chr1	23372655	.	G	GAAGC	5825.73	PASS	.	.
Chr1	23372662	.	GT	G	1775.73	PASS	.	.
Chr1	23373022	.	ATATATGTGTGTGTGTG	A	2169.73	PASS	.	.
Chr1	23373418	.	G	GT	5435.73	PASS	.	.
Chr1	23373450	.	ACAG	A	5403.73	PASS	.	.
Chr1	23373528	.	AAATTAAGGG	A	4496.73	PASS	.	.
Chr1	23373583	.	T	TA	1829.73	PASS	.	.
Chr1	23373606	.	TA	T	4777.73	PASS	.	.
Chr1	23373671	.	G	GT	2133.73	PASS	.	.
Chr1	23373962	.	CTATA	C	6422.73	PASS	.	.
Chr1	23374310	.	C	CA	6111.73	PASS	.	.
Chr1	23374459	.	T	TA	6168.73	PASS	.	.
Chr1	23374502	.	T	TAG	5002.73	PASS	.	.
Chr1	23374586	.	T	TTA	5801.73	PASS	.	.
Chr1	23377856	.	TA	T	5060.73	PASS	.	.
Chr1	23378318	.	C	CTTG	4832.73	PASS	.	.
Chr1	23378414	.	T	TA	3800.73	PASS	.	.
Chr1	23378422	.	AT	A	4905.73	PASS	.	.
Chr1	23379727	.	GA	G	2012.73	PASS	.	.
Chr1	23380315	.	C	CT	1633.73	PASS	.	.
Chr1	23380757	.	G	GA	2312.73	PASS	.	.
Chr1	23380793	.	A	AT	2275.73	PASS	.	.
Chr1	23382324	.	GTCATCA	G	5310.73	PASS	.	.
Chr1	23382580	.	ATTTT	A	4941.73	PASS	.	.
Chr1	23383771	.	T	TATAGGGTGGA	5242.73	PASS	.	.
Chr1	23383878	.	A	AT	1445.73	PASS	.	.
Chr1	23385081	.	G	GTTCCAACCAAAAAGATCTCTCGAACATAGATAAGCATATTTTGAAGT	7249.73	PASS	.	.
Chr1	23389924	.	T	TA	232.80	PASS	.	.
Chr1	23389927	.	TA	T	98.25	PASS	.	.
Chr1	23391224	.	T	TAA	2795.73	PASS	.	.
Chr1	23394289	.	AT	A	1586.73	PASS	.	.
Chr1	23396224	.	TA	T	1294.73	PASS	.	.
Chr1	23396257	.	T	TA	1526.73	PASS	.	.
Chr1	23397108	.	AT	A	2775.73	PASS	.	.
Chr1	23397945	.	C	CTATA	3549.73	PASS	.	.
Chr1	23399211	.	AT	A	1629.73	PASS	.	.
Chr1	23399308	.	T	TA	1118.73	PASS	.	.
Chr1	23399364	.	ATTT	A	1109.73	PASS	.	.
Chr1	23400574	.	C	CTGT	3797.73	PASS	.	.
Chr1	23401034	.	T	TGTTGCC	5659.73	PASS	.	.
Chr1	23401126	.	T	TTCG	5723.73	PASS	.	.
Chr1	23401845	.	A	AC	2959.73	PASS	.	.
Chr1	23401981	.	T	TCTCACTCA	5443.73	PASS	.	.
Chr1	23401998	.	TTCTCTC	T	4270.73	PASS	.	.
Chr1	23402721	.	A	AT	5173.73	PASS	.	.
Chr1	23403024	.	CT	C	2921.73	PASS	.	.
Chr1	23403870	.	TA	T	2779.73	PASS	.	.
Chr1	23406038	.	T	TTCGA	5172.73	PASS	.	.
Chr1	23406041	.	TTTG	T	5272.73	PASS	.	.
Chr1	23406208	.	CA	C	6320.73	PASS	.	.
Chr1	23407079	.	T	TA	6360.73	PASS	.	.
Chr1	23407186	.	C	CT	4764.73	PASS	.	.
Chr1	23407577	.	TGAG	T	4028.73	PASS	.	.
Chr1	23407856	.	T	TTCACGTAAAGAAAAGAGTTGGG	2442.73	PASS	.	.
Chr1	23407861	.	T	TAGCTTAAA	2887.73	PASS	.	.
Chr1	23407864	.	T	TTAGCTTTTC	2887.73	PASS	.	.
Chr1	23407905	.	GT	G	2046.73	PASS	.	.
Chr1	23407983	.	TCC	T	3139.73	PASS	.	.
Chr1	23408247	.	CAAAAATCAGACCCTAACCGTATAACTGTATTTCACACTGTTGA	C	995.73	PASS	.	.
Chr1	23408395	.	A	AT	2685.73	PASS	.	.
Chr1	23408411	.	G	GCCTCCTCTC	3337.73	PASS	.	.
Chr1	23408412	.	TGGTG	T	3427.73	PASS	.	.
Chr1	23408480	.	TCAAA	T	4336.73	PASS	.	.
Chr1	23408710	.	A	AAGTT	3353.73	PASS	.	.
Chr1	23408733	.	GAAT	G	3149.73	PASS	.	.
Chr1	23408933	.	AC	A	2302.73	PASS	.	.
Chr1	23410750	.	C	CTGTT	2813.73	PASS	.	.
Chr1	23410753	.	T	TTATCACAAAACTCA	5049.77	PASS	.	.
Chr1	23410754	.	G	GGA	5030.73	PASS	.	.
Chr1	23410962	.	G	GA	4143.73	PASS	.	.
Chr1	23411205	.	C	CA	565.73	PASS	.	.
Chr1	23411292	.	AGGGTTTTATTTTTTTATTTTTTTTTATAC	A	3922.73	PASS	.	.
Chr1	23411503	.	TA	T	4266.73	PASS	.	.
Chr1	23411618	.	T	TTC	4716.73	PASS	.	.
Chr1	23411633	.	CT	C	4506.73	PASS	.	.
Chr1	23411701	.	A	AAC	4034.73	PASS	.	.
Chr1	23411704	.	T	TTTA	3964.73	PASS	.	.
Chr1	23411731	.	G	GCTA	4327.73	PASS	.	.
Chr1	23411762	.	T	TCAAATGAA	5255.73	PASS	.	.
Chr1	23411892	.	TTTTGTAGCC	T	5683.73	PASS	.	.
Chr1	23412031	.	T	TA	3111.73	PASS	.	.
Chr1	23412333	.	ATCATTG	A	4880.73	PASS	.	.
Chr1	23412446	.	TA	T	1796.73	PASS	.	.
Chr1	23412515	.	TTTG	T	5034.73	PASS	.	.
Chr1	23412569	.	CA	C	4517.73	PASS	.	.
Chr1	23412732	.	CA	C	2837.73	PASS	.	.
Chr1	23415995	.	T	TA	5046.73	PASS	.	.
Chr1	23416014	.	T	TGTTTTACC	5407.73	PASS	.	.
Chr1	23416027	.	GTATATATATATATTA	G	5045.73	PASS	.	.
Chr1	23416120	.	GGAC	G	5152.73	PASS	.	.
Chr1	23416174	.	AAGT	A	4997.73	PASS	.	.
Chr1	23416217	.	G	GTGGGCGAATTGTTTGGCGATCTATTAACCATGCATTTCGATTCTTTTAATTAATTGT	4055.73	PASS	.	.
Chr1	23416222	.	A	AC	501.73	PASS	.	.
Chr1	23416226	.	A	AGCACATGG	501.73	PASS	.	.
Chr1	23416231	.	A	AGTTTATAATTGCC	586.73	PASS	.	.
Chr1	23416239	.	A	AATCTCCAATGATTATAAAGG	978.73	PASS	.	.
Chr1	23416243	.	A	ACT	1200.73	PASS	.	.
Chr1	23416247	.	A	ACTACATTTAATATATTTTTCTCTGTTTTTTTATTTATTTGTAATATCAAAATGGT	2951.73	PASS	.	.
Chr1	23416250	.	G	GGATT	2971.73	PASS	.	.
Chr1	23416252	.	A	AAGATTC	2964.73	PASS	.	.
Chr1	23416257	.	A	ATAATATTCAG	4067.73	PASS	.	.
Chr1	23416264	.	G	GA	2962.73	PASS	.	.
Chr1	23416294	.	C	CATT	5014.73	PASS	.	.
Chr1	23421603	.	C	CT	3077.73	PASS	.	.
Chr1	23422980	.	AC	A	2302.73	PASS	.	.
Chr1	23424394	.	TA	T	2742.73	PASS	.	.
Chr1	23424427	.	TTG	T	1422.73	PASS	.	.
Chr1	23424681	.	AT	ATT	2978.73	PASS	.	.
Chr1	23424734	.	TA	T	522.73	PASS	.	.
Chr1	23424811	.	TA	T	352.73	PASS	.	.
Chr1	23426002	.	CTCT	C	4240.73	PASS	.	.
Chr1	23426361	.	CT	C	4893.73	PASS	.	.
Chr1	23426566	.	C	CA	5736.73	PASS	.	.
Chr1	23426567	.	C	CAAATA	5650.73	PASS	.	.
Chr1	23426621	.	GC	G	4202.73	PASS	.	.
Chr1	23427213	.	T	TAGAC	5067.73	PASS	.	.
Chr1	23427219	.	CT	C	2537.73	PASS	.	.
Chr1	23427314	.	T	TCC	6234.73	PASS	.	.
Chr1	23427515	.	CTT	C	3543.73	PASS	.	.
Chr1	23428227	.	A	AT	3115.73	PASS	.	.
Chr1	23429169	.	C	CT	2620.73	PASS	.	.
Chr1	23429436	.	AAG	A	5314.73	PASS	.	.
Chr1	23429651	.	T	TATA	5188.73	PASS	.	.
Chr1	23429844	.	G	GT	2547.73	PASS	.	.
Chr1	23430003	.	TAA	T	1583.73	PASS	.	.
Chr1	23430275	.	C	CT	3819.73	PASS	.	.
Chr1	23430923	.	T	TC	3119.73	PASS	.	.
Chr1	23431138	.	C	CA	2177.73	PASS	.	.
Chr1	23431643	.	T	TA	1954.73	PASS	.	.
Chr1	23432096	.	A	ATGACATTTTT	3692.73	PASS	.	.
Chr1	23432103	.	CTT	C	3500.73	PASS	.	.
Chr1	23432742	.	AT	A	6017.73	PASS	.	.
Chr1	23432885	.	G	GT	1592.73	PASS	.	.
Chr1	23434762	.	G	GT	2118.73	PASS	.	.
Chr1	23435612	.	C	CTAAT	1497.73	PASS	.	.
Chr1	23436572	.	T	TAA	1503.73	PASS	.	.
Chr1	23436848	.	G	GA	4919.73	PASS	.	.
Chr1	23437035	.	C	CA	1218.73	PASS	.	.
Chr1	23438813	.	CTT	C	3517.73	PASS	.	.
Chr1	23439238	.	A	AC	4326.73	PASS	.	.
Chr1	23440132	.	TG	T	4259.73	PASS	.	.
Chr1	23440460	.	CTGCA	C	5865.73	PASS	.	.
Chr1	23441042	.	G	GA	2496.73	PASS	.	.
Chr1	23441367	.	ATGTTTTTTTTTTTTTTT	A	5227.73	PASS	.	.
Chr1	23441516	.	A	ATGCATTGATCTTCTC	3112.73	PASS	.	.
Chr1	23441572	.	AT	A	1842.73	PASS	.	.
Chr1	23441775	.	GAGTAAT	G	4294.73	PASS	.	.
Chr1	23441879	.	C	CAT	4477.73	PASS	.	.
Chr1	23441902	.	C	CAGT	5389.73	PASS	.	.
Chr1	23441914	.	A	AT	5182.73	PASS	.	.
Chr1	23442109	.	A	AG	5062.73	PASS	.	.
Chr1	23442112	.	A	AAG	5043.73	PASS	.	.
Chr1	23442249	.	T	TAC	2212.73	PASS	.	.
Chr1	23442275	.	A	AATAATCTGTAAGAACATCTCCATTGC	1762.73	PASS	.	.
Chr1	23442282	.	T	TTTCATAAATGTCTTAAAGA	1177.73	PASS	.	.
Chr1	23442286	.	A	ACTATG	772.73	PASS	.	.
Chr1	23442289	.	A	AAAAATAGACTAACCATAATTAAAATTAAAGACAT	637.73	PASS	.	.
Chr1	23442293	.	T	TTTTTTTTAATGTCTAAAATGTCTAAC	412.74	PASS	.	.
Chr1	23442296	.	C	CCAAAAAA	367.74	PASS	.	.
Chr1	23442299	.	G	GAATGTCTTTAATATTAACTATGGTTAGTCTTTAAAACACACATGCAAAGTTATGCAATGTAGATGATC	1267.73	PASS	.	.
Chr1	23442319	.	TAG	T	952.73	PASS	.	.
Chr1	23443005	.	T	TA	658.73	PASS	.	.
Chr1	23443378	.	TGAAGAC	T	5410.73	PASS	.	.
Chr1	23447725	.	C	CT	1925.73	PASS	.	.
Chr1	23448343	.	AT	A	2069.73	PASS	.	.
Chr1	23448450	.	AT	A	3055.73	PASS	.	.
Chr1	23448539	.	A	AT	1958.73	PASS	.	.
Chr1	23448584	.	TA	T	1992.73	PASS	.	.
Chr1	23450260	.	T	TGC	5978.73	PASS	.	.
Chr1	23450853	.	A	AT	4812.73	PASS	.	.
Chr1	23450977	.	G	GA	2871.73	PASS	.	.
Chr1	23450984	.	C	CA	2752.73	PASS	.	.
Chr1	23451048	.	A	ATTGTCCTTTGCTTTGTCTACATTTGGCAAGATCACCAAAC	1402.73	PASS	.	.
Chr1	23451153	.	AC	A	2212.73	PASS	.	.
Chr1	23451161	.	TAGA	T	2257.73	PASS	.	.
Chr1	23451270	.	C	CCTGACGCGGTTA	907.73	PASS	.	.
Chr1	23451280	.	C	CAA	889.73	PASS	.	.
Chr1	23451314	.	TGA	T	1582.73	PASS	.	.
Chr1	23452277	.	A	ATT	4427.73	PASS	.	.
Chr1	23452322	.	A	ATG	4059.73	PASS	.	.
Chr1	23452468	.	GTC	G	5497.73	PASS	.	.
Chr1	23453495	.	G	GT	100.77	PASS	.	.
Chr1	23455173	.	TTTAGCCTCTA	T	4314.73	PASS	.	.
Chr1	23455421	.	TATAC	T	1678.73	PASS	.	.
Chr1	23455631	.	AT	A	3188.80	PASS	.	.
Chr1	23458615	.	ACT	A	4915.73	PASS	.	.
Chr1	23459516	.	AAG	A	3160.73	PASS	.	.
Chr1	23459534	.	GA	G	4994.73	PASS	.	.
Chr1	23459863	.	AAGT	A	5947.73	PASS	.	.
Chr1	23459991	.	CT	C	2612.73	PASS	.	.
Chr1	23462526	.	AT	A	209.73	PASS	.	.
Chr1	23463228	.	G	GT	4109.73	PASS	.	.
Chr1	23463243	.	TTACGACG	T	5494.73	PASS	.	.
Chr1	23476360	.	TC	T	1442.73	PASS	.	.
Chr1	23477121	.	AACAAATCATAAATACCCATAC	A	5707.73	PASS	.	.
Chr1	23477500	.	A	ATT	3503.73	PASS	.	.
Chr1	23478973	.	AC	A	5361.73	PASS	.	.
Chr1	23479081	.	C	CAG	4678.73	PASS	.	.
Chr1	23479258	.	C	CGCATACA	5340.73	PASS	.	.
Chr1	23479315	.	T	TA	6160.73	PASS	.	.
Chr1	23479361	.	AATAT	A	6122.73	PASS	.	.
Chr1	23479454	.	A	ATT	3744.73	PASS	.	.
Chr1	23479514	.	AAAAAAAGGCAAAG	A	4766.73	PASS	.	.
Chr1	23479656	.	CT	C	6101.73	PASS	.	.
Chr1	23479717	.	C	CA	2950.73	PASS	.	.
Chr1	23479837	.	AACAAGTTCTTTC	A	5539.73	PASS	.	.
Chr1	23480117	.	CG	C	6307.73	PASS	.	.
Chr1	23480386	.	A	ATACATG	6285.73	PASS	.	.
Chr1	23480517	.	TA	T	3750.73	PASS	.	.
Chr1	23480613	.	ATT	A	4471.73	PASS	.	.
Chr1	23480723	.	A	AAATT	6288.73	PASS	.	.
Chr1	23481081	.	CCGG	C	4881.73	PASS	.	.
Chr1	23481192	.	T	TA	5735.73	PASS	.	.
Chr1	23481807	.	CAG	C	5145.73	PASS	.	.
Chr1	23481923	.	T	TA	4951.73	PASS	.	.
Chr1	23482690	.	ATG	A	4918.73	PASS	.	.
Chr1	23483322	.	TTTG	T	4873.73	PASS	.	.
Chr1	23485817	.	GT	G	2603.73	PASS	.	.
Chr1	23486536	.	TAA	T	3961.73	PASS	.	.
Chr1	23487324	.	AAGTTTTGAAAACAG	A	4012.73	PASS	.	.
Chr1	23489278	.	T	TC	4356.73	PASS	.	.
Chr1	23490338	.	GATTTGGCTTTTAATCTGCTC	G	3226.07	PASS	.	.
Chr1	23491302	.	TA	T	67.87	PASS	.	.
Chr1	23492262	.	A	AAAACATCTTAGTATCTTCCATCATCTCTTCTAGTGAGGGGAGTG	1174.73	PASS	.	.
Chr1	23492608	.	TAATATTTTGTTCC	T	5499.73	PASS	.	.
Chr1	23494905	.	A	AC	4277.73	PASS	.	.
Chr1	23496361	.	TTCTC	T	325.73	PASS	.	.
Chr1	23498180	.	G	GT	4057.73	PASS	.	.
Chr1	23498189	.	T	TTTTA	3938.73	PASS	.	.
Chr1	23498429	.	T	TG	878.73	PASS	.	.
Chr1	23498430	.	ATAT	A	878.73	PASS	.	.
Chr1	23499463	.	AT	A	3315.73	PASS	.	.
Chr1	23500230	.	C	CCCT	1021.73	PASS	.	.
Chr1	23500231	.	GAAA	G	1021.73	PASS	.	.
Chr1	23500748	.	A	AAC	4207.73	PASS	.	.
Chr1	23500752	.	AC	A	3967.73	PASS	.	.
Chr1	23500957	.	T	TG	1402.73	PASS	.	.
Chr1	23500961	.	T	TGCTCCCCCTTA	1261.73	PASS	.	.
Chr1	23501023	.	CT	C	1212.73	PASS	.	.
Chr1	23502344	.	A	AC	2780.73	PASS	.	.
Chr1	23502345	.	T	TGA	2780.73	PASS	.	.
Chr1	23502347	.	ACG	A	2752.73	PASS	.	.
Chr1	23502431	.	CCG	C	1901.73	PASS	.	.
Chr1	23502434	.	AATGACCTGACGTTAAATTAATTTTCCTCTTACATTTGTAAAAAACTTAAAGATCAAAAGTCGGAATAGAATTTCATTGGAAAAAAAGCAAAGTAAAACC	A	1897.73	PASS	.	.
Chr1	23502738	.	A	ACTTAGCC	709.73	PASS	.	.
Chr1	23502777	.	A	AGG	232.80	PASS	.	.
Chr1	23502778	.	C	CCTTTGAGTA	232.80	PASS	.	.
Chr1	23503438	.	TTA	T	1883.73	PASS	.	.
Chr1	23503698	.	A	AAGGTATT	3212.73	PASS	.	.
Chr1	23503714	.	G	GTATA	2977.73	PASS	.	.
Chr1	23503869	.	T	TA	1717.73	PASS	.	.
Chr1	23505617	.	T	TCATTTAC	672.73	PASS	.	.
Chr1	23506495	.	T	TTGAAAA	271.73	PASS	.	.
Chr1	23506498	.	T	TTAGTCAAAATCTTCTGTGCTTGTACATACA	145.73	PASS	.	.
Chr1	23508043	.	GATTTGGCTTTTAATCTGCTC	G	4732	PASS	.	.
Chr1	23509686	.	A	AT	2582.73	PASS	.	.
Chr1	23509931	.	A	AT	1605.73	PASS	.	.
Chr1	23510979	.	CTA	C	3561.73	PASS	.	.
Chr1	23512741	.	C	CA	1649.73	PASS	.	.
Chr1	23514067	.	A	ATTTTTGTTTTTTTTGTGTGTGTCGG	4187.73	PASS	.	.
Chr1	23514069	.	A	AGT	4187.73	PASS	.	.
Chr1	23514071	.	T	TAACCATTGTATTG	3157.73	PASS	.	.
Chr1	23514412	.	CCATGACTTGGTT	C	784.73	PASS	.	.
Chr1	23514654	.	A	AT	5117.73	PASS	.	.
Chr1	23515765	.	A	AT	4819.73	PASS	.	.
Chr1	23515785	.	ACC	A	4712.73	PASS	.	.
Chr1	23516978	.	TTTC	T	5293.73	PASS	.	.
Chr1	23517094	.	TTATACACAAA	T	4956.73	PASS	.	.
Chr1	23517729	.	CTATGCAATATATATATATATATATATA	C	5552.73	PASS	.	.
Chr1	23518207	.	AT	A	2949.73	PASS	.	.
Chr1	23519198	.	TAC	T	4366.73	PASS	.	.
Chr1	23543614	.	AAT	A	1950.73	PASS	.	.
Chr1	23553945	.	T	TA	405.77	PASS	.	.
Chr1	23553995	.	T	TAA	330.73	PASS	.	.
Chr1	23554086	.	AT	A	255.73	PASS	.	.
Chr1	23563215	.	GA	G	2371.73	PASS	.	.
Chr1	23563538	.	C	CTTATCTATTCT	8181.73	PASS	.	.
Chr1	23563596	.	ATCG	A	7776.73	PASS	.	.
Chr1	23563643	.	A	AT	7391.73	PASS	.	.
Chr1	23563921	.	TCCACAC	T	3705.73	PASS	.	.
Chr1	23564035	.	ACTG	A	7380.73	PASS	.	.
Chr1	23564252	.	CTTT	C	7119.73	PASS	.	.
Chr1	23564313	.	GACT	G	6786.73	PASS	.	.
Chr1	23564947	.	CGA	C	7345.73	PASS	.	.
Chr1	23565392	.	GAA	GAAA	5311.77	PASS	.	.
Chr1	23565540	.	C	CTTTTGTTTCTACTATAAATTAACTATG	10928.73	PASS	.	.
Chr1	23565626	.	G	GT	10224.73	PASS	.	.
Chr1	23565955	.	AAAT	A	2114.73	PASS	.	.
Chr1	23566164	.	AT	A	8963.73	PASS	.	.
Chr1	23566171	.	C	CT	9091.73	PASS	.	.
Chr1	23566338	.	CCATCA	C	3427.73	PASS	.	.
Chr1	23568630	.	CTGGTGTTGGTTACCTGCCTGGATCTCCATTGAACAGTTCTTTTCCCGGATT	C	4801.73	PASS	.	.
Chr1	23569764	.	CAAA	C	9200.73	PASS	.	.
Chr1	23570800	.	TATTA	T	7865.73	PASS	.	.
Chr1	23571127	.	G	GT	4303.73	PASS	.	.
Chr1	23571158	.	T	TA	10818.73	PASS	.	.
Chr1	23571222	.	AT	A	11666.73	PASS	.	.
Chr1	23571348	.	GTATGATTGTATTTGA	G	10594.73	PASS	.	.
Chr1	23571412	.	TA	T	10994.73	PASS	.	.
Chr1	23571443	.	GGA	G	11434.73	PASS	.	.
Chr1	23571544	.	C	CAAA	9888.73	PASS	.	.
Chr1	23571607	.	G	GTAT	9427.73	PASS	.	.
Chr1	23571690	.	TTTTGAAA	T	10540.73	PASS	.	.
Chr1	23571758	.	AT	A	5396.73	PASS	.	.
Chr1	23571865	.	A	AGAAAG	10269.73	PASS	.	.
Chr1	23571870	.	AGAT	A	9888.73	PASS	.	.
Chr1	23571905	.	A	AAT	9467.73	PASS	.	.
Chr1	23572008	.	C	CAAA	9380.73	PASS	.	.
Chr1	23572055	.	AT	A	8068.73	PASS	.	.
Chr1	23572130	.	A	AT	9545.73	PASS	.	.
Chr1	23572198	.	A	AC	9474.73	PASS	.	.
Chr1	23572200	.	A	AAAATCAAAACC	10279.73	PASS	.	.
Chr1	23572269	.	T	TTC	10012.73	PASS	.	.
Chr1	23572270	.	A	ATCTTTTGGTGCAACCTTAAAACGTCTCTC	10011.73	PASS	.	.
Chr1	23572319	.	TCGTTAG	T	7780.73	PASS	.	.
Chr1	23572394	.	TG	T	5012.73	PASS	.	.
Chr1	23572397	.	ATG	A	4721.73	PASS	.	.
Chr1	23572497	.	A	AAAAAAAAGAG	6201.73	PASS	.	.
Chr1	23572524	.	A	ATTAGGTTTATGGTAATAC	7558.73	PASS	.	.
Chr1	23572536	.	TTTTAA	T	6469.73	PASS	.	.
Chr1	23572644	.	A	ACGG	7110.73	PASS	.	.
Chr1	23574039	.	A	ATGAGAAT	4508.73	PASS	.	.
Chr1	23574131	.	T	TTTG	6530.73	PASS	.	.
Chr1	23574344	.	A	AT	8137.73	PASS	.	.
Chr1	23574346	.	G	GTT	8526.73	PASS	.	.
Chr1	23574362	.	A	AT	8167.73	PASS	.	.
Chr1	23574383	.	TA	T	8069.73	PASS	.	.
Chr1	23574567	.	A	AT	7633.73	PASS	.	.
Chr1	23575017	.	TACCGTATCTTGCTTATATTTTTTTACTTATATTTGTTATTAAGGCATATA	T	8559.73	PASS	.	.
Chr1	23575303	.	TAC	T	8818.73	PASS	.	.
Chr1	23575310	.	GT	G	8532.73	PASS	.	.
Chr1	23575338	.	AT	A	5261.73	PASS	.	.
Chr1	23575409	.	AT	A	8728.73	PASS	.	.
Chr1	23575432	.	CG	C	9213.73	PASS	.	.
Chr1	23576732	.	A	AACTTT	3769.73	PASS	.	.
Chr1	23576803	.	GTCAAA	G	7662.73	PASS	.	.
Chr1	23576879	.	ATTAATGACTTCCCTACTAATATATTTTTTTTTTAAATTATAAATTAATCTTT	A	8421.73	PASS	.	.
Chr1	23576965	.	CAAA	CAAAAA	9842.73	PASS	.	.
Chr1	23577101	.	CT	C	9090.73	PASS	.	.
Chr1	23577225	.	GT	G	12541.73	PASS	.	.
Chr1	23578381	.	TAGC	T	6518.73	PASS	.	.
Chr1	23578674	.	AAT	A	5330.73	PASS	.	.
Chr1	23586948	.	G	GA	2059.73	PASS	.	.
Chr1	23587241	.	C	CAA	150.73	PASS	.	.
Chr1	23587269	.	T	TGACAC	177.73	PASS	.	.
Chr1	23588493	.	G	GGAAAT	5986.73	PASS	.	.
Chr1	23590639	.	C	CTCAG	4317.73	PASS	.	.
Chr1	23594484	.	C	CA	1975.77	PASS	.	.
Chr1	23595332	.	T	TG	5984.73	PASS	.	.
Chr1	23595426	.	GT	G	6072.73	PASS	.	.
Chr1	23595484	.	AC	A	5846.73	PASS	.	.
Chr1	23595699	.	G	GA	1710.73	PASS	.	.
Chr1	23595828	.	C	CTA	2213.73	PASS	.	.
Chr1	23596470	.	T	TCATTAATCAGA	5134.73	PASS	.	.
Chr1	23596484	.	A	AAAG	5648.73	PASS	.	.
Chr1	23597171	.	GTATA	G	5161.73	PASS	.	.
Chr1	23597211	.	GA	G	3896.73	PASS	.	.
Chr1	23597390	.	A	ATT	6397.73	PASS	.	.
Chr1	23597423	.	A	AATT	6571.73	PASS	.	.
Chr1	23597560	.	CTTT	C	3852.73	PASS	.	.
Chr1	23597814	.	G	GT	2673.73	PASS	.	.
Chr1	23598936	.	A	AT	2208.73	PASS	.	.
Chr1	23599346	.	G	GAC	1127.73	PASS	.	.
Chr1	23599699	.	CT	C	2424.73	PASS	.	.
Chr1	23599754	.	C	CA	4931.73	PASS	.	.
Chr1	23600712	.	A	AT	2103.73	PASS	.	.
Chr1	23600775	.	A	AG	3454.73	PASS	.	.
Chr1	23601097	.	CT	C	761.73	PASS	.	.
Chr1	23602904	.	G	GAAAACAACAAATAT	6508.73	PASS	.	.
Chr1	23603208	.	TAA	T	6167.73	PASS	.	.
Chr1	23603911	.	CT	C	6369.73	PASS	.	.
Chr1	23604281	.	G	GTAC	4478.73	PASS	.	.
Chr1	23604364	.	TTGA	T	3991.73	PASS	.	.
Chr1	23604882	.	A	AT	3857.73	PASS	.	.
Chr1	23604885	.	AG	A	3501.73	PASS	.	.
Chr1	23605115	.	C	CAA	2662.73	PASS	.	.
Chr1	23605123	.	A	AG	2932.73	PASS	.	.
Chr1	23605125	.	GT	G	3022.73	PASS	.	.
Chr1	23605950	.	A	ATCGACCAG	5452.73	PASS	.	.
Chr1	23605953	.	TA	T	5272.73	PASS	.	.
Chr1	23606277	.	T	TA	3697.73	PASS	.	.
Chr1	23606278	.	C	CT	2201.73	PASS	.	.
Chr1	23606371	.	A	AT	3877.73	PASS	.	.
Chr1	23606413	.	TC	T	1837.73	PASS	.	.
Chr1	23606513	.	CA	C	6337.73	PASS	.	.
Chr1	23607113	.	A	AAGGGATTT	3749.73	PASS	.	.
Chr1	23607238	.	G	GATCTTAA	3896.73	PASS	.	.
Chr1	23607277	.	T	TA	4067.73	PASS	.	.
Chr1	23607496	.	C	CAACA	2469.73	PASS	.	.
Chr1	23609590	.	C	CA	7256.73	PASS	.	.
Chr1	23609607	.	C	CT	7747.73	PASS	.	.
Chr1	23609626	.	A	AG	7567.73	PASS	.	.
Chr1	23609643	.	TACAA	T	7354.73	PASS	.	.
Chr1	23609737	.	AG	A	2785.73	PASS	.	.
Chr1	23610084	.	ATTTTTTTTT	A	6442.73	PASS	.	.
Chr1	23610258	.	AT	A	5394.73	PASS	.	.
Chr1	23610630	.	T	TAA	4385.73	PASS	.	.
Chr1	23610658	.	A	AT	4363.73	PASS	.	.
Chr1	23610673	.	AAG	A	4403.73	PASS	.	.
Chr1	23610872	.	T	TG	5947.73	PASS	.	.
Chr1	23610880	.	ATTTT	A	6286.73	PASS	.	.
Chr1	23610986	.	A	AC	1987.73	PASS	.	.
Chr1	23611004	.	AGTTTTTTTC	A	2392.73	PASS	.	.
Chr1	23611351	.	T	TA	4036.73	PASS	.	.
Chr1	23611403	.	A	ATT	4860.73	PASS	.	.
Chr1	23611575	.	G	GA	3208.73	PASS	.	.
Chr1	23611641	.	A	AT	2658.73	PASS	.	.
Chr1	23611737	.	G	GAAT	5357.73	PASS	.	.
Chr1	23611741	.	GT	G	5452.73	PASS	.	.
Chr1	23611967	.	T	TTAGTCAATGGGGTTAGTTTCACGTTAACTCTC	6440.73	PASS	.	.
Chr1	23612346	.	TA	T	8097.73	PASS	.	.
Chr1	23612803	.	AT	A	3310.73	PASS	.	.
Chr1	23612861	.	G	GA	3941.73	PASS	.	.
Chr1	23613144	.	G	GC	4224.73	PASS	.	.
Chr1	23613765	.	T	TC	4040.73	PASS	.	.
Chr1	23613771	.	AC	A	3922.73	PASS	.	.
Chr1	23614082	.	AT	A	3637.73	PASS	.	.
Chr1	23614202	.	T	TTTATAAATTAATATTTATTAATTTATC	3319.73	PASS	.	.
Chr1	23618417	.	T	TTC	2870.73	PASS	.	.
Chr1	23621560	.	T	TCTCTCTCTCAAA	4924.73	PASS	.	.
Chr1	23621768	.	G	GT	5048.73	PASS	.	.
Chr1	23621904	.	ATC	A	3529.73	PASS	.	.
Chr1	23622124	.	G	GAA	1828.73	PASS	.	.
Chr1	23622529	.	A	AT	1787.73	PASS	.	.
Chr1	23622629	.	G	GAA	3481.73	PASS	.	.
Chr1	23622808	.	AT	A	2278.73	PASS	.	.
Chr1	23622925	.	GT	G	2740.73	PASS	.	.
Chr1	23623164	.	C	CTA	4300.73	PASS	.	.
Chr1	23624073	.	GAACGCAAAAGTGGAAAAGA	G	3854.73	PASS	.	.
Chr1	23624542	.	T	TTCAAAA	4988.73	PASS	.	.
Chr1	23629349	.	AC	A	5692.73	PASS	.	.
Chr1	23629404	.	TA	T	2573.73	PASS	.	.
Chr1	23630344	.	C	CT	2304.73	PASS	.	.
Chr1	23632053	.	GT	G	5633.73	PASS	.	.
Chr1	23632114	.	A	AT	3035.73	PASS	.	.
Chr1	23635234	.	TAAAAAA	T	1365.73	PASS	.	.
Chr1	23635508	.	A	AGG	6217.73	PASS	.	.
Chr1	23635517	.	CCT	C	6622.73	PASS	.	.
Chr1	23635686	.	CCTT	C	6550.73	PASS	.	.
Chr1	23638562	.	TAAA	T	355.73	PASS	.	.
Chr1	23639053	.	A	AT	5154.73	PASS	.	.
Chr1	23639221	.	AAAAT	A	5922.73	PASS	.	.
Chr1	23639422	.	A	ACT	6523.73	PASS	.	.
Chr1	23639426	.	TAG	T	6531.73	PASS	.	.
Chr1	23640727	.	AC	A	2379.73	PASS	.	.
Chr1	23644326	.	TCA	T	443.73	PASS	.	.
Chr1	23644335	.	ATGAT	A	647.73	PASS	.	.
Chr1	23644700	.	TG	T	27.74	PASS	.	.
Chr1	23644771	.	A	AGTC	147.73	PASS	.	.
Chr1	23644778	.	GGAC	G	111.73	PASS	.	.
Chr1	23647465	.	GAA	G	489.73	PASS	.	.
Chr1	23647805	.	TA	T	346.73	PASS	.	.
Chr1	23647813	.	TCA	T	327.73	PASS	.	.
Chr1	23647818	.	ATGTT	A	276.73	PASS	.	.
Chr1	23647831	.	GGGAA	G	234.73	PASS	.	.
Chr1	23647837	.	TAAG	T	72.73	PASS	.	.
Chr1	23648130	.	ACGG	A	579.73	PASS	.	.
Chr1	23648136	.	GAA	G	588.73	PASS	.	.
Chr1	23648156	.	G	GAC	411.73	PASS	.	.
Chr1	23651555	.	CA	C	1073.73	PASS	.	.
Chr1	23653200	.	TAG	T	96.73	PASS	.	.
Chr1	23653319	.	TGCGATCTC	T	6268.73	PASS	.	.
Chr1	23653737	.	A	AAT	3641.73	PASS	.	.
Chr1	23656530	.	TA	T	3461.73	PASS	.	.
Chr1	23664676	.	G	GAT	3534.73	PASS	.	.
Chr1	23664728	.	T	TAACACAGTG	5472.73	PASS	.	.
Chr1	23667109	.	GA	G	1546.73	PASS	.	.
Chr1	23669019	.	CT	C	1782.73	PASS	.	.
Chr1	23669125	.	CGATGATGAT	C	3355.73	PASS	.	.
Chr1	23670431	.	ACATATAT	A	5984.73	PASS	.	.
Chr1	23675334	.	TCATAAA	T	6685.73	PASS	.	.
Chr1	23676015	.	T	TATATTTCATCG	5190.73	PASS	.	.
Chr1	23676153	.	A	AT	1690.73	PASS	.	.
Chr1	23676298	.	AAAAAATATTTT	A	4808.73	PASS	.	.
Chr1	23676350	.	C	CCAAAACATTG	4796.73	PASS	.	.
Chr1	23677335	.	TAC	T	2272.73	PASS	.	.
Chr1	23677353	.	TATATATATGTAA	T	803.79	PASS	.	.
Chr1	23677425	.	A	AGTG	3306.73	PASS	.	.
Chr1	23678009	.	ATGT	A	6373.73	PASS	.	.
Chr1	23678466	.	A	AT	4433.73	PASS	.	.
Chr1	23678619	.	G	GA	3682.73	PASS	.	.
Chr1	23678684	.	GTAC	G	6023.73	PASS	.	.
Chr1	23678831	.	GTT	G	6039.73	PASS	.	.
Chr1	23679331	.	T	TTA	1590.73	PASS	.	.
Chr1	23679357	.	C	CAT	2815.73	PASS	.	.
Chr1	23679431	.	T	TTATA	5450.73	PASS	.	.
Chr1	23679587	.	C	CAAATT	5710.73	PASS	.	.
Chr1	23679604	.	T	TACAG	5992.73	PASS	.	.
Chr1	23679713	.	TAAA	T	5155.73	PASS	.	.
Chr1	23679748	.	T	TCTTC	5554.73	PASS	.	.
Chr1	23679765	.	G	GAT	5623.77	PASS	.	.
Chr1	23679812	.	TATGTTA	T	5511.73	PASS	.	.
Chr1	23679928	.	A	AG	5407.73	PASS	.	.
Chr1	23680058	.	T	TCC	4504.73	PASS	.	.
Chr1	23680076	.	G	GTGTTTAATTTTTTTGGTAAAACGTATAAAGTTTCAA	5704.73	PASS	.	.
Chr1	23680138	.	G	GCAAAAGTTAAA	5045.73	PASS	.	.
Chr1	23680173	.	TACAATAGTTCAAAATTTTTTTTTTTTTTTTTTTTTTGAACAAA	T	4879.73	PASS	.	.
Chr1	23680503	.	TA	T	5713.73	PASS	.	.
Chr1	23680585	.	T	TTA	5223.73	PASS	.	.
Chr1	23680648	.	TTC	T	6127.73	PASS	.	.
Chr1	23681478	.	CAA	CA	1306.73	PASS	.	.
Chr1	23682185	.	TTAA	T	3038.73	PASS	.	.
Chr1	23682246	.	TCTGG	T	1897.73	PASS	.	.
Chr1	23682526	.	AT	A	2998.73	PASS	.	.
Chr1	23683332	.	T	TTA	4204.73	PASS	.	.
Chr1	23684308	.	A	ATTT	3825.73	PASS	.	.
Chr1	23684788	.	C	CGGCAAA	4237.73	PASS	.	.
Chr1	23684797	.	TA	T	4099.73	PASS	.	.
Chr1	23685054	.	T	TTTATTTA	3500.73	PASS	.	.
Chr1	23685525	.	CT	C	4533.73	PASS	.	.
Chr1	23685587	.	G	GT	2577.73	PASS	.	.
Chr1	23685695	.	GT	G	2475.73	PASS	.	.
Chr1	23686864	.	G	GTA	2682.73	PASS	.	.
Chr1	23687310	.	ATATG	A	5874.73	PASS	.	.
Chr1	23687492	.	ACT	A	3697.73	PASS	.	.
Chr1	23687838	.	TA	T	3733.73	PASS	.	.
Chr1	23688311	.	GT	G	2332.73	PASS	.	.
Chr1	23688857	.	GA	G	5016.73	PASS	.	.
Chr1	23688933	.	GA	G	5130.73	PASS	.	.
Chr1	23689389	.	T	TGTTAGCA	7877.73	PASS	.	.
Chr1	23689880	.	TTG	T	3981.73	PASS	.	.
Chr1	23689956	.	C	CT	2022.73	PASS	.	.
Chr1	23690769	.	CT	C	1667.73	PASS	.	.
Chr1	23691096	.	C	CAA	2179.73	PASS	.	.
Chr1	23691101	.	GA	G	2243.73	PASS	.	.
Chr1	23691218	.	T	TAA	3574.73	PASS	.	.
Chr1	23691303	.	G	GAAGT	6789.73	PASS	.	.
Chr1	23692075	.	T	TTA	5916.73	PASS	.	.
Chr1	23692078	.	TAAAA	T	6051.73	PASS	.	.
Chr1	23692736	.	GTATATA	G	3657.73	PASS	.	.
Chr1	23692905	.	TA	T	4790.73	PASS	.	.
Chr1	23693388	.	A	ATT	2464.73	PASS	.	.
Chr1	23693781	.	TA	T	1878.73	PASS	.	.
Chr1	23694007	.	A	AT	645.73	PASS	.	.
Chr1	23694476	.	CA	C	2724.73	PASS	.	.
Chr1	23695226	.	C	CAAAAAAAAAAAACA	1403.73	PASS	.	.
Chr1	23695417	.	A	ATATTGACCTGACCACATAATTTTTTAATATTTTCATTAAACCATATTCT	5653.73	PASS	.	.
Chr1	23695967	.	TA	T	3387.73	PASS	.	.
Chr1	23696603	.	AT	A	4805.73	PASS	.	.
Chr1	23696688	.	G	GA	1983.73	PASS	.	.
Chr1	23699139	.	TGCCA	T	7240.73	PASS	.	.
Chr1	23701555	.	TAA	T	4456.73	PASS	.	.
Chr1	23702794	.	A	AGATTTGATGGCCTTGACTAAGTAGTACCCCTTTTCATCAGGAAAT	5828.73	PASS	.	.
Chr1	23704753	.	AT	A	6031.73	PASS	.	.
Chr1	23705533	.	C	CTGTTAGAGTAAA	1483.73	PASS	.	.
Chr1	23705535	.	T	TTCTTTTAGAGGTAATGGAGAAAGTGTTTAAGTGTTTTGAGAGAGTTTTTTAGGAAATAGAACTTTTATTACTTTGCTTTAAACTTTGAATACAA	1485.73	PASS	.	.
Chr1	23708701	.	CA	C	3905.73	PASS	.	.
Chr1	23708734	.	ACAT	A	512.73	PASS	.	.
Chr1	23708753	.	AG	A	791.73	PASS	.	.
Chr1	23708762	.	TG	T	920.73	PASS	.	.
Chr1	23708764	.	TATA	T	899.73	PASS	.	.
Chr1	23708792	.	CAATA	C	968.73	PASS	.	.
Chr1	23708807	.	GCTTTTCTT	G	932.73	PASS	.	.
Chr1	23709851	.	GA	G	6364.73	PASS	.	.
Chr1	23710397	.	TTATATGTATCTAAAAAGTCTAATTTTG	T	1427.73	PASS	.	.
Chr1	23710888	.	T	TA	4551.73	PASS	.	.
Chr1	23711155	.	A	AG	3522.73	PASS	.	.
Chr1	23711315	.	TA	T	1788.73	PASS	.	.
Chr1	23711316	.	A	AG	622.73	PASS	.	.
Chr1	23713823	.	TAGAA	T	4839.73	PASS	.	.
Chr1	23714449	.	TC	T	5138.73	PASS	.	.
Chr1	23715411	.	TA	T	5559.73	PASS	.	.
Chr1	23715469	.	A	ATT	6817.73	PASS	.	.
Chr1	23715521	.	AT	A	7091.73	PASS	.	.
Chr1	23716050	.	TGAACGAGCTG	T	3855.73	PASS	.	.
Chr1	23716162	.	A	ACGTG	1678.73	PASS	.	.
Chr1	23716164	.	AAGATTAAT	A	1723.73	PASS	.	.
Chr1	23717135	.	T	TTA	3201.73	PASS	.	.
Chr1	23717136	.	C	CTGA	3202.73	PASS	.	.
Chr1	23717147	.	TA	T	3607.73	PASS	.	.
Chr1	23717307	.	AAG	A	4102.73	PASS	.	.
Chr1	23717515	.	T	TCG	4103.73	PASS	.	.
Chr1	23717519	.	GTTTAATCGATTAGGTTT	G	4088.73	PASS	.	.
Chr1	23718050	.	T	TCA	6162.73	PASS	.	.
Chr1	23718051	.	TCGG	T	6183.73	PASS	.	.
Chr1	23718391	.	T	TCTC	6003.73	PASS	.	.
Chr1	23718783	.	C	CA	2124.73	PASS	.	.
Chr1	23718978	.	TCG	T	4982.73	PASS	.	.
Chr1	23720193	.	ATT	A	4957.73	PASS	.	.
Chr1	23720318	.	G	GTT	2977.73	PASS	.	.
Chr1	23720319	.	C	CTCGTTGT	2858.73	PASS	.	.
Chr1	23720409	.	GTCA	G	3652.73	PASS	.	.
Chr1	23720827	.	AC	A	999.73	PASS	.	.
Chr1	23720893	.	CT	C	3422.73	PASS	.	.
Chr1	23721416	.	TTAATTAGCGCAAGATCGTTA	T	5452.73	PASS	.	.
Chr1	23721721	.	ACT	A	2687.73	PASS	.	.
Chr1	23721826	.	AGGTCGGGTCG	A	2383.73	PASS	.	.
Chr1	23722126	.	CAT	C	4607.73	PASS	.	.
Chr1	23722192	.	C	CAT	4780.73	PASS	.	.
Chr1	23722247	.	G	GTA	5885.73	PASS	.	.
Chr1	23722255	.	A	AT	5800.73	PASS	.	.
Chr1	23722789	.	A	AC	4591.73	PASS	.	.
Chr1	23722965	.	T	TAA	5784.73	PASS	.	.
Chr1	23723262	.	A	AGC	5468.73	PASS	.	.
Chr1	23723264	.	A	AC	5558.73	PASS	.	.
Chr1	23723267	.	T	TCTC	5578.73	PASS	.	.
Chr1	23723268	.	GTT	G	5668.73	PASS	.	.
Chr1	23723422	.	A	AC	5630.73	PASS	.	.
Chr1	23723725	.	C	CA	6577.73	PASS	.	.
Chr1	23724113	.	AATTTTC	A	1886.73	PASS	.	.
Chr1	23724243	.	G	GT	5804.73	PASS	.	.
Chr1	23724474	.	GAAAAA	G	4880.73	PASS	.	.
Chr1	23724655	.	TAA	T	3572.73	PASS	.	.
Chr1	23725515	.	ATAGC	A	5570.73	PASS	.	.
Chr1	23725685	.	A	ACAAAC	6064.73	PASS	.	.
Chr1	23725691	.	AC	A	2405.73	PASS	.	.
Chr1	23725742	.	AT	A	2692.73	PASS	.	.
Chr1	23725812	.	TGAA	T	6262.73	PASS	.	.
Chr1	23726065	.	T	TA	5582.73	PASS	.	.
Chr1	23726150	.	GACC	G	5256.73	PASS	.	.
Chr1	23726325	.	A	AT	5812.73	PASS	.	.
Chr1	23726338	.	GT	G	5722.73	PASS	.	.
Chr1	23727890	.	ATCT	A	3950.73	PASS	.	.
Chr1	23729341	.	T	TTTTTC	3975.73	PASS	.	.
Chr1	23729404	.	CCTTTAG	C	3607.73	PASS	.	.
Chr1	23729601	.	GACATA	G	3889.73	PASS	.	.
Chr1	23729665	.	C	CATTAGAGCATAATTATTGCTTGTTTCTTAAATTAGTTCTTAGGTTAAGAACATCTCATTCTATCTCTTATATAAGAGACAAAATGTCACTTTATCTCTTATATAAGAGATAGAATGAGATGTTTTTAATAATCAATTACAAAAAAAAATCTTAAAAACTAAGCTAAGAGACAGCCAATAATGATGCT	4212.73	PASS	.	.
Chr1	23729869	.	T	TC	3792.73	PASS	.	.
Chr1	23729894	.	T	TCAAATTTTTGTGTGTGTTAGTTACAATTTA	5223.73	PASS	.	.
Chr1	23730150	.	CA	C	4662.73	PASS	.	.
Chr1	23730738	.	GT	G	5925.73	PASS	.	.
Chr1	23731339	.	TTATGAATA	T	5421.73	PASS	.	.
Chr1	23731537	.	AT	A	5300.73	PASS	.	.
Chr1	23731738	.	T	TA	5862.73	PASS	.	.
Chr1	23731805	.	GC	G	4228.73	PASS	.	.
Chr1	23732753	.	CT	C	5542.73	PASS	.	.
Chr1	23732807	.	A	AC	5897.73	PASS	.	.
Chr1	23733088	.	T	TCCTACTCTTG	5926.73	PASS	.	.
Chr1	23733302	.	GTCATTGAAAC	G	5344.73	PASS	.	.
Chr1	23733560	.	TA	T	5436.73	PASS	.	.
Chr1	23733918	.	G	GT	3918.73	PASS	.	.
Chr1	23733958	.	GT	G	4844.73	PASS	.	.
Chr1	23734126	.	CA	C	5587.73	PASS	.	.
Chr1	23734384	.	TA	T	2241.73	PASS	.	.
Chr1	23734488	.	T	TA	3250.77	PASS	.	.
Chr1	23734893	.	AT	A	2947.73	PASS	.	.
Chr1	23735232	.	AG	A	5168.73	PASS	.	.
Chr1	23735584	.	CATA	C	5749.73	PASS	.	.
Chr1	23735663	.	GATGA	G	6030.73	PASS	.	.
Chr1	23735707	.	ATTTTAGGCT	A	5983.73	PASS	.	.
Chr1	23735783	.	TTATA	T	6577.73	PASS	.	.
Chr1	23736066	.	A	ACAAATTGT	6212.73	PASS	.	.
Chr1	23736215	.	AC	A	4843.73	PASS	.	.
Chr1	23736250	.	AAC	A	4035.73	PASS	.	.
Chr1	23736446	.	C	CATAT	5820.73	PASS	.	.
Chr1	23736511	.	TAA	T	3624.73	PASS	.	.
Chr1	23736890	.	T	TAAGTA	6037.73	PASS	.	.
Chr1	23736892	.	G	GGTTGAAA	6217.73	PASS	.	.
Chr1	23736894	.	C	CATCCACA	6199.73	PASS	.	.
Chr1	23737169	.	AAG	A	4530.73	PASS	.	.
Chr1	23737288	.	CT	C	6459.73	PASS	.	.
Chr1	23737419	.	G	GTCATTTTACA	6880.73	PASS	.	.
Chr1	23737438	.	T	TCTTTG	5812.73	PASS	.	.
Chr1	23737440	.	TC	T	5867.73	PASS	.	.
Chr1	23737556	.	A	ATG	4003.73	PASS	.	.
Chr1	23737604	.	C	CATGAGT	6741.73	PASS	.	.
Chr1	23737617	.	GCC	G	6876.73	PASS	.	.
Chr1	23737703	.	TATG	T	7183.73	PASS	.	.
Chr1	23737807	.	A	AAATG	6258.73	PASS	.	.
Chr1	23737821	.	CTGTTCATGCGTTTTAAATTGAAAAGGCAAAGATTTT	C	6557.73	PASS	.	.
Chr1	23738372	.	AATGAACGTGAAC	A	3438.73	PASS	.	.
Chr1	23738770	.	A	ATCAAAAT	1087.73	PASS	.	.
Chr1	23738772	.	C	CGATTCAATTTTCCCGGCATCTATGAAAGGATTAATAAGCCTTTCTGAAGATGAAAACAGACGAAGAACATTGCGTCACAAGGAACTTGCAGTAGTCAAAGACACAGATTTCAGTGTTATTTAAATATGACCAAGAAACAAGGAATCTCAATGTATCATCATCATG	6552.73	PASS	.	.
Chr1	23738860	.	G	GT	2414.73	PASS	.	.
Chr1	23739263	.	G	GTGATCATCATTTAAAATGTATAGCT	5499.73	PASS	.	.
Chr1	23739310	.	G	GTTT	5448.73	PASS	.	.
Chr1	23739737	.	T	TGTAACTTGGTATATGTCTAAG	6487.73	PASS	.	.
Chr1	23739741	.	A	AATCTCTG	5388.73	PASS	.	.
Chr1	23740335	.	A	ATTGCCACTC	4632.73	PASS	.	.
Chr1	23740802	.	AT	A	3134.73	PASS	.	.
Chr1	23740919	.	C	CCTT	6844.73	PASS	.	.
Chr1	23741003	.	T	TA	6075.73	PASS	.	.
Chr1	23741169	.	G	GA	7342.73	PASS	.	.
Chr1	23741997	.	CT	C	3045.73	PASS	.	.
Chr1	23742207	.	T	TGTGTTTGTCTCCTCCCACTCA	5568.73	PASS	.	.
Chr1	23742377	.	GTGATGATGATGATGA	G	5251.73	PASS	.	.
Chr1	23742914	.	TG	T	7567.73	PASS	.	.
Chr1	23743556	.	TGC	T	5826.73	PASS	.	.
Chr1	23744424	.	T	TAGAA	5901.73	PASS	.	.
Chr1	23744430	.	A	AGGATTCATCAACAT	6532.73	PASS	.	.
Chr1	23744566	.	AC	A	6206.73	PASS	.	.
Chr1	23744821	.	A	AAT	7324.73	PASS	.	.
Chr1	23745018	.	GAAAA	G	6500.73	PASS	.	.
Chr1	23745239	.	ATAAAT	A	5362.73	PASS	.	.
Chr1	23745350	.	A	AT	2437.73	PASS	.	.
Chr1	23745420	.	GGC	G	3909.73	PASS	.	.
Chr1	23746236	.	AG	A	4831.73	PASS	.	.
Chr1	23746295	.	A	AG	4608.73	PASS	.	.
Chr1	23746316	.	A	AT	4552.73	PASS	.	.
Chr1	23746338	.	AAATG	A	4327.73	PASS	.	.
Chr1	23746502	.	T	TA	4012.73	PASS	.	.
Chr1	23746507	.	T	TATATATACACA	4082.73	PASS	.	.
Chr1	23746514	.	AT	A	3742.73	PASS	.	.
Chr1	23746671	.	AGT	A	3640.73	PASS	.	.
Chr1	23746829	.	AT	A	4026.73	PASS	.	.
Chr1	23747959	.	GGT	G	5355.73	PASS	.	.
Chr1	23748377	.	T	TA	5806.73	PASS	.	.
Chr1	23748640	.	C	CAAT	6551.73	PASS	.	.
Chr1	23749678	.	G	GTTTA	5632.73	PASS	.	.
Chr1	23749699	.	G	GT	5767.73	PASS	.	.
Chr1	23749889	.	GT	G	5372.73	PASS	.	.
Chr1	23749973	.	GT	G	6106.73	PASS	.	.
Chr1	23750074	.	C	CT	5335.73	PASS	.	.
Chr1	23750079	.	G	GATGC	5677.73	PASS	.	.
Chr1	23750090	.	G	GAATAGTAGCTTTCATTGACTAACAAATAA	6757.73	PASS	.	.
Chr1	23750105	.	CATCT	C	5857.73	PASS	.	.
Chr1	23750381	.	TTGTC	T	5916.73	PASS	.	.
Chr1	23750462	.	A	AT	6170.73	PASS	.	.
Chr1	23750672	.	G	GA	3010.73	PASS	.	.
Chr1	23750681	.	T	TACA	6638.73	PASS	.	.
Chr1	23750756	.	TA	T	4304.73	PASS	.	.
Chr1	23751190	.	AC	A	4441.73	PASS	.	.
Chr1	23751277	.	GA	G	5593.73	PASS	.	.
Chr1	23751481	.	C	CA	3936.73	PASS	.	.
Chr1	23752107	.	TC	T	5931.73	PASS	.	.
Chr1	23754611	.	T	TC	4760.73	PASS	.	.
Chr1	23754614	.	T	TC	4940.73	PASS	.	.
Chr1	23754694	.	A	ATAAAT	5045.73	PASS	.	.
Chr1	23755565	.	GA	G	1617.73	PASS	.	.
Chr1	23756882	.	A	AATATATATATATATATAT	2122.73	PASS	.	.
Chr1	23756943	.	G	GAATT	1975.73	PASS	.	.
Chr1	23757010	.	C	CT	958.73	PASS	.	.
Chr1	23757219	.	C	CT	2950.73	PASS	.	.
Chr1	23757341	.	A	AT	1951.73	PASS	.	.
Chr1	23757367	.	A	ATTTTGCTGTTGTTAATTCTTTACTTATATCCAAATTCTATCTCATATCCAATCCATATTTCTTGTCGGGCAGATAGAAATACATTTTGAGTAT	4189.73	PASS	.	.
Chr1	23757821	.	A	ATCC	6330.73	PASS	.	.
Chr1	23760953	.	ACATAGC	A	4023.73	PASS	.	.
Chr1	23761203	.	G	GA	3113.73	PASS	.	.
Chr1	23761329	.	A	AAATATCTTTTAAATTTTTCTCGTCTAAATGATTCATCCATGATAGGTATAGTTATATTTAATAAGAAAATTTGTTTTTTCTAAAAATAAAATTGGCGGGTACATAAAATT	1099.73	PASS	.	.
Chr1	23761501	.	TAA	T	1198.73	PASS	.	.
Chr1	23762026	.	T	TAA	4264.73	PASS	.	.
Chr1	23762036	.	CCT	C	4252.73	PASS	.	.
Chr1	23762141	.	AT	A	3795.73	PASS	.	.
Chr1	23765567	.	C	CTCA	4368.73	PASS	.	.
Chr1	23769374	.	C	CTA	3368.73	PASS	.	.
Chr1	23769644	.	C	CAA	1791.73	PASS	.	.
Chr1	23769969	.	A	AC	1778.73	PASS	.	.
Chr1	23770998	.	TTG	T	1929.73	PASS	.	.
Chr1	23771256	.	CA	C	7349.73	PASS	.	.
Chr1	23771399	.	C	CT	3909.73	PASS	.	.
Chr1	23771426	.	TA	T	5701.73	PASS	.	.
Chr1	23771682	.	G	GTTT	5027.73	PASS	.	.
Chr1	23772598	.	GA	G	2497.73	PASS	.	.
Chr1	23773380	.	C	CTT	641.73	PASS	.	.
Chr1	23775641	.	CA	C	5610.73	PASS	.	.
Chr1	23776774	.	AT	A	2030.73	PASS	.	.
Chr1	23777435	.	A	AT	3151.73	PASS	.	.
Chr1	23778584	.	A	ATCT	3029.73	PASS	.	.
Chr1	23779652	.	A	AT	1567.73	PASS	.	.
Chr1	23780911	.	TCA	T	141.73	PASS	.	.
Chr1	23784808	.	CT	C	3839.73	PASS	.	.
Chr1	23785304	.	T	TAA	4038.73	PASS	.	.
Chr1	23785339	.	A	ATT	4975.73	PASS	.	.
Chr1	23785981	.	GA	G	3427.73	PASS	.	.
Chr1	23786614	.	T	TA	3596.73	PASS	.	.
Chr1	23786648	.	CCT	C	4157.73	PASS	.	.
Chr1	23786718	.	A	AT	2025.74	PASS	.	.
Chr1	23786719	.	A	AT	3613.77	PASS	.	.
Chr1	23786737	.	TTTCTTG	T	2197.73	PASS	.	.
Chr1	23786941	.	A	AT	5012.73	PASS	.	.
Chr1	23787233	.	A	ATTTGTATATAAT	4620.73	PASS	.	.
Chr1	23787267	.	CA	C	4596.73	PASS	.	.
Chr1	23787308	.	TTG	T	4745.73	PASS	.	.
Chr1	23788906	.	CA	C	295.14	PASS	.	.
Chr1	23789601	.	CT	C	2312.73	PASS	.	.
Chr1	23790048	.	G	GT	2845.73	PASS	.	.
Chr1	23790438	.	GT	G	1480.73	PASS	.	.
Chr1	23791267	.	AT	A	3457.73	PASS	.	.
Chr1	23791429	.	A	AT	6982.73	PASS	.	.
Chr1	23791704	.	C	CGAAACAGCAAAATGTTGGCTAGGGTTTTGAGATCTGAATCTTCTTCTGGT	5900.73	PASS	.	.
Chr1	23792040	.	CG	C	4923.73	PASS	.	.
Chr1	23792255	.	A	AGGGT	5341.73	PASS	.	.
Chr1	23793840	.	TAA	T	4292.73	PASS	.	.
Chr1	23794512	.	T	TGCTTGA	6246.73	PASS	.	.
Chr1	23796874	.	T	TTCATCA	5543.73	PASS	.	.
Chr1	23797298	.	A	AGAAATATT	4045.73	PASS	.	.
Chr1	23802073	.	T	TAA	2746.73	PASS	.	.
Chr1	23802478	.	AAG	A	2592.73	PASS	.	.
Chr1	23803963	.	C	CT	1842.73	PASS	.	.
Chr1	23806724	.	CA	C	7597.73	PASS	.	.
Chr1	23806817	.	AT	A	6402.73	PASS	.	.
Chr1	23806990	.	A	ATC	3528.73	PASS	.	.
Chr1	23807131	.	CTTT	C	3280.73	PASS	.	.
Chr1	23807188	.	AT	A	2945.73	PASS	.	.
Chr1	23807269	.	TA	T	4251.73	PASS	.	.
Chr1	23807836	.	AC	A	3742.73	PASS	.	.
Chr1	23808597	.	A	AT	3338.73	PASS	.	.
Chr1	23808667	.	AACTTTTTCAT	A	5192.73	PASS	.	.
Chr1	23808971	.	T	TA	2917.73	PASS	.	.
Chr1	23809176	.	CAA	C	5750.73	PASS	.	.
Chr1	23809621	.	T	TTA	6225.73	PASS	.	.
Chr1	23809896	.	A	AATCAAAATATATTCTTCTTAATCTTAGTATTAACT	8413.73	PASS	.	.
Chr1	23809898	.	G	GAATA	8549.73	PASS	.	.
Chr1	23810009	.	AAAG	A	6409.73	PASS	.	.
Chr1	23810188	.	GAA	G	4230.73	PASS	.	.
Chr1	23810622	.	AT	A	4682.73	PASS	.	.
Chr1	23810824	.	G	GATCCAACGGTTGGA	5492.73	PASS	.	.
Chr1	23810895	.	TTTTCTA	T	2302.73	PASS	.	.
Chr1	23811211	.	G	GT	4661.73	PASS	.	.
Chr1	23811403	.	TTCA	T	4554.73	PASS	.	.
Chr1	23811599	.	T	TCTGATCCTCCTAAAA	6356.73	PASS	.	.
Chr1	23811670	.	C	CAG	5859.73	PASS	.	.
Chr1	23812148	.	GCC	G	4822.73	PASS	.	.
Chr1	23812208	.	G	GGAA	5161.73	PASS	.	.
Chr1	23812327	.	GA	G	4870.73	PASS	.	.
Chr1	23812508	.	A	AG	2089.73	PASS	.	.
Chr1	23812509	.	A	AAGAAGAAGAAG	3369.77	PASS	.	.
Chr1	23812621	.	C	CTTCCTCT	3877.73	PASS	.	.
Chr1	23812630	.	ATTC	A	3652.73	PASS	.	.
Chr1	23812714	.	T	TC	2903.73	PASS	.	.
Chr1	23812748	.	G	GA	2437.73	PASS	.	.
Chr1	23812763	.	A	AAG	2527.73	PASS	.	.
Chr1	23812764	.	CTGTTGAAT	C	2527.73	PASS	.	.
Chr1	23812889	.	C	CT	997.73	PASS	.	.
Chr1	23812931	.	ATTTGTCTTTTTGTTTACTATTGTTCTGCTTTTCTTTTGTT	A	1627.73	PASS	.	.
Chr1	23813098	.	A	ATT	5237.73	PASS	.	.
Chr1	23813100	.	A	ATGC	5256.73	PASS	.	.
Chr1	23813149	.	GA	G	4809.73	PASS	.	.
Chr1	23813209	.	TA	T	2225.73	PASS	.	.
Chr1	23813386	.	G	GA	2893.73	PASS	.	.
Chr1	23813542	.	AATAT	A	862.73	PASS	.	.
Chr1	23814008	.	T	TCA	4611.73	PASS	.	.
Chr1	23814046	.	AC	A	5257.73	PASS	.	.
Chr1	23817824	.	TA	T	2006.73	PASS	.	.
Chr1	23818341	.	ATTATTGAC	A	5164.73	PASS	.	.
Chr1	23818575	.	AT	A	3480.73	PASS	.	.
Chr1	23818748	.	G	GT	3997.73	PASS	.	.
Chr1	23819115	.	GTGTA	G	5764.73	PASS	.	.
Chr1	23856785	.	AT	A	1998.73	PASS	.	.
Chr1	23877903	.	T	TA	683.77	PASS	.	.
Chr1	23896349	.	G	GT	194.73	PASS	.	.
Chr1	23897830	.	CAT	C	2232.73	PASS	.	.
Chr1	23907261	.	AT	A	1868.73	PASS	.	.
Chr1	23918901	.	C	CTTTTTTTT	1350.73	PASS	.	.
Chr1	23922497	.	T	TG	4887.73	PASS	.	.
Chr1	23923068	.	CA	C	35.73	PASS	.	.
Chr1	23939917	.	G	GC	4619.73	PASS	.	.
Chr1	23944806	.	C	CG	3992.73	PASS	.	.
Chr1	23950490	.	A	AT	1322.77	PASS	.	.
Chr1	23958897	.	TAAGAATAATCAC	T	4654.73	PASS	.	.
Chr1	23960992	.	A	AT	3937.73	PASS	.	.
Chr1	23963184	.	GCCAACTTTATGGAGGTTTTGAACTCCCAAA	G	4505.73	PASS	.	.
Chr1	23966542	.	A	AT	1671.73	PASS	.	.
Chr1	23968843	.	G	GT	2501.73	PASS	.	.
Chr1	23973045	.	TAATA	T	4416.73	PASS	.	.
Chr1	23974619	.	TAA	T	2604.73	PASS	.	.
Chr1	23975776	.	C	CAACA	6312.73	PASS	.	.
Chr1	23975898	.	AG	A	700.73	PASS	.	.
Chr1	23976469	.	TTA	T	4048.73	PASS	.	.
Chr1	23976557	.	GTTTT	G	5013.73	PASS	.	.
Chr1	23977450	.	TC	T	3391.73	PASS	.	.
Chr1	23978025	.	G	GT	2806.73	PASS	.	.
Chr1	23981364	.	AC	A	3350.73	PASS	.	.
Chr1	23983362	.	G	GTT	1206.73	PASS	.	.
Chr1	23984628	.	T	TTGATATATAAAAGAGTAAGTCCAACTACAAAAGTACGTGTCTAAAATGGGAGATTTCAATTTCTGGTGGGGCGTCCAATTGTCTTGCTGTATTATTCAGGTTTTATCCCCAAAAAAAAAAAAAACTGA	5630.73	PASS	.	.
Chr1	23988783	.	AG	A	1615.73	PASS	.	.
Chr1	23992096	.	A	AT	4620.73	PASS	.	.
Chr1	23995397	.	AATATAT	A	4349.73	PASS	.	.
Chr1	23998693	.	TAG	T	3717.73	PASS	.	.
Chr1	24001920	.	ATTTTTTT	A	4964.73	PASS	.	.
Chr1	24002133	.	C	CT	1735.73	PASS	.	.
Chr1	24002245	.	C	CA	5677.73	PASS	.	.
Chr1	24002467	.	GTC	G	5944.73	PASS	.	.
Chr1	24002586	.	ATT	A	4644.73	PASS	.	.
Chr1	24002675	.	T	TA	5446.73	PASS	.	.
Chr1	24002741	.	A	ATTAATATAT	5085.73	PASS	.	.
Chr1	24002761	.	T	TAG	4799.73	PASS	.	.
Chr1	24002788	.	T	TC	4765.73	PASS	.	.
Chr1	24002789	.	T	TTTA	4765.73	PASS	.	.
Chr1	24002792	.	C	CTA	4597.73	PASS	.	.
Chr1	24002794	.	T	TCAATATATGTTTTTTTG	5137.73	PASS	.	.
Chr1	24002797	.	A	AT	4597.73	PASS	.	.
Chr1	24002809	.	TAAAA	T	4237.73	PASS	.	.
Chr1	24002936	.	TCATAAAATG	T	4891.73	PASS	.	.
Chr1	24002984	.	TAAAA	T	4755.73	PASS	.	.
Chr1	24003096	.	C	CCCT	3957.73	PASS	.	.
Chr1	24003360	.	G	GTTAGACCATCATTATCGATGGGTTCTTAAACAAATTTTTTAACACTTCTATATACAAAATAATAATTAAATATAAAGAGACTCTTAAGATGAGAAAAGAGTGAATCAAAAATCTCTTATCTAAGAGTCAATTTACTCTTCTAAGAACTATTTTCTATTTTTTTTATTCATATTTTGTTTTATATAATATTTTAAGAGATTTTCAAATTTTTTTAAGAATCCATTGATAAGGATGCTC	4746.73	PASS	.	.
Chr1	24003386	.	AT	A	3222.65	PASS	.	.
Chr1	24003608	.	T	TTATATGGATCTTAGA	4656.73	PASS	.	.
Chr1	24003716	.	G	GT	4267.73	PASS	.	.
Chr1	24003814	.	GAAAACCA	G	5653.73	PASS	.	.
Chr1	24004350	.	T	TTTTAGATTTATTTTGGCACAAGGTTAAATTTAGTAC	6548.73	PASS	.	.
Chr1	24004719	.	T	TG	6869.73	PASS	.	.
Chr1	24004723	.	CA	C	6948.73	PASS	.	.
Chr1	24005241	.	T	TA	1377.73	PASS	.	.
Chr1	24005410	.	G	GTT	3965.73	PASS	.	.
Chr1	24005504	.	G	GTA	2924.73	PASS	.	.
Chr1	24005588	.	ATG	A	3160.73	PASS	.	.
Chr1	24005622	.	A	AATAAAAG	4705.73	PASS	.	.
Chr1	24005651	.	AG	A	3743.73	PASS	.	.
Chr1	24005720	.	TGAGAA	T	2708.73	PASS	.	.
Chr1	24008778	.	AAAGG	A	5821.73	PASS	.	.
Chr1	24009276	.	A	AAG	3622.73	PASS	.	.
Chr1	24010324	.	TTATATATATATATATATATATATATATATATA	TTA	3106.73	PASS	.	.
Chr1	24010812	.	T	TG	6048.73	PASS	.	.
Chr1	24010813	.	T	TA	6048.73	PASS	.	.
Chr1	24011773	.	A	AG	3524.73	PASS	.	.
Chr1	24011931	.	ATTTTTTTTT	A	3921.73	PASS	.	.
Chr1	24012534	.	G	GTGAAAGCAATAGCTATGTGA	4888.73	PASS	.	.
Chr1	24013256	.	T	TTATATATATA	1634.73	PASS	.	.
Chr1	24014360	.	AT	A	2585.73	PASS	.	.
Chr1	24015268	.	GTGTGAGA	G	4136.73	PASS	.	.
Chr1	24019498	.	CA	C	3122.73	PASS	.	.
Chr1	24022349	.	A	AAATCATGG	6032.73	PASS	.	.
Chr1	24022385	.	T	TGAA	4849.73	PASS	.	.
Chr1	24022427	.	CA	C	2099.73	PASS	.	.
Chr1	24022894	.	A	ATGATCCAATCAG	3892.73	PASS	.	.
Chr1	24023574	.	A	AT	2129.73	PASS	.	.
Chr1	24023928	.	GTGCTGTTAGATATGA	G	4741.73	PASS	.	.
Chr1	24024926	.	T	TTA	5478.73	PASS	.	.
Chr1	24026055	.	AT	A	2004.73	PASS	.	.
Chr1	24026531	.	G	GTTTT	1583.73	PASS	.	.
Chr1	24027165	.	AT	A	3752.73	PASS	.	.
Chr1	24027937	.	C	CGGTGT	4947.73	PASS	.	.
Chr1	24027938	.	A	ACCGCG	4812.73	PASS	.	.
Chr1	24028530	.	AAT	A	5947.73	PASS	.	.
Chr1	24028769	.	CTTT	C	4234.73	PASS	.	.
Chr1	24028816	.	CA	C	1397.73	PASS	.	.
Chr1	24029458	.	A	AT	3359.73	PASS	.	.
Chr1	24030869	.	GTTT	G	4068.73	PASS	.	.
Chr1	24032918	.	CATATATATAT	C	6223.73	PASS	.	.
Chr1	24034091	.	TG	T	1318.73	PASS	.	.
Chr1	24034749	.	GAT	G	4292.73	PASS	.	.
Chr1	24034846	.	G	GT	2937.73	PASS	.	.
Chr1	24034910	.	A	AT	2739.73	PASS	.	.
Chr1	24035229	.	AAAT	A	4793.73	PASS	.	.
Chr1	24035671	.	CTT	C	3552.73	PASS	.	.
Chr1	24035866	.	G	GCCTCAGA	4605.73	PASS	.	.
Chr1	24036804	.	TTG	T	4998.73	PASS	.	.
Chr1	24037123	.	C	CT	2769.73	PASS	.	.
Chr1	24037225	.	A	AT	6715.73	PASS	.	.
Chr1	24037383	.	GGATATC	G	6663.73	PASS	.	.
Chr1	24037494	.	GCA	G	6436.73	PASS	.	.
Chr1	24038025	.	CT	C	5935.73	PASS	.	.
Chr1	24039423	.	TA	T	4237.73	PASS	.	.
Chr1	24039707	.	G	GTTAA	5113.73	PASS	.	.
Chr1	24039708	.	C	CAGAACTATA	5113.73	PASS	.	.
Chr1	24039734	.	T	TC	4361.73	PASS	.	.
Chr1	24039814	.	G	GA	2391.73	PASS	.	.
Chr1	24040576	.	G	GCTCTCTCGCT	3838.73	PASS	.	.
Chr1	24040634	.	T	TC	5000.73	PASS	.	.
Chr1	24040665	.	AAGAGACAAAC	A	5224.73	PASS	.	.
Chr1	24040807	.	AT	A	4760.73	PASS	.	.
Chr1	24040931	.	C	CCACTCATTTTAATATTGTTG	5283.73	PASS	.	.
Chr1	24040934	.	C	CAAAAAA	4867.73	PASS	.	.
Chr1	24040946	.	TA	T	4912.73	PASS	.	.
Chr1	24040996	.	AAGCAG	A	5584.73	PASS	.	.
Chr1	24041080	.	CATATTATGTTAGA	C	5875.73	PASS	.	.
Chr1	24041403	.	A	AC	4968.73	PASS	.	.
Chr1	24041413	.	A	AG	6295.73	PASS	.	.
Chr1	24041453	.	TCATAA	T	5698.73	PASS	.	.
Chr1	24041688	.	C	CA	2159.73	PASS	.	.
Chr1	24041725	.	C	CG	4730.73	PASS	.	.
Chr1	24042024	.	TTCGTCGTTGAAGGTAGCCA	T	3799.73	PASS	.	.
Chr1	24042182	.	GT	G	4762.73	PASS	.	.
Chr1	24042248	.	C	CT	5317.73	PASS	.	.
Chr1	24042345	.	G	GATAT	5587.73	PASS	.	.
Chr1	24042894	.	T	TTA	6266.73	PASS	.	.
Chr1	24042899	.	A	ATTG	6332.73	PASS	.	.
Chr1	24043098	.	A	AT	3167.73	PASS	.	.
Chr1	24043160	.	ATTTGTTGT	A	4907.73	PASS	.	.
Chr1	24043553	.	A	AATGG	3966.73	PASS	.	.
Chr1	24043587	.	GAA	G	3044.73	PASS	.	.
Chr1	24043681	.	T	TCC	3342.73	PASS	.	.
Chr1	24043688	.	T	TC	3498.73	PASS	.	.
Chr1	24043696	.	GTGTTACCC	G	3292.73	PASS	.	.
Chr1	24043735	.	CAA	C	2836.73	PASS	.	.
Chr1	24044176	.	CAAA	C	5676.73	PASS	.	.
Chr1	24044370	.	G	GA	4742.73	PASS	.	.
Chr1	24044980	.	A	AT	4351.73	PASS	.	.
Chr1	24045087	.	GTATA	G	4397.73	PASS	.	.
Chr1	24047980	.	A	AATGAT	4445.73	PASS	.	.
Chr1	24047992	.	TGGA	T	4623.73	PASS	.	.
Chr1	24048780	.	TA	T	1454.73	PASS	.	.
Chr1	24048845	.	TC	T	2932.73	PASS	.	.
Chr1	24049005	.	A	AC	2285.73	PASS	.	.
Chr1	24049013	.	AG	A	2257.73	PASS	.	.
Chr1	24049070	.	C	CA	2302.73	PASS	.	.
Chr1	24049108	.	TA	T	1987.73	PASS	.	.
Chr1	24049166	.	A	ATAT	367.74	PASS	.	.
Chr1	24049171	.	A	ATTAAAAATAATAAG	412.74	PASS	.	.
Chr1	24049264	.	T	TTG	457.73	PASS	.	.
Chr1	24049266	.	ACC	A	502.73	PASS	.	.
Chr1	24049804	.	G	GA	844.73	PASS	.	.
Chr1	24049826	.	TA	T	283.77	PASS	.	.
Chr1	24051318	.	C	CTA	5437.73	PASS	.	.
Chr1	24052568	.	AC	A	4715.73	PASS	.	.
Chr1	24052974	.	A	AT	4344.73	PASS	.	.
Chr1	24053078	.	A	AATCAAGGAACGATTACGAGACATGGTGCAAAATCAAAATGGAT	5815.73	PASS	.	.
Chr1	24053080	.	C	CAAAAACCACAG	6767.73	PASS	.	.
Chr1	24053081	.	T	TCAGA	5722.73	PASS	.	.
Chr1	24053083	.	T	TAATCATAA	5722.73	PASS	.	.
Chr1	24053085	.	G	GGGACCAACTCTCCCCAA	6519.73	PASS	.	.
Chr1	24053099	.	CT	C	6181.73	PASS	.	.
Chr1	24053153	.	GACTATTAAGACTAAA	G	6972.73	PASS	.	.
Chr1	24054080	.	GAA	G	5421.73	PASS	.	.
Chr1	24054150	.	AAT	A	5409.73	PASS	.	.
Chr1	24055460	.	A	AT	6106.73	PASS	.	.
Chr1	24055533	.	TTA	T	5587.73	PASS	.	.
Chr1	24055749	.	GT	G	3312.73	PASS	.	.
Chr1	24056854	.	G	GAACTAA	5763.73	PASS	.	.
Chr1	24057096	.	ATAATT	A	5579.73	PASS	.	.
Chr1	24057357	.	TA	T	5423.73	PASS	.	.
Chr1	24058586	.	AAG	A	78.73	PASS	.	.
Chr1	24058672	.	T	TTTG	3782.73	PASS	.	.
Chr1	24058885	.	GT	G	2324.73	PASS	.	.
Chr1	24058967	.	C	CAA	4073.73	PASS	.	.
Chr1	24059445	.	A	ATTT	6422.73	PASS	.	.
Chr1	24059460	.	AT	A	6187.73	PASS	.	.
Chr1	24059783	.	T	TGATAA	5878.73	PASS	.	.
Chr1	24060318	.	GTAGTAATATACTAATATAAATATATTTATAT	G	4926.73	PASS	.	.
Chr1	24060404	.	A	AGAACAT	5748.73	PASS	.	.
Chr1	24060892	.	G	GAA	4581.73	PASS	.	.
Chr1	24062975	.	G	GA	2442.73	PASS	.	.
Chr1	24063797	.	A	AG	4318.73	PASS	.	.
Chr1	24063840	.	A	AAAATGCGATTTATGAAAAAATGGGTAAAAAT	3808.73	PASS	.	.
Chr1	24064270	.	C	CA	3941.73	PASS	.	.
Chr1	24064639	.	T	TA	3864.73	PASS	.	.
Chr1	24065081	.	G	GTA	5446.73	PASS	.	.
Chr1	24065114	.	A	ATC	5575.73	PASS	.	.
Chr1	24069023	.	G	GA	3104.73	PASS	.	.
Chr1	24071565	.	G	GA	2968.73	PASS	.	.
Chr1	24072719	.	G	GA	2188.73	PASS	.	.
Chr1	24078358	.	A	ATCAC	4683.73	PASS	.	.
Chr1	24078711	.	GT	G	5408.73	PASS	.	.
Chr1	24082142	.	GATA	G	2421.73	PASS	.	.
Chr1	24083160	.	A	AAC	3573.73	PASS	.	.
Chr1	24084310	.	TA	T	3897.73	PASS	.	.
Chr1	24084541	.	A	AT	5455.73	PASS	.	.
Chr1	24084646	.	TTA	T	6059.73	PASS	.	.
Chr1	24085023	.	TG	T	4508.73	PASS	.	.
Chr1	24085572	.	TTA	T	4266.73	PASS	.	.
Chr1	24085632	.	AT	A	3284.73	PASS	.	.
Chr1	24086499	.	AAT	A	3602.73	PASS	.	.
Chr1	24088282	.	TGGAAATGTTCAA	T	5031.73	PASS	.	.
Chr1	24089422	.	C	CA	2252.73	PASS	.	.
Chr1	24090119	.	G	GA	5255.73	PASS	.	.
Chr1	24090380	.	C	CG	5590.73	PASS	.	.
Chr1	24090774	.	C	CAG	5655.73	PASS	.	.
Chr1	24090807	.	G	GATACTCT	7141.73	PASS	.	.
Chr1	24090966	.	CTTTT	C	5939.73	PASS	.	.
Chr1	24093139	.	ATT	A	4886.73	PASS	.	.
Chr1	24093333	.	GA	G	4654.73	PASS	.	.
Chr1	24093431	.	TG	T	4297.73	PASS	.	.
Chr1	24093612	.	AG	A	3954.73	PASS	.	.
Chr1	24093647	.	T	TC	3783.73	PASS	.	.
Chr1	24093782	.	GA	G	2850.73	PASS	.	.
Chr1	24097275	.	CA	C	3367.73	PASS	.	.
Chr1	24097619	.	GAT	G	4113.73	PASS	.	.
Chr1	24097887	.	CAT	C	4698.73	PASS	.	.
Chr1	24097982	.	TA	T	3055.73	PASS	.	.
Chr1	24099987	.	AT	A	2662.73	PASS	.	.
Chr1	24100850	.	T	TTA	5597.73	PASS	.	.
Chr1	24101091	.	AT	A	6250.73	PASS	.	.
Chr1	24101153	.	T	TCGA	5542.73	PASS	.	.
Chr1	24101165	.	AAAG	A	5391.73	PASS	.	.
Chr1	24101232	.	G	GTCCTAAGAC	6638.73	PASS	.	.
Chr1	24101600	.	CT	C	5722.73	PASS	.	.
Chr1	24101659	.	TA	T	2997.73	PASS	.	.
Chr1	24101810	.	TA	T	5945.73	PASS	.	.
Chr1	24101952	.	G	GT	3254.73	PASS	.	.
Chr1	24102010	.	CTT	C	7175.73	PASS	.	.
Chr1	24102181	.	A	AAAG	5325.73	PASS	.	.
Chr1	24102253	.	TA	T	1709.73	PASS	.	.
Chr1	24103434	.	C	CTAG	4578.73	PASS	.	.
Chr1	24106303	.	GT	G	4447.73	PASS	.	.
Chr1	24106880	.	T	TATTTATCCACATATCTCAGCTGTGCAGTCTCA	6972.73	PASS	.	.
Chr1	24108028	.	CT	C	3679.73	PASS	.	.
Chr1	24108953	.	A	AGTTCTGGTTTTG	6954.73	PASS	.	.
Chr1	24111245	.	TCTACATGA	T	5107.73	PASS	.	.
Chr1	24111302	.	CACACCGACTAAA	C	6173.73	PASS	.	.
Chr1	24111661	.	C	CTAA	4777.73	PASS	.	.
Chr1	24111663	.	G	GTGATAGTAATTTTACAAAATGCGGTCACAATTTTTATTTTATTTTTTATCAACCGTACATTTAAATCAAAAGTCAAGTTACAGTGAAGCAAACCAACCATATTTATACATCTC	8171.73	PASS	.	.
Chr1	24111946	.	T	TAAAA	5110.73	PASS	.	.
Chr1	24112004	.	GTTTTTTCAA	G	6045.73	PASS	.	.
Chr1	24112680	.	G	GT	3708.73	PASS	.	.
Chr1	24112994	.	CA	C	2251.73	PASS	.	.
Chr1	24113171	.	G	GA	3648.73	PASS	.	.
Chr1	24117159	.	AT	A	3424.73	PASS	.	.
Chr1	24119416	.	CA	C	536.73	PASS	.	.
Chr1	24119473	.	AATAC	A	1346.73	PASS	.	.
Chr1	24120124	.	CGTTTTACTTTTTTAATTA	C	4663.73	PASS	.	.
Chr1	24120430	.	C	CT	1390.73	PASS	.	.
Chr1	24122209	.	GGGAGAA	G	4712.73	PASS	.	.
Chr1	24122914	.	A	AC	5739.73	PASS	.	.
Chr1	24123049	.	A	ATACAT	5777.73	PASS	.	.
Chr1	24123199	.	TCTTTAACACA	T	3417.73	PASS	.	.
Chr1	24123270	.	TA	T	1095.73	PASS	.	.
Chr1	24123336	.	ATATATCATATAATTATAGTGATATCCAGATTCAAATGGAGATTTGGAACTGTAAAAAGCAAAAAAATAATAATG	A	3865.73	PASS	.	.
Chr1	24123491	.	T	TAATATTTAAAATTAAGTTTTCATATATCTTTCTTATGTATCATATGTCATAAAGAAAAA	5367.73	PASS	.	.
Chr1	24125078	.	G	GGGAGAA	905.73	PASS	.	.
Chr1	24125338	.	CT	C	64.73	PASS	.	.
Chr1	24126679	.	A	AT	1050.73	PASS	.	.
Chr1	24127331	.	TA	T	1206.73	PASS	.	.
Chr1	24127372	.	TA	T	2938.73	PASS	.	.
Chr1	24127522	.	GTATCAT	G	3768.73	PASS	.	.
Chr1	24128873	.	G	GGGAGAA	346.74	PASS	.	.
Chr1	24129332	.	GTACA	G	6736.73	PASS	.	.
Chr1	24135185	.	CT	C	5628.73	PASS	.	.
Chr1	24135250	.	TA	T	5978.73	PASS	.	.
Chr1	24135506	.	TC	T	5411.73	PASS	.	.
Chr1	24136497	.	TA	T	670.74	PASS	.	.
Chr1	24139015	.	C	CGAATTTGTTATGAGAAAG	6270.73	PASS	.	.
Chr1	24139246	.	G	GA	2766.73	PASS	.	.
Chr1	24139473	.	AT	A	2116.73	PASS	.	.
Chr1	24139808	.	A	ATG	4614.73	PASS	.	.
Chr1	24146214	.	T	TTG	4549.73	PASS	.	.
Chr1	24146489	.	T	TA	2442.73	PASS	.	.
Chr1	24147988	.	CT	C	5056.73	PASS	.	.
Chr1	24149223	.	C	CA	776.87	PASS	.	.
Chr1	24159696	.	G	GA	3394.73	PASS	.	.
Chr1	24164605	.	G	GGTCTAGAA	5244.73	PASS	.	.
Chr1	24166338	.	TTA	T	3405.73	PASS	.	.
Chr1	24166513	.	G	GT	2338.73	PASS	.	.
Chr1	24169346	.	C	CA	2290.73	PASS	.	.
Chr1	24169734	.	T	TATCA	6602.73	PASS	.	.
Chr1	24170065	.	T	TA	3489.73	PASS	.	.
Chr1	24170108	.	CCTCT	C	5271.73	PASS	.	.
Chr1	24172119	.	G	GT	4635.73	PASS	.	.
Chr1	24172292	.	A	AT	5739.73	PASS	.	.
Chr1	24172712	.	CT	C	4965.73	PASS	.	.
Chr1	24172777	.	C	CA	4455.73	PASS	.	.
Chr1	24174621	.	C	CA	4925.73	PASS	.	.
Chr1	24176509	.	CA	C	2034.73	PASS	.	.
Chr1	24176617	.	G	GA	3110.73	PASS	.	.
Chr1	24178787	.	TC	T	5479.73	PASS	.	.
Chr1	24178945	.	T	TC	4387.73	PASS	.	.
Chr1	24179138	.	A	AGGG	4963.73	PASS	.	.
Chr1	24179584	.	TGC	T	4732.73	PASS	.	.
Chr1	24179900	.	T	TC	5903.73	PASS	.	.
Chr1	24180200	.	TGTCA	T	4743.73	PASS	.	.
Chr1	24180276	.	A	AGTTTTGTCACCTGACAAAATCGATT	5551.73	PASS	.	.
Chr1	24180737	.	C	CACTTTT	6050.73	PASS	.	.
Chr1	24181831	.	TAACACA	T	5183.73	PASS	.	.
Chr1	24183565	.	TTA	T	5326.73	PASS	.	.
Chr1	24183924	.	TA	T	2525.73	PASS	.	.
Chr1	24187789	.	CCAATAAAGCCTCAATCTTTTAGCCG	C	5036.73	PASS	.	.
Chr1	24187869	.	G	GT	3401.73	PASS	.	.
Chr1	24188813	.	TTTAAAATTGATA	T	4890.73	PASS	.	.
Chr1	24189875	.	A	ACTATAAGT	4966.73	PASS	.	.
Chr1	24190114	.	GAATGCTCCATATAACTCTTTTAAGAGATATCATTTAACATAGTAAGAGATATATATCATTTAACATAGTGAAAAGTAGAGAAATA	G	4813.73	PASS	.	.
Chr1	24196271	.	G	GA	4913.73	PASS	.	.
Chr1	24196588	.	CT	C	5111.73	PASS	.	.
Chr1	24196969	.	C	CA	2153.73	PASS	.	.
Chr1	24197572	.	ATATC	A	4398.73	PASS	.	.
Chr1	24199049	.	C	CA	5239.73	PASS	.	.
Chr1	24201230	.	T	TCTCTTGGACTGCTTTGTTGTAATTTGTCCTTCTCGTAAGTAGATAGTGAACAAATGAGATTTTCGAATATTCATGTTCAGGATCAAAGATATGTGATGATCGAAATTGCTTGGTATATTTTTTGAGTTTCGAGCTTCGAGTTTTGAGAGATCCGTAGAAGGAAATGGGTTTATTTTATATGTTTTGAGTTTTGGCTACGGGTTAAGATGAACCGATTCTCAAGTTTTAACATTTGTAATGAACCGGTA	5522.73	PASS	.	.
Chr1	24202105	.	C	CCTTTGTGT	6622.73	PASS	.	.
Chr1	24205606	.	AACAACAG	A	456.73	PASS	.	.
Chr1	24205717	.	TGAC	T	1544.73	PASS	.	.
Chr1	24205754	.	AT	A	1574.73	PASS	.	.
Chr1	24205767	.	AG	A	4459.73	PASS	.	.
Chr1	24205855	.	A	ACAAGACT	4681.73	PASS	.	.
Chr1	24205911	.	GT	G	4772.73	PASS	.	.
Chr1	24206090	.	G	GTCT	5083.73	PASS	.	.
Chr1	24206628	.	A	AC	3746.73	PASS	.	.
Chr1	24207176	.	TA	T	6077.73	PASS	.	.
Chr1	24207625	.	A	ACGC	7149.73	PASS	.	.
Chr1	24207862	.	ATGCCTTGT	A	5314.73	PASS	.	.
Chr1	24207906	.	T	TTTTC	5368.73	PASS	.	.
Chr1	24207921	.	ACTATCC	A	5407.73	PASS	.	.
Chr1	24208152	.	A	ATTGAGAC	5781.73	PASS	.	.
Chr1	24208172	.	G	GATTATGTCCAATAATTTGTATATACGAAAGGTTAAAACTTGA	6460.73	PASS	.	.
Chr1	24208249	.	GT	G	2897.73	PASS	.	.
Chr1	24209227	.	GATTTATGCCC	G	4281.73	PASS	.	.
Chr1	24210134	.	A	AT	2840.73	PASS	.	.
Chr1	24244941	.	CAT	C	3646.73	PASS	.	.
Chr1	24270619	.	CA	C	26.74	PASS	.	.
Chr1	24272716	.	T	TC	1003.73	PASS	.	.
Chr1	24276417	.	ACCCCC	A	141.73	PASS	.	.
Chr1	24280689	.	A	AAT	1733.73	PASS	.	.
Chr1	24282267	.	TA	T	216.73	PASS	.	.
Chr1	24305637	.	GCA	G	1896.73	PASS	.	.
Chr1	24317147	.	C	CATAT	1076.73	PASS	.	.
Chr1	24332971	.	G	GT	2881.73	PASS	.	.
Chr1	24335578	.	A	AT	2322.73	PASS	.	.
Chr1	24341243	.	CT	C	86.73	PASS	.	.
Chr1	24355988	.	G	GA	88.73	PASS	.	.
Chr1	24359235	.	T	TA	660.73	PASS	.	.
Chr1	24359869	.	G	GT	91.77	PASS	.	.
Chr1	24370424	.	TA	T	44.73	PASS	.	.
Chr1	24387151	.	A	AT	1850.73	PASS	.	.
Chr1	24404657	.	G	GT	29.77	PASS	.	.
Chr1	24429145	.	AAG	A	908.73	PASS	.	.
Chr1	24429197	.	TA	T	579.73	PASS	.	.
Chr1	24429214	.	G	GA	1365.73	PASS	.	.
Chr1	24435883	.	AAATTATTT	A	384.73	PASS	.	.
Chr1	24435959	.	ATG	A	588.73	PASS	.	.
Chr1	24435967	.	TTA	T	537.73	PASS	.	.
Chr1	24435977	.	TCG	T	393.73	PASS	.	.
Chr1	24435981	.	AT	A	363.73	PASS	.	.
Chr1	24484065	.	A	AAT	1432.06	PASS	.	.
Chr1	24484579	.	GA	G	96.73	PASS	.	.
Chr1	24496465	.	TGA	T	455.73	PASS	.	.
Chr1	24496515	.	GACTTCAC	G	350.73	PASS	.	.
Chr1	24497008	.	T	TG	42.73	PASS	.	.
Chr1	24498131	.	GTA	G	156.73	PASS	.	.
Chr1	24498239	.	ATATT	A	301.73	PASS	.	.
Chr1	24529215	.	G	GAGA	4772.73	PASS	.	.
Chr1	24529592	.	T	TG	4484.73	PASS	.	.
Chr1	24531359	.	G	GA	2090.73	PASS	.	.
Chr1	24532202	.	C	CA	2288.73	PASS	.	.
Chr1	24532805	.	GTT	G	1144.73	PASS	.	.
Chr1	24533302	.	CAT	C	4124.73	PASS	.	.
Chr1	24533462	.	TAA	T	3776.73	PASS	.	.
Chr1	24533605	.	TAAAACGTTTATAATATTTAAGGGA	T	2149.73	PASS	.	.
Chr1	24534141	.	GAAATCCTA	G	3631.73	PASS	.	.
Chr1	24534303	.	A	AT	3314.73	PASS	.	.
Chr1	24534400	.	CCT	C	4472.73	PASS	.	.
Chr1	24534575	.	C	CT	2289.73	PASS	.	.
Chr1	24534701	.	A	AC	5296.73	PASS	.	.
Chr1	24534840	.	G	GT	2501.73	PASS	.	.
Chr1	24534867	.	T	TA	5062.73	PASS	.	.
Chr1	24535098	.	A	AAG	5041.73	PASS	.	.
Chr1	24535120	.	GTTTT	G	5902.73	PASS	.	.
Chr1	24535722	.	AAG	A	6932.73	PASS	.	.
Chr1	24536838	.	A	AAAG	4037.73	PASS	.	.
Chr1	24537077	.	C	CTTTTATGG	4959.73	PASS	.	.
Chr1	24537898	.	AT	A	3069.73	PASS	.	.
Chr1	24538094	.	AAT	A	1993.73	PASS	.	.
Chr1	24538134	.	C	CAT	2175.73	PASS	.	.
Chr1	24538375	.	CA	C	4123.73	PASS	.	.
Chr1	24538434	.	G	GA	5147.73	PASS	.	.
Chr1	24543507	.	G	GT	1298.73	PASS	.	.
Chr1	24545236	.	G	GT	2194.73	PASS	.	.
Chr1	24545744	.	C	CATATATATATATATATATATATAT	926.73	PASS	.	.
Chr1	24546664	.	T	TC	4376.73	PASS	.	.
Chr1	24549007	.	C	CCATGCATGATATGGAAAT	6442.73	PASS	.	.
Chr1	24549392	.	G	GA	3099.73	PASS	.	.
Chr1	24551495	.	GT	G	2365.73	PASS	.	.
Chr1	24551701	.	AT	A	5779.73	PASS	.	.
Chr1	24551843	.	AT	A	2546.73	PASS	.	.
Chr1	24552258	.	G	GA	2941.73	PASS	.	.
Chr1	24552529	.	TAATGGTC	T	6816.73	PASS	.	.
Chr1	24552754	.	GGA	G	5257.73	PASS	.	.
Chr1	24552786	.	GTT	G	3561.73	PASS	.	.
Chr1	24553484	.	GA	G	522.73	PASS	.	.
Chr1	24553542	.	T	TC	4804.73	PASS	.	.
Chr1	24553544	.	T	TCAC	4894.73	PASS	.	.
Chr1	24553578	.	T	TCTCTC	3920.73	PASS	.	.
Chr1	24553656	.	TCAATA	T	2814.73	PASS	.	.
Chr1	24553880	.	AT	A	1745.73	PASS	.	.
Chr1	24554072	.	AC	A	5140.73	PASS	.	.
Chr1	24554081	.	ATGTT	A	4672.73	PASS	.	.
Chr1	24554267	.	TA	T	4694.73	PASS	.	.
Chr1	24554308	.	T	TA	3191.02	PASS	.	.
Chr1	24554613	.	AT	A	4846.73	PASS	.	.
Chr1	24554830	.	CA	C	8975.73	PASS	.	.
Chr1	24554913	.	T	TAATGTGA	4512.73	PASS	.	.
Chr1	24555281	.	C	CATACATG	5205.73	PASS	.	.
Chr1	24555755	.	G	GTT	4856.73	PASS	.	.
Chr1	24556528	.	CT	C	4963.73	PASS	.	.
Chr1	24558017	.	CT	C	5260.73	PASS	.	.
Chr1	24558242	.	G	GT	4237.73	PASS	.	.
Chr1	24558299	.	TA	T	3313.73	PASS	.	.
Chr1	24558409	.	A	AT	4642.73	PASS	.	.
Chr1	24558469	.	C	CA	2290.73	PASS	.	.
Chr1	24558543	.	A	AAACGCC	5137.73	PASS	.	.
Chr1	24558800	.	AACAT	A	5936.73	PASS	.	.
Chr1	24558913	.	A	ACT	5081.77	PASS	.	.
Chr1	24559502	.	G	GACAACATA	6636.73	PASS	.	.
Chr1	24559991	.	T	TC	5805.73	PASS	.	.
Chr1	24560183	.	C	CA	5452.73	PASS	.	.
Chr1	24560202	.	C	CA	5137.73	PASS	.	.
Chr1	24560213	.	A	ATGAATT	5902.73	PASS	.	.
Chr1	24560214	.	C	CAATACAAT	5812.73	PASS	.	.
Chr1	24560223	.	T	TCTCCGAAGACCCTTCGTTAAC	5947.73	PASS	.	.
Chr1	24560909	.	T	TA	2740.73	PASS	.	.
Chr1	24560943	.	TGTA	T	3228.29	PASS	.	.
Chr1	24570991	.	GAAA	G	4670.73	PASS	.	.
Chr1	24571119	.	CA	C	5542.73	PASS	.	.
Chr1	24571342	.	A	AGAT	4879.73	PASS	.	.
Chr1	24571378	.	TG	T	5387.73	PASS	.	.
Chr1	24571547	.	TCGC	T	5362.73	PASS	.	.
Chr1	24572092	.	AC	A	3455.73	PASS	.	.
Chr1	24573112	.	T	TTAA	6005.73	PASS	.	.
Chr1	24573131	.	T	TAGTTACC	6068.73	PASS	.	.
Chr1	24573221	.	ACC	A	5979.73	PASS	.	.
Chr1	24573615	.	A	ATAAAAGATAAAATC	1385.73	PASS	.	.
Chr1	24573626	.	A	ATAAT	1445.73	PASS	.	.
Chr1	24573631	.	T	TGGG	1269.73	PASS	.	.
Chr1	24573635	.	A	ATAAACTTT	2220.73	PASS	.	.
Chr1	24573924	.	C	CT	4263.73	PASS	.	.
Chr1	24574077	.	C	CT	810.73	PASS	.	.
Chr1	24578694	.	A	ACT	5729.73	PASS	.	.
Chr1	24581902	.	G	GT	5214.73	PASS	.	.
Chr1	24582477	.	T	TA	2427.73	PASS	.	.
Chr1	24588856	.	GA	G	2563.73	PASS	.	.
Chr1	24589351	.	C	CT	2465.73	PASS	.	.
Chr1	24592106	.	G	GT	624.73	PASS	.	.
Chr1	24593437	.	A	AG	3570.73	PASS	.	.
Chr1	24593467	.	T	TA	4586.73	PASS	.	.
Chr1	24595307	.	CT	C	2158.73	PASS	.	.
Chr1	24598091	.	T	TA	7060.73	PASS	.	.
Chr1	24598239	.	GAAATC	G	5661.73	PASS	.	.
Chr1	24600833	.	AAAAG	A	4784.73	PASS	.	.
Chr1	24601097	.	GGTGATGGA	G	4572.73	PASS	.	.
Chr1	24602760	.	TTGC	T	4520.73	PASS	.	.
Chr1	24602904	.	GT	G	1212.73	PASS	.	.
Chr1	24603221	.	T	TC	3009.73	PASS	.	.
Chr1	24603357	.	GT	G	1674.73	PASS	.	.
Chr1	24604421	.	GGAT	G	1042.73	PASS	.	.
Chr1	24610532	.	AT	A	3372.73	PASS	.	.
Chr1	24610697	.	T	TAAGTGTTATATATATAAAGC	6219.73	PASS	.	.
Chr1	24611048	.	A	ATAC	6332.73	PASS	.	.
Chr1	24611300	.	GGA	G	4982.73	PASS	.	.
Chr1	24611811	.	CAAAA	C	4622.73	PASS	.	.
Chr1	24613997	.	AT	A	2299.73	PASS	.	.
Chr1	24614696	.	C	CA	4200.73	PASS	.	.
Chr1	24614710	.	G	GT	4081.73	PASS	.	.
Chr1	24614845	.	C	CA	4097.73	PASS	.	.
Chr1	24614992	.	AG	A	1415.73	PASS	.	.
Chr1	24617029	.	TAAA	T	6662.73	PASS	.	.
Chr1	24617076	.	GTT	G	5304.73	PASS	.	.
Chr1	24617229	.	ATTT	A	4556.73	PASS	.	.
Chr1	24617864	.	A	AT	3927.73	PASS	.	.
Chr1	24618183	.	TA	T	5459.73	PASS	.	.
Chr1	24618851	.	A	AT	2742.73	PASS	.	.
Chr1	24622399	.	C	CA	2473.73	PASS	.	.
Chr1	24622517	.	AT	A	2211.73	PASS	.	.
Chr1	24623802	.	GT	G	714.73	PASS	.	.
Chr1	24624265	.	G	GTTT	4262.73	PASS	.	.
Chr1	24624390	.	T	TA	4489.73	PASS	.	.
Chr1	24627066	.	T	TAA	4261.73	PASS	.	.
Chr1	24627260	.	T	TA	636.73	PASS	.	.
Chr1	24628146	.	CA	C	2674.73	PASS	.	.
Chr1	24628465	.	A	AT	2656.73	PASS	.	.
Chr1	24628504	.	A	AATATAT	3195.79	PASS	.	.
Chr1	24630444	.	AAG	A	5724.73	PASS	.	.
Chr1	24630620	.	TTACTG	T	6912.73	PASS	.	.
Chr1	24630821	.	A	AT	3202.73	PASS	.	.
Chr1	24630894	.	A	AT	2551.73	PASS	.	.
Chr1	24630968	.	C	CT	1537.73	PASS	.	.
Chr1	24631249	.	T	TA	2581.73	PASS	.	.
Chr1	24631455	.	CTCTCTTTA	C	4851.73	PASS	.	.
Chr1	24634848	.	C	CTT	2798.73	PASS	.	.
Chr1	24636828	.	GA	G	2018.77	PASS	.	.
Chr1	24642346	.	A	AT	5947.73	PASS	.	.
Chr1	24642348	.	ATCT	A	5992.73	PASS	.	.
Chr1	24642432	.	GA	G	3178.72	PASS	.	.
Chr1	24644353	.	GT	G	4028.73	PASS	.	.
Chr1	24644653	.	GT	G	6136.73	PASS	.	.
Chr1	24645882	.	TAATAAAATAAATGTTTTTTC	T	4411.73	PASS	.	.
Chr1	24646045	.	AC	A	3633.73	PASS	.	.
Chr1	24646748	.	T	TA	1546.73	PASS	.	.
Chr1	24649091	.	G	GA	1992.77	PASS	.	.
Chr1	24649576	.	T	TA	1510.73	PASS	.	.
Chr1	24649836	.	ATT	A	2251.73	PASS	.	.
Chr1	24652623	.	T	TAA	4070.73	PASS	.	.
Chr1	24654246	.	T	TA	3674.73	PASS	.	.
Chr1	24654339	.	TCGATGA	T	4627.73	PASS	.	.
Chr1	24655358	.	C	CA	2311.73	PASS	.	.
Chr1	24657565	.	T	TA	6302.73	PASS	.	.
Chr1	24657589	.	TTA	T	6175.73	PASS	.	.
Chr1	24657650	.	TGA	T	5021.73	PASS	.	.
Chr1	24657744	.	T	TGGC	5480.73	PASS	.	.
Chr1	24657935	.	T	TTCGAAGTTAAGTTTGAA	5725.73	PASS	.	.
Chr1	24657938	.	G	GTAATAGCATAT	5722.73	PASS	.	.
Chr1	24658098	.	TTA	T	1838.73	PASS	.	.
Chr1	24658281	.	AGG	A	2056.73	PASS	.	.
Chr1	24658396	.	AT	A	3024.73	PASS	.	.
Chr1	24658592	.	C	CT	4300.73	PASS	.	.
Chr1	24659449	.	TA	T	1781.73	PASS	.	.
Chr1	24659778	.	GT	G	4079.73	PASS	.	.
Chr1	24659905	.	GTTT	G	5731.73	PASS	.	.
Chr1	24660766	.	TAAAAAGGAGGGAAAAATAAATGG	T	5866.73	PASS	.	.
Chr1	24661131	.	TAA	T	2472.73	PASS	.	.
Chr1	24661547	.	A	AC	4071.73	PASS	.	.
Chr1	24662323	.	T	TA	2707.73	PASS	.	.
Chr1	24664270	.	CA	C	3548.73	PASS	.	.
Chr1	24664419	.	A	AT	7157.73	PASS	.	.
Chr1	24664692	.	GA	G	6207.73	PASS	.	.
Chr1	24664997	.	G	GT	2146.73	PASS	.	.
Chr1	24665208	.	ATTAGTAAT	A	4468.73	PASS	.	.
Chr1	24669523	.	G	GT	2798.73	PASS	.	.
Chr1	24670296	.	T	TA	4083.73	PASS	.	.
Chr1	24670363	.	A	AT	5854.73	PASS	.	.
Chr1	24670490	.	GA	G	4364.73	PASS	.	.
Chr1	24672534	.	TA	T	88.73	PASS	.	.
Chr1	24673684	.	GT	G	1510.73	PASS	.	.
Chr1	24674637	.	C	CA	1913.77	PASS	.	.
Chr1	24675146	.	GT	G	3865.73	PASS	.	.
Chr1	24675704	.	A	AAT	810.73	PASS	.	.
Chr1	24675718	.	TATG	T	1134.73	PASS	.	.
Chr1	24675817	.	ACC	A	3440.73	PASS	.	.
Chr1	24675925	.	T	TCAAG	4564.73	PASS	.	.
Chr1	24675926	.	T	TA	4564.73	PASS	.	.
Chr1	24676382	.	A	AATTT	4095.73	PASS	.	.
Chr1	24677302	.	C	CGA	3386.73	PASS	.	.
Chr1	24679008	.	TTA	T	3248.73	PASS	.	.
Chr1	24679985	.	A	AATATATATATAT	2473.73	PASS	.	.
Chr1	24680475	.	A	AT	1154.73	PASS	.	.
Chr1	24680759	.	GA	G	5966.73	PASS	.	.
Chr1	24687887	.	GT	G	3118.73	PASS	.	.
Chr1	24691783	.	T	TA	1582.73	PASS	.	.
Chr1	24691826	.	TCA	T	3740.73	PASS	.	.
Chr1	24691862	.	T	TATATTC	4033.73	PASS	.	.
Chr1	24691866	.	TA	T	3772.73	PASS	.	.
Chr1	24692194	.	TA	T	2316.73	PASS	.	.
Chr1	24692524	.	C	CA	1106.73	PASS	.	.
Chr1	24693268	.	A	AT	3256.73	PASS	.	.
Chr1	24694928	.	AGC	A	4734.73	PASS	.	.
Chr1	24695441	.	TAG	T	5502.73	PASS	.	.
Chr1	24695560	.	C	CTT	3682.73	PASS	.	.
Chr1	24695590	.	G	GT	5615.73	PASS	.	.
Chr1	24695626	.	A	AGC	6532.73	PASS	.	.
Chr1	24695627	.	A	AAGTAC	6532.73	PASS	.	.
Chr1	24695888	.	CTTCTG	C	3906.73	PASS	.	.
Chr1	24696054	.	TGTCA	T	2842.73	PASS	.	.
Chr1	24696301	.	TG	T	3851.73	PASS	.	.
Chr1	24697277	.	T	TTTAAG	5096.73	PASS	.	.
Chr1	24698366	.	A	ATT	1944.73	PASS	.	.
Chr1	24698399	.	AG	A	1843.73	PASS	.	.
Chr1	24698452	.	ATC	A	3444.73	PASS	.	.
Chr1	24698517	.	G	GT	2685.73	PASS	.	.
Chr1	24698541	.	GACAATTACCAAAAA	G	2903.73	PASS	.	.
Chr1	24699569	.	C	CA	3029.73	PASS	.	.
Chr1	24699713	.	T	TCA	4233.73	PASS	.	.
Chr1	24699715	.	T	TGAAAAAAAAAAAAAAAAGTTGTTAGTCA	4787.73	PASS	.	.
Chr1	24699729	.	A	ACGAT	3261.73	PASS	.	.
Chr1	24699793	.	TATTTTTAATTTTCTAAAACTAA	T	5297.73	PASS	.	.
Chr1	24700911	.	CA	C	2371.73	PASS	.	.
Chr1	24702726	.	TA	T	2002.73	PASS	.	.
Chr1	24704736	.	G	GT	2505.73	PASS	.	.
Chr1	24704913	.	GT	G	4624.73	PASS	.	.
Chr1	24705247	.	TA	T	5047.73	PASS	.	.
Chr1	24705335	.	T	TTTTCCGTTAAAACTGTAAACTTTTG	801.73	PASS	.	.
Chr1	24705341	.	C	CCGCCAAAACCGTAAAATCA	980.73	PASS	.	.
Chr1	24705345	.	T	TTTTTTGCC	3247.73	PASS	.	.
Chr1	24705357	.	A	ATCACGTTT	3112.73	PASS	.	.
Chr1	24705362	.	G	GTCAAAACCGCAAAATCAT	2931.73	PASS	.	.
Chr1	24705527	.	T	TTTCC	2284.73	PASS	.	.
Chr1	24705528	.	G	GTCAAAACCGTAAAATCGAGTTTT	2284.73	PASS	.	.
Chr1	24705805	.	TA	T	4640.73	PASS	.	.
Chr1	24705891	.	G	GAAC	5324.73	PASS	.	.
Chr1	24709891	.	G	GGT	4240.73	PASS	.	.
Chr1	24712483	.	G	GC	3316.73	PASS	.	.
Chr1	24713924	.	CGAGAGA	C	5746.73	PASS	.	.
Chr1	24716834	.	A	AT	918.73	PASS	.	.
Chr1	24717049	.	T	TA	3879.73	PASS	.	.
Chr1	24718468	.	A	ATCATACTGAAAACATAAACACTAAATTACTAAAG	1163.73	PASS	.	.
Chr1	24719038	.	TC	T	19.78	PASS	.	.
Chr1	24721250	.	TCG	T	3022.73	PASS	.	.
Chr1	24721259	.	AC	A	3067.73	PASS	.	.
Chr1	24721262	.	AAT	A	2977.73	PASS	.	.
Chr1	24721345	.	C	CA	2122.73	PASS	.	.
Chr1	24721778	.	G	GA	3713.73	PASS	.	.
Chr1	24724861	.	TA	T	4973.73	PASS	.	.
Chr1	24724917	.	A	AG	4657.73	PASS	.	.
Chr1	24724977	.	CAA	C	2969.73	PASS	.	.
Chr1	24725198	.	G	GTAC	6300.73	PASS	.	.
Chr1	24725329	.	CCTAATTGACT	C	6149.73	PASS	.	.
Chr1	24725620	.	A	AAGAAGTGATTCTTGC	5092.73	PASS	.	.
Chr1	24725632	.	T	TTTAAGTATCTCCGG	3890.73	PASS	.	.
Chr1	24725908	.	T	TATTTTGCTTCTTGATGCAACATATTTA	1581.73	PASS	.	.
Chr1	24725963	.	A	AT	1928.73	PASS	.	.
Chr1	24725982	.	CT	C	2056.73	PASS	.	.
Chr1	24726561	.	A	AC	1229.73	PASS	.	.
Chr1	24726563	.	T	TTA	2192.73	PASS	.	.
Chr1	24726646	.	GTT	G	4937.73	PASS	.	.
Chr1	24726791	.	C	CA	1802.73	PASS	.	.
Chr1	24726922	.	CAT	C	3337.73	PASS	.	.
Chr1	24727378	.	A	AT	1532.73	PASS	.	.
Chr1	24727400	.	A	AGAATC	1494.73	PASS	.	.
Chr1	24728057	.	A	AT	2110.73	PASS	.	.
Chr1	24728820	.	AT	A	2077.73	PASS	.	.
Chr1	24729023	.	CA	C	1935.73	PASS	.	.
Chr1	24729115	.	A	AC	3788.73	PASS	.	.
Chr1	24729583	.	TGA	T	7096.73	PASS	.	.
Chr1	24729680	.	A	ACAGT	6955.73	PASS	.	.
Chr1	24732847	.	AAAAG	A	3735.73	PASS	.	.
Chr1	24733027	.	TA	T	1205.73	PASS	.	.
Chr1	24735639	.	G	GT	2652.73	PASS	.	.
Chr1	24735673	.	T	TTC	4342.73	PASS	.	.
Chr1	24735675	.	A	ATC	4292.73	PASS	.	.
Chr1	24736078	.	GT	G	3157.73	PASS	.	.
Chr1	24736439	.	TTTTG	T	4689.73	PASS	.	.
Chr1	24736611	.	G	GTT	2682.73	PASS	.	.
Chr1	24741278	.	A	AT	3183.75	PASS	.	.
Chr1	24741335	.	T	TTTTCGACAAAAAATTCCCGCCAAAAAA	2347.73	PASS	.	.
Chr1	24741358	.	A	AT	629.75	PASS	.	.
Chr1	24741395	.	ATTTTAAAAGAG	A	2509.73	PASS	.	.
Chr1	24741569	.	C	CT	1823.73	PASS	.	.
Chr1	24741670	.	A	AG	1691.73	PASS	.	.
Chr1	24742170	.	AAT	A	3098.73	PASS	.	.
Chr1	24742298	.	ATCTACATG	A	4778.73	PASS	.	.
Chr1	24742988	.	C	CT	2988.73	PASS	.	.
Chr1	24743374	.	TAATAAAAATAAGTAAATC	T	4123.73	PASS	.	.
Chr1	24743490	.	T	TA	2487.73	PASS	.	.
Chr1	24744693	.	ATC	A	6760.73	PASS	.	.
Chr1	24744851	.	T	TA	17.78	PASS	.	.
Chr1	24745413	.	A	ACGT	2167.73	PASS	.	.
Chr1	24745447	.	CA	C	3461.73	PASS	.	.
Chr1	24745537	.	T	TA	3021.73	PASS	.	.
Chr1	24745553	.	AG	A	3741.73	PASS	.	.
Chr1	24745701	.	G	GAACAACTCGTCGTTGACGGTTAATTCTACCAGGAATGCTAGATAGAATTAGATGCCCAAATATA	6959.73	PASS	.	.
Chr1	24746887	.	AT	A	2873.73	PASS	.	.
Chr1	24750103	.	TA	T	3136.73	PASS	.	.
Chr1	24751795	.	C	CA	1446.73	PASS	.	.
Chr1	24752804	.	GAT	G	4341.73	PASS	.	.
Chr1	24753093	.	T	TA	2347.73	PASS	.	.
Chr1	24754861	.	G	GT	2325.73	PASS	.	.
Chr1	24755023	.	T	TATCGAAAACTTGAACTACGCACACTTAAA	5082.73	PASS	.	.
Chr1	24755028	.	G	GGTAAAGCCAAGAGACTTGTTCAATCGCTTTTGCACTTTTTTCT	6702.73	PASS	.	.
Chr1	24755049	.	A	AG	5074.73	PASS	.	.
Chr1	24755492	.	T	TTCCTGTCGTTGTTTTTTCTTAAATTTTTTTTTTTTTTTCTTGAG	4244.73	PASS	.	.
Chr1	24756953	.	GA	G	2112.73	PASS	.	.
Chr1	24757660	.	A	AAACTCCATACTAAAGTAGATG	6624.73	PASS	.	.
Chr1	24757853	.	T	TA	4851.73	PASS	.	.
Chr1	24758313	.	T	TCTATTGTTTCAAA	6123.73	PASS	.	.
Chr1	24760584	.	C	CT	719.73	PASS	.	.
Chr1	24761435	.	AT	A	1766.73	PASS	.	.
Chr1	24761515	.	GT	G	2092.73	PASS	.	.
Chr1	24762049	.	TGGGG	T	2211.73	PASS	.	.
Chr1	24762088	.	A	ATTTTTTTT	885.73	PASS	.	.
Chr1	24762116	.	TGCATAAAACTCA	T	26.74	PASS	.	.
Chr1	24762605	.	CA	C	3348.73	PASS	.	.
Chr1	24763920	.	T	TCA	4528.73	PASS	.	.
Chr1	24764324	.	A	AC	4434.73	PASS	.	.
Chr1	24764419	.	CATATATATATATATATATATATAT	C	4992.73	PASS	.	.
Chr1	24765453	.	TA	T	1752.73	PASS	.	.
Chr1	24765829	.	A	AT	502.73	PASS	.	.
Chr1	24765924	.	G	GTACGTGATGT	1059.73	PASS	.	.
Chr1	24765953	.	CT	C	817.73	PASS	.	.
Chr1	24766404	.	CAAA	C	1552.73	PASS	.	.
Chr1	24766556	.	TG	T	187.87	PASS	.	.
Chr1	24766729	.	TG	T	2402.75	PASS	.	.
Chr1	24766844	.	C	CTA	4371.73	PASS	.	.
Chr1	24767830	.	AATATATATATAT	AAT	1175.73	PASS	.	.
Chr1	24768182	.	G	GT	2646.73	PASS	.	.
Chr1	24768465	.	C	CA	2302.73	PASS	.	.
Chr1	24768988	.	T	TA	5998.73	PASS	.	.
Chr1	24769026	.	A	AG	4064.73	PASS	.	.
Chr1	24769410	.	T	TTTTTTC	2136.73	PASS	.	.
Chr1	24769935	.	G	GTTT	1367.73	PASS	.	.
Chr1	24769938	.	C	CAATATTAATTTTTTTTTTCCTAAAA	1343.73	PASS	.	.
Chr1	24769968	.	T	TATA	437.73	PASS	.	.
Chr1	24770207	.	C	CTATGAT	4897.73	PASS	.	.
Chr1	24770276	.	CA	C	1130.19	PASS	.	.
Chr1	24770426	.	TTTA	T	5559.73	PASS	.	.
Chr1	24770608	.	T	TA	6473.73	PASS	.	.
Chr1	24770617	.	GTTT	G	6526.73	PASS	.	.
Chr1	24770814	.	C	CA	7655.73	PASS	.	.
Chr1	24771727	.	AT	A	4360.73	PASS	.	.
Chr1	24771797	.	T	TA	2168.73	PASS	.	.
Chr1	24773122	.	GT	G	1499.73	PASS	.	.
Chr1	24773230	.	A	ATGG	5962.77	PASS	.	.
Chr1	24773240	.	T	TGC	6199.73	PASS	.	.
Chr1	24773339	.	T	TTCACCTAAA	5971.73	PASS	.	.
Chr1	24773745	.	T	TG	6039.73	PASS	.	.
Chr1	24774031	.	G	GGATATCTTTCCCAAGACTTTCGGGTTTCAC	7429.73	PASS	.	.
Chr1	24774046	.	AGTTTAGCCT	A	5587.73	PASS	.	.
Chr1	24774182	.	C	CT	2883.73	PASS	.	.
Chr1	24774930	.	GAA	G	5659.73	PASS	.	.
Chr1	24774992	.	CATACATGACT	C	5926.73	PASS	.	.
Chr1	24775144	.	GT	G	6459.73	PASS	.	.
Chr1	24775362	.	A	AT	6641.73	PASS	.	.
Chr1	24776673	.	C	CA	1315.73	PASS	.	.
Chr1	24776727	.	TC	T	1652.73	PASS	.	.
Chr1	24776863	.	CGAT	C	3460.73	PASS	.	.
Chr1	24777428	.	C	CA	2255.73	PASS	.	.
Chr1	24778033	.	G	GAAAACTAT	2014.73	PASS	.	.
Chr1	24778041	.	A	AGATG	1852.73	PASS	.	.
Chr1	24778043	.	A	AATGTCTCTTTGTTTTTTGTTTTTGAACTT	1800.73	PASS	.	.
Chr1	24778311	.	T	TCTCTCA	1737.73	PASS	.	.
Chr1	24778322	.	CATAAA	C	1762.73	PASS	.	.
Chr1	24779008	.	A	AGT	5399.73	PASS	.	.
Chr1	24779016	.	A	ATT	4111.73	PASS	.	.
Chr1	24779325	.	T	TG	5505.73	PASS	.	.
Chr1	24779328	.	GT	G	5429.73	PASS	.	.
Chr1	24779532	.	TTTA	T	5207.73	PASS	.	.
Chr1	24779879	.	GT	G	3274.73	PASS	.	.
Chr1	24780198	.	CTTATCATATGTTCATGACAACAAAAGCATATAGCTGAAAAAACTGAGTTG	C	3797.73	PASS	.	.
Chr1	24780431	.	CG	C	3778.73	PASS	.	.
Chr1	24780592	.	A	AC	997.73	PASS	.	.
Chr1	24780596	.	A	AT	952.73	PASS	.	.
Chr1	24781273	.	GT	G	3665.73	PASS	.	.
Chr1	24781493	.	TA	T	2889.73	PASS	.	.
Chr1	24781631	.	TGATA	T	4147.73	PASS	.	.
Chr1	24781774	.	C	CAATTA	4642.73	PASS	.	.
Chr1	24782161	.	T	TA	2238.73	PASS	.	.
Chr1	24784017	.	AG	A	5529.73	PASS	.	.
Chr1	24785211	.	CA	C	1732.73	PASS	.	.
Chr1	24785382	.	ATT	A	2752.73	PASS	.	.
Chr1	24785963	.	TA	T	3538.73	PASS	.	.
Chr1	24788729	.	AGAGATGAATTTCGTT	A	5892.73	PASS	.	.
Chr1	24791543	.	C	CA	2079.73	PASS	.	.
Chr1	24792233	.	AAT	A	4112.73	PASS	.	.
Chr1	24793317	.	CA	C	3550.73	PASS	.	.
Chr1	24794150	.	C	CTTTGTT	5307.73	PASS	.	.
Chr1	24794157	.	TAAAAAA	T	5356.73	PASS	.	.
Chr1	24794485	.	CA	C	1371.73	PASS	.	.
Chr1	24794744	.	TA	T	34.73	PASS	.	.
Chr1	24798889	.	TTAATAATTTTATTTTTTTTAAAC	T	5017.73	PASS	.	.
Chr1	24801787	.	T	TA	2330.73	PASS	.	.
Chr1	24801963	.	CTTTT	C	1413.73	PASS	.	.
Chr1	24802023	.	AATAT	A	1771.73	PASS	.	.
Chr1	24802329	.	GAT	G	78.73	PASS	.	.
Chr1	24802629	.	C	CA	2205.77	PASS	.	.
Chr1	24802950	.	TAA	T	5459.73	PASS	.	.
Chr1	24803157	.	C	CAG	4728.73	PASS	.	.
Chr1	24805002	.	G	GA	3565.73	PASS	.	.
Chr1	24805874	.	TA	T	3475.73	PASS	.	.
Chr1	24806175	.	T	TA	5179.73	PASS	.	.
Chr1	24806184	.	TATC	T	5404.73	PASS	.	.
Chr1	24807153	.	CCGCCGTCGT	C	3733.73	PASS	.	.
Chr1	24807424	.	CT	C	762.73	PASS	.	.
Chr1	24808064	.	CAT	C	3807.73	PASS	.	.
Chr1	24808314	.	CAT	C	5257.73	PASS	.	.
Chr1	24808510	.	G	GTTA	4975.73	PASS	.	.
Chr1	24822530	.	GAATCTA	G	4988.73	PASS	.	.
Chr1	24823852	.	GT	G	633.73	PASS	.	.
Chr1	24826730	.	C	CTA	3853.73	PASS	.	.
Chr1	24827547	.	G	GT	14.91	PASS	.	.
Chr1	24827952	.	G	GA	2713.73	PASS	.	.
Chr1	24833933	.	CT	C	3704.73	PASS	.	.
Chr1	24834601	.	G	GT	3275.73	PASS	.	.
Chr1	24835139	.	TTTTTA	T	4892.73	PASS	.	.
Chr1	24835751	.	A	AT	1632.73	PASS	.	.
Chr1	24837828	.	AATCAAATGTCTTGGCTGTACGTT	A	4300.73	PASS	.	.
Chr1	24838216	.	T	TG	5349.73	PASS	.	.
Chr1	24838275	.	G	GA	2888.73	PASS	.	.
Chr1	24838696	.	A	ACTT	5659.73	PASS	.	.
Chr1	24838697	.	TGGAG	T	5704.73	PASS	.	.
Chr1	24841554	.	A	ATACTATTCCATCCG	334.73	PASS	.	.
Chr1	24841566	.	CTA	C	218.73	PASS	.	.
Chr1	24841950	.	T	TAA	1672.73	PASS	.	.
Chr1	24842027	.	T	TTTA	620.73	PASS	.	.
Chr1	24842239	.	T	TA	1727.73	PASS	.	.
Chr1	24842281	.	A	AT	487.73	PASS	.	.
Chr1	24842893	.	GACAAATTGTTTTTCATATATAACTAAAAA	G	6957.73	PASS	.	.
Chr1	24843023	.	G	GT	3404.73	PASS	.	.
Chr1	24843994	.	AT	A	72.73	PASS	.	.
Chr1	24844013	.	TG	T	324.73	PASS	.	.
Chr1	24844018	.	GATAAATTT	G	336.73	PASS	.	.
Chr1	24844031	.	AAAAAG	A	324.73	PASS	.	.
Chr1	24844073	.	GT	G	780.73	PASS	.	.
Chr1	24844415	.	C	CCA	3919.73	PASS	.	.
Chr1	24844835	.	T	TGCTATTATAGAATATATACGTCATATGATCTTAAAGGACATTATTGTAATTAGTTAATCCCTAATCATAGGGTTGTGTCTTAGTATATATATGTACATTACTCATCTAATAAAGTTATCACATTCAATATTCATA	2838.73	PASS	.	.
Chr1	24844878	.	C	CT	2982.73	PASS	.	.
Chr1	24845033	.	A	AAAATGATCTACATGGACAGAG	4059.73	PASS	.	.
Chr1	24845323	.	A	AT	2438.73	PASS	.	.
Chr1	24846486	.	C	CTGT	6021.73	PASS	.	.
Chr1	24846608	.	AAAATT	A	4978.73	PASS	.	.
Chr1	24847558	.	T	TA	2294.73	PASS	.	.
Chr1	24847579	.	TA	T	2048.73	PASS	.	.
Chr1	24847749	.	C	CATAAT	4731.73	PASS	.	.
Chr1	24847944	.	TC	T	4542.73	PASS	.	.
Chr1	24848171	.	G	GA	2641.73	PASS	.	.
Chr1	24849728	.	GTCTTCT	G	4330.73	PASS	.	.
Chr1	24849790	.	AACCCATCGG	A	4298.73	PASS	.	.
Chr1	24850265	.	A	AT	3368.73	PASS	.	.
Chr1	24850276	.	T	TG	4245.73	PASS	.	.
Chr1	24851391	.	AC	A	3215.74	PASS	.	.
Chr1	24852245	.	TA	T	4528.73	PASS	.	.
Chr1	24852832	.	C	CA	4777.73	PASS	.	.
Chr1	24852833	.	T	TCA	5824.73	PASS	.	.
Chr1	24855034	.	CTT	C	4366.73	PASS	.	.
Chr1	24855302	.	ATAT	A	6573.73	PASS	.	.
Chr1	24855387	.	ACTAG	A	6850.73	PASS	.	.
Chr1	24855945	.	ACG	A	5656.73	PASS	.	.
Chr1	24856283	.	CA	C	2857.73	PASS	.	.
Chr1	24856411	.	A	AT	6233.73	PASS	.	.
Chr1	24856440	.	AAATCATCT	A	6154.73	PASS	.	.
Chr1	24856490	.	TC	T	6487.73	PASS	.	.
Chr1	24856953	.	ATTAAAT	A	4985.73	PASS	.	.
Chr1	24857027	.	GA	G	850.73	PASS	.	.
Chr1	24857074	.	GAACATTACGATAAAATACATTCGAAAATACAAATTCACGGATGAAAGTTTACTGCAACAGAAAACTGTCTTTACGATACAATACATTCAAT	G	3159.73	PASS	.	.
Chr1	24857612	.	T	TC	2706.73	PASS	.	.
Chr1	24857993	.	T	TA	934.73	PASS	.	.
Chr1	24858650	.	A	AGG	916.73	PASS	.	.
Chr1	24859123	.	CAT	C	511.73	PASS	.	.
Chr1	24859231	.	C	CTTA	2621.73	PASS	.	.
Chr1	24859383	.	CA	C	2167.73	PASS	.	.
Chr1	24859680	.	TTACG	T	2840.73	PASS	.	.
Chr1	24859791	.	GAT	G	2309.73	PASS	.	.
Chr1	24860054	.	ATG	A	4237.73	PASS	.	.
Chr1	24860353	.	CG	C	3910.73	PASS	.	.
Chr1	24861461	.	C	CGA	5113.73	PASS	.	.
Chr1	24861832	.	C	CT	3645.73	PASS	.	.
Chr1	24861833	.	C	CTCTCTCTCT	3453.73	PASS	.	.
Chr1	24861855	.	TAATGAG	T	3634.73	PASS	.	.
Chr1	24863152	.	CGAA	C	4483.73	PASS	.	.
Chr1	24871812	.	CA	C	1222.73	PASS	.	.
Chr1	24872577	.	T	TC	3692.73	PASS	.	.
Chr1	24872881	.	A	AATATATATATATATATATAT	2356.73	PASS	.	.
Chr1	24874694	.	A	ATC	5263.73	PASS	.	.
Chr1	24875733	.	TA	T	2667.73	PASS	.	.
Chr1	24875898	.	C	CT	4180.73	PASS	.	.
Chr1	24876061	.	G	GT	4138.73	PASS	.	.
Chr1	24876202	.	A	AT	3588.73	PASS	.	.
Chr1	24876245	.	CA	C	3712.73	PASS	.	.
Chr1	24876337	.	CTA	C	4624.73	PASS	.	.
Chr1	24876454	.	TA	T	1961.73	PASS	.	.
Chr1	24876691	.	T	TATGAGGTCTTATTTGACGATTCATAA	4383.73	PASS	.	.
Chr1	24877358	.	ATT	A	6891.73	PASS	.	.
Chr1	24877679	.	GACATTATC	G	6186.73	PASS	.	.
Chr1	24878600	.	AT	A	2734.73	PASS	.	.
Chr1	24879795	.	C	CCGCAT	4969.73	PASS	.	.
Chr1	24880760	.	C	CT	2999.73	PASS	.	.
Chr1	24882131	.	C	CTT	3539.73	PASS	.	.
Chr1	24882650	.	TA	T	4113.73	PASS	.	.
Chr1	24883987	.	T	TAG	4430.73	PASS	.	.
Chr1	24884687	.	GA	G	35.73	PASS	.	.
Chr1	24892361	.	CA	C	69.73	PASS	.	.
Chr1	24894022	.	CA	C	11.08	PASS	.	.
Chr1	24923520	.	TTA	T	614.73	PASS	.	.
Chr1	24942124	.	T	TA	3267.73	PASS	.	.
Chr1	24946253	.	A	AAT	1923.73	PASS	.	.
Chr1	24977799	.	C	CA	121.77	PASS	.	.
Chr1	25009543	.	T	TTGATGAAGTCTTCCCCATTGCCTTTTGA	5134.73	PASS	.	.
Chr1	25009546	.	C	CTT	3877.73	PASS	.	.
Chr1	25009552	.	A	ACCTTCACCGCAACCTTGC	4237.73	PASS	.	.
Chr1	25009558	.	TA	T	3829.73	PASS	.	.
Chr1	25009886	.	AAT	A	3510.73	PASS	.	.
Chr1	25016594	.	G	GTCTC	5031.73	PASS	.	.
Chr1	25017247	.	A	AT	4414.73	PASS	.	.
Chr1	25017406	.	T	TAATTCTTCTTGTGAAAAATGCAATGTG	6555.73	PASS	.	.
Chr1	25017461	.	AG	A	6278.73	PASS	.	.
Chr1	25017648	.	CA	C	7196.73	PASS	.	.
Chr1	25018787	.	C	CGGA	2311.73	PASS	.	.
Chr1	25018957	.	C	CT	1989.73	PASS	.	.
Chr1	25018975	.	T	TG	2748.73	PASS	.	.
Chr1	25018987	.	A	AT	4069.73	PASS	.	.
Chr1	25019101	.	GT	G	4410.73	PASS	.	.
Chr1	25019642	.	C	CAAG	4286.73	PASS	.	.
Chr1	25019643	.	GCAT	G	4286.73	PASS	.	.
Chr1	25019742	.	AT	A	4364.73	PASS	.	.
Chr1	25021948	.	GT	G	2976.73	PASS	.	.
Chr1	25022869	.	A	AATTTTGAAG	4912.73	PASS	.	.
Chr1	25023426	.	ATT	A	3608.73	PASS	.	.
Chr1	25024154	.	GA	G	4576.73	PASS	.	.
Chr1	25024559	.	C	CGTACCAATTTTTAAGAACGGAATAACAAAACGGTTAGATAAATG	3923.73	PASS	.	.
Chr1	25024581	.	G	GAAGTTGTTAAAAAAAAAAAAAAAAAAAAA	3092.73	PASS	.	.
Chr1	25024701	.	GA	G	2438.73	PASS	.	.
Chr1	25025105	.	CT	C	5519.73	PASS	.	.
Chr1	25025213	.	AT	A	5047.73	PASS	.	.
Chr1	25025271	.	ATTTGTTAT	A	4419.73	PASS	.	.
Chr1	25025329	.	G	GTCAA	337.73	PASS	.	.
Chr1	25025479	.	TAG	T	5857.73	PASS	.	.
Chr1	25025559	.	ATAG	A	5814.73	PASS	.	.
Chr1	25025686	.	TA	T	2539.73	PASS	.	.
Chr1	25025897	.	TAA	T	3317.73	PASS	.	.
Chr1	25026882	.	TA	T	750.77	PASS	.	.
Chr1	25026923	.	TA	T	1771.73	PASS	.	.
Chr1	25028558	.	G	GT	4067.73	PASS	.	.
Chr1	25028855	.	AT	A	2463.73	PASS	.	.
Chr1	25030315	.	A	AC	3688.73	PASS	.	.
Chr1	25030467	.	T	TATATA	1631.73	PASS	.	.
Chr1	25030600	.	TATTTTCTAATTCGTTA	T	3506.73	PASS	.	.
Chr1	25031253	.	G	GT	2732.73	PASS	.	.
Chr1	25031354	.	AT	A	5385.73	PASS	.	.
Chr1	25031514	.	A	AT	3785.73	PASS	.	.
Chr1	25031872	.	G	GAA	2824.73	PASS	.	.
Chr1	25033198	.	GA	G	3170.73	PASS	.	.
Chr1	25033620	.	TA	T	5614.73	PASS	.	.
Chr1	25033673	.	CCTCTATTTTAGAGGTGA	C	4808.73	PASS	.	.
Chr1	25033754	.	G	GA	2176.73	PASS	.	.
Chr1	25033856	.	G	GTCACCTCTAAAATAAAGAAAAATATAGAAGTGACCATTGGAGATTGTCTTAGAAATCACTCACGTCACAAATTGTAC	5272.73	PASS	.	.
Chr1	25033859	.	G	GTTAACTAAATATAGAAAGATGTAGATAGTAATATTACA	3759.73	PASS	.	.
Chr1	25034191	.	CT	C	2048.73	PASS	.	.
Chr1	25034549	.	A	AG	4838.77	PASS	.	.
Chr1	25034895	.	GA	G	4648.73	PASS	.	.
Chr1	25035145	.	CT	C	2651.73	PASS	.	.
Chr1	25035465	.	T	TTTCATG	5292.73	PASS	.	.
Chr1	25035618	.	A	ACATACGTC	5371.73	PASS	.	.
Chr1	25035798	.	GT	G	4142.73	PASS	.	.
Chr1	25035906	.	A	AT	4712.73	PASS	.	.
Chr1	25035912	.	TA	T	4867.73	PASS	.	.
Chr1	25036020	.	T	TAA	5656.73	PASS	.	.
Chr1	25036022	.	G	GTA	5717.73	PASS	.	.
Chr1	25036238	.	G	GA	5856.73	PASS	.	.
Chr1	25036432	.	A	ATT	5171.73	PASS	.	.
Chr1	25039413	.	A	AT	3499.73	PASS	.	.
Chr1	25040972	.	CGG	C	6028.73	PASS	.	.
Chr1	25041295	.	ATAAGAAT	A	5118.73	PASS	.	.
Chr1	25042965	.	A	ATT	3267.73	PASS	.	.
Chr1	25043046	.	A	AGGTATTTTCGGTG	4229.73	PASS	.	.
Chr1	25043164	.	ATT	A	4601.73	PASS	.	.
Chr1	25047103	.	TA	T	1440.73	PASS	.	.
Chr1	25047285	.	TC	T	2248.73	PASS	.	.
Chr1	25047501	.	TG	T	4497.73	PASS	.	.
Chr1	25047615	.	G	GA	4979.73	PASS	.	.
Chr1	25049027	.	CG	C	4642.73	PASS	.	.
Chr1	25050024	.	C	CA	1151.73	PASS	.	.
Chr1	25050723	.	T	TATATATATATTA	1423.73	PASS	.	.
Chr1	25050754	.	AATAT	A	2198.73	PASS	.	.
Chr1	25052226	.	GA	G	2429.73	PASS	.	.
Chr1	25053303	.	AT	A	1196.73	PASS	.	.
Chr1	25055654	.	T	TTAATTGCCAAAC	4676.73	PASS	.	.
Chr1	25055941	.	CT	C	5229.73	PASS	.	.
Chr1	25056550	.	G	GATATATATATAT	3045.73	PASS	.	.
Chr1	25057013	.	CT	C	3220.76	PASS	.	.
Chr1	25057093	.	T	TC	3570.73	PASS	.	.
Chr1	25057270	.	AATAT	A	800.73	PASS	.	.
Chr1	25057545	.	A	AT	4132.73	PASS	.	.
Chr1	25058129	.	CG	C	1817.73	PASS	.	.
Chr1	25058254	.	G	GC	306.73	PASS	.	.
Chr1	25058712	.	C	CT	3687.73	PASS	.	.
Chr1	25058832	.	CA	C	5461.73	PASS	.	.
Chr1	25058897	.	T	TA	2024.73	PASS	.	.
Chr1	25060958	.	T	TA	2927.73	PASS	.	.
Chr1	25064322	.	AATT	A	5258.73	PASS	.	.
Chr1	25064988	.	CA	C	4257.73	PASS	.	.
Chr1	25066789	.	C	CTATTAT	3921.73	PASS	.	.
Chr1	25066897	.	A	AT	1894.73	PASS	.	.
Chr1	25067084	.	AAAATGGTTTTCAAG	A	4815.73	PASS	.	.
Chr1	25091847	.	T	TA	1913.73	PASS	.	.
Chr1	25092003	.	GA	G	2246.73	PASS	.	.
Chr1	25100772	.	T	TC	3346.73	PASS	.	.
Chr1	25101625	.	ATCT	A	3964.73	PASS	.	.
Chr1	25109294	.	AT	A	2772.73	PASS	.	.
Chr1	25112091	.	T	TG	4457.73	PASS	.	.
Chr1	25113027	.	A	AAT	4971.73	PASS	.	.
Chr1	25114058	.	GA	G	1499.73	PASS	.	.
Chr1	25119227	.	A	AG	3624.73	PASS	.	.
Chr1	25119324	.	G	GA	3490.73	PASS	.	.
Chr1	25119341	.	T	TTA	1495.73	PASS	.	.
Chr1	25119904	.	C	CT	3638.73	PASS	.	.
Chr1	25120041	.	ACTTTT	A	4430.73	PASS	.	.
Chr1	25121324	.	C	CCTG	4687.73	PASS	.	.
Chr1	25121350	.	C	CTGA	4507.73	PASS	.	.
Chr1	25121418	.	A	AGC	4597.73	PASS	.	.
Chr1	25121419	.	T	TAG	4552.73	PASS	.	.
Chr1	25121421	.	A	AAATT	4417.73	PASS	.	.
Chr1	25121556	.	G	GA	3243.73	PASS	.	.
Chr1	25121557	.	G	GC	3202.73	PASS	.	.
Chr1	25121585	.	TCCTTCATCAGATTAA	T	2707.73	PASS	.	.
Chr1	25121701	.	C	CAAT	1807.73	PASS	.	.
Chr1	25121752	.	AAAAAAAAGAGAGAATAATTTGAATTG	A	1447.73	PASS	.	.
Chr1	25122766	.	AATTTT	A	4934.73	PASS	.	.
Chr1	25122906	.	GC	G	6072.73	PASS	.	.
Chr1	25124263	.	TATA	T	6340.73	PASS	.	.
Chr1	25124738	.	CA	C	3192.78	PASS	.	.
Chr1	25124960	.	GA	G	4523.73	PASS	.	.
Chr1	25125041	.	C	CT	3482.73	PASS	.	.
Chr1	25125262	.	AG	A	3845.73	PASS	.	.
Chr1	25125304	.	TTTA	T	1654.73	PASS	.	.
Chr1	25125453	.	CTAAA	C	5140.73	PASS	.	.
Chr1	25126644	.	CTACCGCTAATGGGTCTCTT	C	4396.73	PASS	.	.
Chr1	25126880	.	G	GTTT	4746.73	PASS	.	.
Chr1	25127258	.	A	AACTG	5046.73	PASS	.	.
Chr1	25127260	.	GAA	G	5036.73	PASS	.	.
Chr1	25127300	.	A	AC	4333.73	PASS	.	.
Chr1	25127324	.	C	CTTT	5334.73	PASS	.	.
Chr1	25127519	.	AT	A	3680.73	PASS	.	.
Chr1	25127593	.	A	AG	4840.73	PASS	.	.
Chr1	25128438	.	TG	T	3900.73	PASS	.	.
Chr1	25129563	.	CAT	C	2057.73	PASS	.	.
Chr1	25129616	.	TA	T	2993.73	PASS	.	.
Chr1	25131964	.	C	CT	3612.73	PASS	.	.
Chr1	25134527	.	TA	T	1468.73	PASS	.	.
Chr1	25134748	.	AAC	A	651.73	PASS	.	.
Chr1	25134911	.	G	GT	1596.73	PASS	.	.
Chr1	25135110	.	A	AC	5299.73	PASS	.	.
Chr1	25135117	.	CT	C	5375.73	PASS	.	.
Chr1	25135772	.	CTATATATA	C	5011.73	PASS	.	.
Chr1	25136287	.	C	CTGAAATTGGA	5513.73	PASS	.	.
Chr1	25136656	.	TACGC	T	6037.73	PASS	.	.
Chr1	25137501	.	CGAT	C	6170.73	PASS	.	.
Chr1	25137958	.	CAT	C	3348.73	PASS	.	.
Chr1	25138916	.	GA	G	1988.73	PASS	.	.
Chr1	25139786	.	A	AAGTTTCCAACCTAT	5489.73	PASS	.	.
Chr1	25140749	.	TA	T	1799.73	PASS	.	.
Chr1	25147821	.	G	GA	3056.73	PASS	.	.
Chr1	25151261	.	CAT	C	5309.73	PASS	.	.
Chr1	25154440	.	T	TATCCACAGAAGAAATCC	5569.73	PASS	.	.
Chr1	25156555	.	TTAATTAA	T	3847.73	PASS	.	.
Chr1	25159042	.	C	CCCTCTCGATTTCTCACTTTCATACGTGTGAATCCCTCTCAGTTCAATTACGTAACTGTGTTAGCCAATCTGACTCTCTTATTACTGCTGACAGTGTCAATCCTTGAGTGGATACGTGAT	2769.73	PASS	.	.
Chr1	25164257	.	T	TAC	4553.73	PASS	.	.
Chr1	25164984	.	G	GTTC	3878.73	PASS	.	.
Chr1	25165067	.	GA	G	1198.73	PASS	.	.
Chr1	25166080	.	GA	G	2013.73	PASS	.	.
Chr1	25166761	.	CT	C	5990.73	PASS	.	.
Chr1	25167328	.	A	AT	1967.73	PASS	.	.
Chr1	25167928	.	TC	T	6090.73	PASS	.	.
Chr1	25169325	.	TA	T	2433.73	PASS	.	.
Chr1	25169437	.	C	CAG	4169.73	PASS	.	.
Chr1	25169661	.	TAGGGTTTACA	T	7309.73	PASS	.	.
Chr1	25170656	.	AT	A	3269.73	PASS	.	.
Chr1	25170812	.	GAAAAA	G	6442.73	PASS	.	.
Chr1	25171411	.	TA	T	2544.73	PASS	.	.
Chr1	25172215	.	C	CTCTTACAG	4992.73	PASS	.	.
Chr1	25172518	.	T	TA	4350.73	PASS	.	.
Chr1	25173193	.	C	CT	5080.73	PASS	.	.
Chr1	25177130	.	T	TA	1995.73	PASS	.	.
Chr1	25177942	.	G	GA	5888.73	PASS	.	.
Chr1	25178446	.	GT	G	4191.73	PASS	.	.
Chr1	25179086	.	CTA	C	3489.73	PASS	.	.
Chr1	25179427	.	C	CAT	4896.73	PASS	.	.
Chr1	25179760	.	A	AG	5955.73	PASS	.	.
Chr1	25180164	.	AC	A	5152.73	PASS	.	.
Chr1	25180289	.	A	ACT	3561.73	PASS	.	.
Chr1	25180294	.	TCC	T	3542.73	PASS	.	.
Chr1	25180357	.	AT	A	1701.73	PASS	.	.
Chr1	25180360	.	AT	A	1526.73	PASS	.	.
Chr1	25180370	.	AAAAAAAAAATTTCCCGCC	A	3677.73	PASS	.	.
Chr1	25180698	.	TA	T	3135.73	PASS	.	.
Chr1	25180983	.	CA	C	980.73	PASS	.	.
Chr1	25181070	.	CA	C	1664.73	PASS	.	.
Chr1	25181102	.	TA	T	1880.73	PASS	.	.
Chr1	25181762	.	G	GA	1971.73	PASS	.	.
Chr1	25182307	.	TA	T	2895.73	PASS	.	.
Chr1	25183162	.	CA	C	1896.73	PASS	.	.
Chr1	25183402	.	A	AT	3831.73	PASS	.	.
Chr1	25186010	.	GA	G	2319.73	PASS	.	.
Chr1	25187028	.	CA	C	1798.73	PASS	.	.
Chr1	25187161	.	C	CA	2259.73	PASS	.	.
Chr1	25187778	.	CT	C	3778.73	PASS	.	.
Chr1	25187928	.	G	GTA	5667.73	PASS	.	.
Chr1	25193551	.	TC	T	6125.73	PASS	.	.
Chr1	25194604	.	A	AAT	4498.73	PASS	.	.
Chr1	25197716	.	G	GTGAAAACTCTATAAAATCAATCTTTT	6181.73	PASS	.	.
Chr1	25203326	.	T	TAGAG	6379.73	PASS	.	.
Chr1	25204878	.	T	TA	2294.73	PASS	.	.
Chr1	25205390	.	G	GT	2318.73	PASS	.	.
Chr1	25209370	.	T	TATTAGTAGTACGCAG	5736.73	PASS	.	.
Chr1	25209459	.	ACCCCCCC	A	4777.73	PASS	.	.
Chr1	25212224	.	GA	G	4192.73	PASS	.	.
Chr1	25212610	.	GAA	G	1526.73	PASS	.	.
Chr1	25212663	.	GC	G	4014.73	PASS	.	.
Chr1	25213255	.	A	AC	6323.73	PASS	.	.
Chr1	25213256	.	A	ATGTTT	6322.73	PASS	.	.
Chr1	25214951	.	C	CAA	4549.73	PASS	.	.
Chr1	25214952	.	GCC	G	4549.73	PASS	.	.
Chr1	25215049	.	CG	C	5452.73	PASS	.	.
Chr1	25216385	.	A	AAG	4198.73	PASS	.	.
Chr1	25216428	.	AGC	A	3590.73	PASS	.	.
Chr1	25216538	.	G	GGAATGATTCAA	1580.73	PASS	.	.
Chr1	25216542	.	G	GC	1471.73	PASS	.	.
Chr1	25216543	.	G	GCCCAAAAGTTTGCAACGGTAGCTATCCA	2072.73	PASS	.	.
Chr1	25216612	.	T	TTACGTCCAGTTGCACC	907.73	PASS	.	.
Chr1	25216751	.	AT	A	4803.73	PASS	.	.
Chr1	25217099	.	T	TA	2332.73	PASS	.	.
Chr1	25217134	.	C	CT	4912.73	PASS	.	.
Chr1	25217241	.	GA	G	5902.73	PASS	.	.
Chr1	25218564	.	AC	A	4170.73	PASS	.	.
Chr1	25218703	.	AAAGG	A	3940.73	PASS	.	.
Chr1	25218769	.	GATTCAACAACAT	G	3067.73	PASS	.	.
Chr1	25219520	.	A	AG	4190.73	PASS	.	.
Chr1	25219651	.	TAA	T	4949.73	PASS	.	.
Chr1	25219712	.	C	CTG	4884.73	PASS	.	.
Chr1	25219717	.	T	TTTGAGCTTGAC	5451.73	PASS	.	.
Chr1	25219730	.	CATAACAAACAAAAAAAGTAAAAAAAACCCATTAGAGAAGGAACCGAGAGAAAGGATCGAGGTTAGGGCCGTCGTTTGCTAAACCA	C	5110.73	PASS	.	.
Chr1	25220486	.	A	AT	3333.73	PASS	.	.
Chr1	25221087	.	A	AC	4355.73	PASS	.	.
Chr1	25221199	.	T	TAA	3857.73	PASS	.	.
Chr1	25222723	.	C	CATATAT	2778.73	PASS	.	.
Chr1	25224103	.	AT	A	5305.73	PASS	.	.
Chr1	25227368	.	G	GT	3389.73	PASS	.	.
Chr1	25227444	.	CA	C	1783.73	PASS	.	.
Chr1	25229668	.	CTTTT	C	4443.73	PASS	.	.
Chr1	25229741	.	AT	A	4826.73	PASS	.	.
Chr1	25231693	.	GT	G	1444.73	PASS	.	.
Chr1	25231835	.	G	GT	4939.73	PASS	.	.
Chr1	25231996	.	GT	G	2279.73	PASS	.	.
Chr1	25233588	.	T	TG	5086.73	PASS	.	.
Chr1	25233855	.	C	CA	4177.73	PASS	.	.
Chr1	25233982	.	A	AT	6422.73	PASS	.	.
Chr1	25234244	.	A	AT	2152.73	PASS	.	.
Chr1	25234993	.	CA	C	5576.73	PASS	.	.
Chr1	25235049	.	C	CTGAGAGT	5867.73	PASS	.	.
Chr1	25235071	.	G	GA	5137.73	PASS	.	.
Chr1	25235117	.	AGATCCGTATTAACCTTTTC	A	4804.73	PASS	.	.
Chr1	25237937	.	CGAT	C	4610.73	PASS	.	.
Chr1	25242227	.	CA	C	3108.73	PASS	.	.
Chr1	25245612	.	T	TTA	5358.73	PASS	.	.
Chr1	25245653	.	AT	A	5323.73	PASS	.	.
Chr1	25246181	.	AT	A	4207.73	PASS	.	.
Chr1	25246702	.	C	CT	1423.73	PASS	.	.
Chr1	25246740	.	TTG	T	2339.73	PASS	.	.
Chr1	25248012	.	A	AATTTGAAAC	6624.73	PASS	.	.
Chr1	25248516	.	T	TAAAAC	5285.77	PASS	.	.
Chr1	25249441	.	C	CCATATTTTGTTCCGGTTTGGTATGACTTCGGTATTTTAAGAATACATTAGAGATTTTAAACAAA	6719.73	PASS	.	.
Chr1	25254322	.	A	AGATATCCTGATAAT	5794.73	PASS	.	.
Chr1	25255052	.	CA	C	3730.73	PASS	.	.
Chr1	25255146	.	CA	C	5134.73	PASS	.	.
Chr1	25256200	.	G	GT	708.77	PASS	.	.
Chr1	25257207	.	G	GTCTC	4170.73	PASS	.	.
Chr1	25260437	.	G	GTTTTTT	4829.73	PASS	.	.
Chr1	25261575	.	A	ATGAAGTTTTAAGCAAATGATCTACAACTAAAACAACATACTCCACCAATATATACAAAATACGTACACTTTTTTTTGATAAGTAAGTAGAATTCTATTGAACCTGATGAGAGT	1492.73	PASS	.	.
Chr1	25261763	.	GT	G	2414.73	PASS	.	.
Chr1	25261953	.	A	AGACTTATAATTATAAAATTTCTCTATAAATTAATAATTATTAATTAATTGATAAATTAATACCTTTTTAAATTAATAAAATTTCTTGGTCCCAATATTATTAATTTATAGAGGTTTTAGAAGTATATGCCTTTAAACGAACAAGTTTACTTGGCTACAATGTCAAGAAAAAATGAAAGATTTTACTTATAAAAAATAAATACATTTGGCCTAAGAGATTTTACATATAAAAAATAAATACATTTGGTCT	6007.73	PASS	.	.
Chr1	25265888	.	T	TA	2696.73	PASS	.	.
Chr1	25265917	.	ATTGAT	A	4858.73	PASS	.	.
Chr1	25265964	.	T	TATAAAA	4841.73	PASS	.	.
Chr1	25267537	.	T	TA	2212.73	PASS	.	.
Chr1	25270383	.	C	CAAAA	3819.77	PASS	.	.
Chr1	25270520	.	A	ACGC	2058.73	PASS	.	.
Chr1	25271683	.	C	CAG	3495.73	PASS	.	.
Chr1	25271924	.	AG	A	1468.73	PASS	.	.
Chr1	25272012	.	A	AGACTC	5668.73	PASS	.	.
Chr1	25273158	.	GGAA	G	5750.73	PASS	.	.
Chr1	25273980	.	AAG	A	4037.73	PASS	.	.
Chr1	25274555	.	GTT	G	3333.73	PASS	.	.
Chr1	25274883	.	T	TG	4462.73	PASS	.	.
Chr1	25275767	.	A	ACC	5902.73	PASS	.	.
Chr1	25275775	.	TG	T	5722.73	PASS	.	.
Chr1	25275903	.	T	TC	5224.73	PASS	.	.
Chr1	25275917	.	TTA	T	5112.73	PASS	.	.
Chr1	25275962	.	A	AG	4966.73	PASS	.	.
Chr1	25276518	.	GT	G	3018.73	PASS	.	.
Chr1	25276742	.	TGG	T	6899.73	PASS	.	.
Chr1	25278542	.	TGTTGTTTA	T	4713.73	PASS	.	.
Chr1	25278909	.	AG	A	5969.73	PASS	.	.
Chr1	25279232	.	T	TTG	4271.73	PASS	.	.
Chr1	25279264	.	CT	C	2827.73	PASS	.	.
Chr1	25279507	.	AT	A	5524.73	PASS	.	.
Chr1	25279748	.	CTTA	C	6297.73	PASS	.	.
Chr1	25279862	.	AGTGTGTGTAT	A	6055.73	PASS	.	.
Chr1	25279903	.	CT	C	5553.73	PASS	.	.
Chr1	25280130	.	C	CAT	5045.73	PASS	.	.
Chr1	25280151	.	A	AC	1905.73	PASS	.	.
Chr1	25281899	.	AT	A	1041.73	PASS	.	.
Chr1	25286753	.	C	CAAACCG	3721.73	PASS	.	.
Chr1	25286912	.	AAT	A	3262.73	PASS	.	.
Chr1	25287354	.	T	TTATCTATCTATCTATC	4548.73	PASS	.	.
Chr1	25287673	.	GT	G	434.74	PASS	.	.
Chr1	25291606	.	GA	G	3359.73	PASS	.	.
Chr1	25292605	.	AAC	A	3295.73	PASS	.	.
Chr1	25292748	.	AGTGG	A	5751.73	PASS	.	.
Chr1	25295167	.	T	TG	3160.73	PASS	.	.
Chr1	25296126	.	CA	C	2200.73	PASS	.	.
Chr1	25296326	.	T	TC	3986.73	PASS	.	.
Chr1	25298246	.	G	GGGTA	4366.73	PASS	.	.
Chr1	25298450	.	A	AC	3949.73	PASS	.	.
Chr1	25298451	.	T	TACTAAGAGCATGTTCATAGGTGATACTCACAAAGTATCATTAAGAAATTTTTTAATATTATTTATAATGTTTGTTTAATAAATATATATAATTTTTTTTACTTTTGTCAAATGTGACCAATCAGAAGAAGCCACGTCAGATGATACTGGTATCACAAATATCAATGGGCTGATACTAATAAGCATATTATAATTGCTTTACTAATATAAAAATAATTTTTGGACTTGTGATACTCTAAAAGTATCACTCATGTACATGGTC	3942.73	PASS	.	.
Chr1	25298476	.	AG	A	1948.73	PASS	.	.
Chr1	25298606	.	T	TA	2592.73	PASS	.	.
Chr1	25300301	.	C	CT	2721.73	PASS	.	.
Chr1	25300764	.	A	ATTT	3618.73	PASS	.	.
Chr1	25302418	.	C	CTATATA	6108.73	PASS	.	.
Chr1	25302635	.	GGA	G	5054.73	PASS	.	.
Chr1	25302681	.	ATATTAC	A	4837.73	PASS	.	.
Chr1	25302805	.	T	TC	5027.73	PASS	.	.
Chr1	25302806	.	T	TCACATC	5072.73	PASS	.	.
Chr1	25303132	.	G	GA	4471.73	PASS	.	.
Chr1	25303143	.	G	GT	2426.73	PASS	.	.
Chr1	25303155	.	AGT	A	3806.73	PASS	.	.
Chr1	25304684	.	AC	A	1886.73	PASS	.	.
Chr1	25307659	.	T	TTC	3478.73	PASS	.	.
Chr1	25308054	.	GT	G	2104.73	PASS	.	.
Chr1	25312425	.	CT	C	2332.73	PASS	.	.
Chr1	25316969	.	TGA	T	4563.73	PASS	.	.
Chr1	25317299	.	CA	C	5759.73	PASS	.	.
Chr1	25317597	.	TTTCAAC	T	4787.73	PASS	.	.
Chr1	25318530	.	GATATGAAAC	G	6414.73	PASS	.	.
Chr1	25318654	.	TAG	T	5745.73	PASS	.	.
Chr1	25318767	.	TA	T	2757.73	PASS	.	.
Chr1	25319090	.	TTAGG	T	5919.73	PASS	.	.
Chr1	25319450	.	ACCAAGGTGGCTTCGTTGAGATATTTGAAGATTGTTCCACTTGTG	A	5458.73	PASS	.	.
Chr1	25320514	.	T	TAA	5767.73	PASS	.	.
Chr1	25320519	.	T	TG	2228.73	PASS	.	.
Chr1	25320553	.	A	ATT	5902.73	PASS	.	.
Chr1	25320571	.	A	ATTCAATGGTTTTAGAT	6110.73	PASS	.	.
Chr1	25320819	.	TC	T	4057.73	PASS	.	.
Chr1	25321460	.	G	GA	5812.73	PASS	.	.
Chr1	25321471	.	G	GTA	5632.73	PASS	.	.
Chr1	25321732	.	C	CTA	4130.73	PASS	.	.
Chr1	25321736	.	C	CTT	4218.73	PASS	.	.
Chr1	25321750	.	G	GA	4237.73	PASS	.	.
Chr1	25321753	.	T	TTC	4282.73	PASS	.	.
Chr1	25321766	.	TAGAGAGAA	T	4102.73	PASS	.	.
Chr1	25322380	.	A	AC	4642.73	PASS	.	.
Chr1	25322554	.	TA	T	4354.73	PASS	.	.
Chr1	25322970	.	GT	G	5992.73	PASS	.	.
Chr1	25324446	.	GA	G	2564.73	PASS	.	.
Chr1	25324559	.	C	CA	3073.73	PASS	.	.
Chr1	25324632	.	AG	A	4057.73	PASS	.	.
Chr1	25324882	.	TC	T	4417.73	PASS	.	.
Chr1	25326339	.	GA	G	4740.73	PASS	.	.
Chr1	25326954	.	G	GT	2355.73	PASS	.	.
Chr1	25327037	.	T	TG	1246.73	PASS	.	.
Chr1	25327438	.	AT	A	1351.73	PASS	.	.
Chr1	25327839	.	GA	G	2093.73	PASS	.	.
Chr1	25328383	.	A	AT	5306.73	PASS	.	.
Chr1	25329007	.	A	AG	5757.73	PASS	.	.
Chr1	25329042	.	G	GA	5992.73	PASS	.	.
Chr1	25329149	.	CAA	C	3531.73	PASS	.	.
Chr1	25329211	.	ATT	A	5409.73	PASS	.	.
Chr1	25331047	.	TG	T	4625.73	PASS	.	.
Chr1	25331399	.	G	GT	3337.73	PASS	.	.
Chr1	25331435	.	A	AC	3458.73	PASS	.	.
Chr1	25331436	.	GTATAAGGAGCCCCTTGATGAAAAAAAAAAAGGT	G	3458.73	PASS	.	.
Chr1	25331574	.	ATT	A	4324.73	PASS	.	.
Chr1	25332826	.	GC	G	4281.73	PASS	.	.
Chr1	25333062	.	CT	C	906.73	PASS	.	.
Chr1	25333646	.	CCA	C	629.74	PASS	.	.
Chr1	25334713	.	G	GT	2993.73	PASS	.	.
Chr1	25335297	.	TA	T	2554.73	PASS	.	.
Chr1	25336182	.	C	CT	5397.73	PASS	.	.
Chr1	25337294	.	C	CA	3420.73	PASS	.	.
Chr1	25337982	.	T	TAC	5047.73	PASS	.	.
Chr1	25338674	.	ACTTCT	A	5204.73	PASS	.	.
Chr1	25339726	.	AGTATC	A	196.73	PASS	.	.
Chr1	25339734	.	AAG	A	196.73	PASS	.	.
Chr1	25339753	.	ACGGGCACT	A	106.73	PASS	.	.
Chr1	25339763	.	TATTCCG	T	112.73	PASS	.	.
Chr1	25339855	.	AG	A	1001.73	PASS	.	.
Chr1	25340965	.	T	TTTTGTGTTAAGAGTGAATTTGAAGACTAAGATGATAAGAGTGATCATTGGTTTCTTATATTCTCTGTGC	6977.73	PASS	.	.
Chr1	25341868	.	AT	A	1500.73	PASS	.	.
Chr1	25343953	.	CTTCTTCTTCAA	C	1897.73	PASS	.	.
Chr1	25344065	.	CCTT	C	2981.73	PASS	.	.
Chr1	25348912	.	T	TA	2069.73	PASS	.	.
Chr1	25349156	.	C	CGT	5855.73	PASS	.	.
Chr1	25349157	.	A	AGGAAATTTTTG	5886.73	PASS	.	.
Chr1	25349278	.	A	AC	5257.73	PASS	.	.
Chr1	25349470	.	A	AACGTCG	5599.73	PASS	.	.
Chr1	25350370	.	ATCTT	A	498.73	PASS	.	.
Chr1	25350373	.	TTTAA	T	3072.73	PASS	.	.
Chr1	25350519	.	TTTTG	T	5011.73	PASS	.	.
Chr1	25351206	.	GA	G	98.73	PASS	.	.
Chr1	25351963	.	A	AT	1993.73	PASS	.	.
Chr1	25354468	.	G	GA	2067.73	PASS	.	.
Chr1	25354618	.	CT	C	2562.73	PASS	.	.
Chr1	25354752	.	G	GA	3564.73	PASS	.	.
Chr1	25355288	.	TC	T	3003.73	PASS	.	.
Chr1	25355360	.	G	GA	1692.73	PASS	.	.
Chr1	25355369	.	T	TTG	1521.73	PASS	.	.
Chr1	25355378	.	CCGGA	C	1476.73	PASS	.	.
Chr1	25355992	.	A	AT	1655.73	PASS	.	.
Chr1	25355994	.	G	GT	1655.73	PASS	.	.
Chr1	25355995	.	CAG	C	1655.73	PASS	.	.
Chr1	25356073	.	G	GAA	4894.73	PASS	.	.
Chr1	25356077	.	CTT	C	4904.73	PASS	.	.
Chr1	25356887	.	CTTAA	C	4653.73	PASS	.	.
Chr1	25357003	.	C	CT	1394.73	PASS	.	.
Chr1	25357202	.	CT	C	869.73	PASS	.	.
Chr1	25358393	.	TCC	T	2899.73	PASS	.	.
Chr1	25358977	.	AT	A	1018.70	PASS	.	.
Chr1	25359064	.	A	ACAAAGTTCAGCCAAAAAAATCCAAAAAAAAAAACAATATACAAAAACGAAGAACAAAAATTGATCGCAATAGAAAG	6395.73	PASS	.	.
Chr1	25362229	.	A	AT	5397.73	PASS	.	.
Chr1	25362636	.	CA	C	3430.73	PASS	.	.
Chr1	25363439	.	C	CACAAATCAGAGT	3290.73	PASS	.	.
Chr1	25363816	.	C	CACAT	3892.73	PASS	.	.
Chr1	25363878	.	A	AT	407.94	PASS	.	.
Chr1	25365713	.	T	TA	3753.73	PASS	.	.
Chr1	25365962	.	TC	T	2882.73	PASS	.	.
Chr1	25369248	.	ACT	A	64.73	PASS	.	.
Chr1	25372163	.	C	CA	3389.73	PASS	.	.
Chr1	25374573	.	TCTCTTTTCCA	T	5320.73	PASS	.	.
Chr1	25379779	.	C	CA	2242.73	PASS	.	.
Chr1	25379955	.	C	CT	1882.73	PASS	.	.
Chr1	25380991	.	CAAAA	C	3921.73	PASS	.	.
Chr1	25381290	.	C	CA	2110.73	PASS	.	.
Chr1	25382262	.	T	TG	3985.73	PASS	.	.
Chr1	25382692	.	G	GA	2581.73	PASS	.	.
Chr1	25383204	.	C	CAA	4567.73	PASS	.	.
Chr1	25383510	.	AT	A	1877.73	PASS	.	.
Chr1	25385333	.	A	AT	6593.73	PASS	.	.
Chr1	25388804	.	C	CT	3014.73	PASS	.	.
Chr1	25395383	.	C	CA	2257.73	PASS	.	.
Chr1	25395697	.	TG	T	3545.73	PASS	.	.
Chr1	25395922	.	A	AG	5137.73	PASS	.	.
Chr1	25395927	.	AGATAT	A	5087.73	PASS	.	.
Chr1	25396037	.	T	TA	4282.73	PASS	.	.
Chr1	25396038	.	G	GAAA	1636.73	PASS	.	.
Chr1	25396046	.	ATT	A	4372.73	PASS	.	.
Chr1	25396111	.	T	TAA	3888.73	PASS	.	.
Chr1	25404756	.	T	TA	1054.74	PASS	.	.
Chr1	25406756	.	TG	T	5767.73	PASS	.	.
Chr1	25407095	.	A	ATGTTGC	3922.73	PASS	.	.
Chr1	25407103	.	AGC	A	2797.73	PASS	.	.
Chr1	25407218	.	TG	T	2695.73	PASS	.	.
Chr1	25407659	.	TCTTCTCG	T	5343.73	PASS	.	.
Chr1	25407744	.	C	CA	5102.73	PASS	.	.
Chr1	25407764	.	TG	T	5145.73	PASS	.	.
Chr1	25407910	.	C	CT	3530.73	PASS	.	.
Chr1	25407911	.	C	CCCT	3554.73	PASS	.	.
Chr1	25408174	.	CCCT	C	1208.73	PASS	.	.
Chr1	25409029	.	A	AG	4848.73	PASS	.	.
Chr1	25409030	.	A	AAGAAG	4848.73	PASS	.	.
Chr1	25409173	.	TA	T	2430.73	PASS	.	.
Chr1	25409979	.	T	TG	3306.73	PASS	.	.
Chr1	25410678	.	C	CT	4307.73	PASS	.	.
Chr1	25410955	.	TATTTTAATAAAATTGAAAAAAAAAAC	T	4142.73	PASS	.	.
Chr1	25412388	.	A	ATC	5321.73	PASS	.	.
Chr1	25417251	.	C	CT	1585.73	PASS	.	.
Chr1	25417374	.	C	CA	3385.73	PASS	.	.
Chr1	25423326	.	C	CAA	4687.73	PASS	.	.
Chr1	25423330	.	GTT	G	4732.73	PASS	.	.
Chr1	25423409	.	A	AT	2557.73	PASS	.	.
Chr1	25423721	.	A	AT	4121.73	PASS	.	.
Chr1	25423729	.	A	AGTAGATAGATTTTAGATTTT	4665.73	PASS	.	.
Chr1	25423965	.	TA	T	3033.73	PASS	.	.
Chr1	25425335	.	AG	A	4306.73	PASS	.	.
Chr1	25426074	.	TA	T	1120.73	PASS	.	.
Chr1	25426138	.	CA	C	1072.73	PASS	.	.
Chr1	25426199	.	T	TTC	3046.73	PASS	.	.
Chr1	25427944	.	ACCCC	A	5422.73	PASS	.	.
Chr1	25428328	.	A	AT	2624.73	PASS	.	.
Chr1	25428374	.	ATT	A	4697.73	PASS	.	.
Chr1	25428583	.	T	TA	3565.73	PASS	.	.
Chr1	25433081	.	CAA	C	5409.73	PASS	.	.
Chr1	25433327	.	G	GT	6534.73	PASS	.	.
Chr1	25433353	.	C	CT	2929.73	PASS	.	.
Chr1	25433603	.	T	TTGGAC	5317.73	PASS	.	.
Chr1	25433701	.	G	GA	682.73	PASS	.	.
Chr1	25433730	.	TAA	T	952.73	PASS	.	.
Chr1	25434610	.	A	AACAGAG	7117.73	PASS	.	.
Chr1	25434611	.	T	TGTTCTTTTGATTAAAGTTTCGATTTTTGCTTGAAAAC	7117.73	PASS	.	.
Chr1	25434649	.	G	GT	5089.73	PASS	.	.
Chr1	25434994	.	C	CGAG	3212.73	PASS	.	.
Chr1	25435280	.	CT	C	5087.73	PASS	.	.
Chr1	25436536	.	A	AC	3220.76	PASS	.	.
Chr1	25436982	.	CAT	C	4428.73	PASS	.	.
Chr1	25437213	.	T	TG	6020.73	PASS	.	.
Chr1	25437235	.	C	CT	3254.73	PASS	.	.
Chr1	25437304	.	TTA	T	143.73	PASS	.	.
Chr1	25437305	.	TA	T	259.73	PASS	.	.
Chr1	25439516	.	TTTC	T	6856.73	PASS	.	.
Chr1	25441579	.	CT	C	5242.73	PASS	.	.
Chr1	25442184	.	GT	G	3671.73	PASS	.	.
Chr1	25442353	.	TAGTTA	T	5240.73	PASS	.	.
Chr1	25444177	.	A	ATAAAT	4131.73	PASS	.	.
Chr1	25444798	.	A	AC	3019.77	PASS	.	.
Chr1	25445766	.	GAAA	G	2572.73	PASS	.	.
Chr1	25446288	.	T	TA	3612.73	PASS	.	.
Chr1	25446392	.	TTATACATACATCG	T	4643.73	PASS	.	.
Chr1	25447725	.	CTT	C	1503.73	PASS	.	.
Chr1	25449201	.	CT	C	4294.73	PASS	.	.
Chr1	25453609	.	TCAA	T	6136.73	PASS	.	.
Chr1	25455189	.	C	CA	6144.73	PASS	.	.
Chr1	25455205	.	AT	A	6514.73	PASS	.	.
Chr1	25455307	.	T	TGATATA	6049.73	PASS	.	.
Chr1	25455355	.	T	TTTC	6029.73	PASS	.	.
Chr1	25455451	.	C	CAT	6037.73	PASS	.	.
Chr1	25455530	.	GT	G	6487.73	PASS	.	.
Chr1	25456429	.	CT	C	2091.73	PASS	.	.
Chr1	25456664	.	A	AT	1489.73	PASS	.	.
Chr1	25457072	.	G	GAAAAGAGAAAAATAAGCA	6114.73	PASS	.	.
Chr1	25460860	.	C	CT	2555.73	PASS	.	.
Chr1	25462674	.	C	CAG	3720.73	PASS	.	.
Chr1	25463542	.	CTAT	C	6071.73	PASS	.	.
Chr1	25467164	.	G	GT	2276.73	PASS	.	.
Chr1	25467529	.	GA	G	1595.73	PASS	.	.
Chr1	25467560	.	GAA	G	2981.73	PASS	.	.
Chr1	25469327	.	TGC	T	4081.73	PASS	.	.
Chr1	25470136	.	G	GT	4739.73	PASS	.	.
Chr1	25470879	.	TGGGCG	T	6421.73	PASS	.	.
Chr1	25477434	.	C	CA	375.73	PASS	.	.
Chr1	25487405	.	AATT	A	6165.73	PASS	.	.
Chr1	25487485	.	AG	A	2281.73	PASS	.	.
Chr1	25503074	.	C	CA	42.73	PASS	.	.
Chr1	25514791	.	C	CTTT	71.73	PASS	.	.
Chr1	25516259	.	A	AT	3322.73	PASS	.	.
Chr1	25531286	.	AAC	A	91.73	PASS	.	.
Chr1	25549315	.	AT	A	27.74	PASS	.	.
Chr1	25553734	.	GTA	G	3393.73	PASS	.	.
Chr1	25581634	.	C	CA	2276.73	PASS	.	.
Chr1	25608368	.	CA	C	1248.73	PASS	.	.
Chr1	25619481	.	T	TA	44.73	PASS	.	.
Chr1	25621092	.	C	CA	2093.73	PASS	.	.
Chr1	25625041	.	CAT	C	1290.73	PASS	.	.
Chr1	25635362	.	TGG	T	516.73	PASS	.	.
Chr1	25636731	.	TTA	T	54.73	PASS	.	.
Chr1	25638147	.	TTA	T	109.73	PASS	.	.
Chr1	25639601	.	AAT	A	1683.73	PASS	.	.
Chr1	25682952	.	C	CAT	895.19	PASS	.	.
Chr1	25685686	.	AAT	A	1109.73	PASS	.	.
Chr1	25695007	.	C	CA	12.96	PASS	.	.
Chr1	25696871	.	G	GTTT	111.73	PASS	.	.
Chr1	25703594	.	AT	A	2847.73	PASS	.	.
Chr1	25729624	.	CTAAAAG	C	5491.73	PASS	.	.
Chr1	25740013	.	A	AT	3108.73	PASS	.	.
Chr1	25740435	.	A	ATAG	5617.73	PASS	.	.
Chr1	25740468	.	GT	G	1872.73	PASS	.	.
Chr1	25741906	.	AAATAAAATAAAATTTATT	A	3970.73	PASS	.	.
Chr1	25742089	.	C	CAT	4514.73	PASS	.	.
Chr1	25742610	.	TG	T	3659.73	PASS	.	.
Chr1	25742776	.	GTAC	G	5246.73	PASS	.	.
Chr1	25743435	.	T	TGGA	4877.73	PASS	.	.
Chr1	25743653	.	T	TG	4483.73	PASS	.	.
Chr1	25744277	.	GTGT	G	2345.73	PASS	.	.
Chr1	25744573	.	TA	T	1464.73	PASS	.	.
Chr1	25745317	.	C	CT	3378.73	PASS	.	.
Chr1	25748458	.	ATAAATATCAAACTATTTAC	A	4752.73	PASS	.	.
Chr1	25748774	.	C	CTTT	1887.73	PASS	.	.
Chr1	25750736	.	TAA	T	4683.73	PASS	.	.
Chr1	25768853	.	G	GT	79.73	PASS	.	.
Chr1	25769369	.	T	TG	1977.77	PASS	.	.
Chr1	25771533	.	C	CT	1677.73	PASS	.	.
Chr1	25773880	.	AT	A	1356.73	PASS	.	.
Chr1	25781425	.	AT	A	43.77	PASS	.	.
Chr1	25782168	.	CCT	C	39.73	PASS	.	.
Chr1	25813169	.	G	GT	5597.73	PASS	.	.
Chr1	25813783	.	GA	G	4511.73	PASS	.	.
Chr1	25818876	.	A	ATAG	6089.73	PASS	.	.
Chr1	25819027	.	CT	C	2788.73	PASS	.	.
Chr1	25819121	.	A	AT	2777.73	PASS	.	.
Chr1	25820346	.	CT	C	3060.73	PASS	.	.
Chr1	25821455	.	TC	T	1164.73	PASS	.	.
Chr1	25821596	.	TA	T	4627.73	PASS	.	.
Chr1	25821663	.	A	AAC	4613.73	PASS	.	.
Chr1	25821667	.	T	TA	4682.73	PASS	.	.
Chr1	25821681	.	AT	A	4777.73	PASS	.	.
Chr1	25822065	.	C	CTATA	6511.73	PASS	.	.
Chr1	25822633	.	CA	C	2713.73	PASS	.	.
Chr1	25823833	.	GTATATATATATATA	GTA	1538.73	PASS	.	.
Chr1	25824657	.	A	AG	5073.73	PASS	.	.
Chr1	25826092	.	T	TTC	5225.73	PASS	.	.
Chr1	25826361	.	TTATA	T	6190.73	PASS	.	.
Chr1	25827145	.	ACT	A	5174.73	PASS	.	.
Chr1	25827557	.	TA	T	5785.73	PASS	.	.
Chr1	25828385	.	T	TTTTG	4901.73	PASS	.	.
Chr1	25828699	.	T	TGA	5487.73	PASS	.	.
Chr1	25828747	.	T	TA	4998.73	PASS	.	.
Chr1	25829775	.	G	GACTTTGTTGTTGC	5134.73	PASS	.	.
Chr1	25829778	.	AT	A	4732.73	PASS	.	.
Chr1	25830524	.	G	GTGTGTGTGTGCT	4322.73	PASS	.	.
Chr1	25831369	.	A	AT	2543.73	PASS	.	.
Chr1	25831575	.	TA	T	2637.73	PASS	.	.
Chr1	25833974	.	C	CA	1482.73	PASS	.	.
Chr1	25835814	.	CCTACCT	C	3996.73	PASS	.	.
Chr1	25837874	.	CA	C	5335.73	PASS	.	.
Chr1	25839475	.	A	AT	2979.73	PASS	.	.
Chr1	25839507	.	AT	A	4652.73	PASS	.	.
Chr1	25839728	.	CT	C	5531.73	PASS	.	.
Chr1	25839878	.	A	AAATT	4783.73	PASS	.	.
Chr1	25839924	.	A	AT	5298.73	PASS	.	.
Chr1	25839944	.	AT	A	5137.73	PASS	.	.
Chr1	25840418	.	ATT	A	1649.73	PASS	.	.
Chr1	25840782	.	C	CTAG	4951.73	PASS	.	.
Chr1	25840969	.	C	CAAA	4351.73	PASS	.	.
Chr1	25841450	.	C	CAATAAG	4564.73	PASS	.	.
Chr1	25841476	.	T	TA	4859.73	PASS	.	.
Chr1	25842250	.	AT	A	1990.73	PASS	.	.
Chr1	25842872	.	T	TA	927.74	PASS	.	.
Chr1	25844215	.	AAATT	A	7309.73	PASS	.	.
Chr1	25844635	.	AT	A	1988.73	PASS	.	.
Chr1	25844712	.	A	ATT	4515.73	PASS	.	.
Chr1	25844721	.	CTTATAA	C	4740.73	PASS	.	.
Chr1	25845039	.	G	GT	2783.73	PASS	.	.
Chr1	25845124	.	A	AT	3665.73	PASS	.	.
Chr1	25845338	.	C	CACTCTACAAAATATTTGGTTTGGGTAGTTATAGATAT	7085.73	PASS	.	.
Chr1	25845552	.	G	GTT	675.73	PASS	.	.
Chr1	25846852	.	TTAA	T	4970.73	PASS	.	.
Chr1	25847025	.	A	AACACTAACATACATAAAAAGGCACTTATTTGAACTAATT	6832.73	PASS	.	.
Chr1	25849072	.	T	TTATATATATATATATA	2140.73	PASS	.	.
Chr1	25849813	.	A	AT	2957.73	PASS	.	.
Chr1	25851933	.	T	TAAATAA	1657.73	PASS	.	.
Chr1	25851987	.	TGTAATTAAAGTTCTTGTTTTTTAAAATGAACCGCTTGAGGCACCTACATATGTAGTTGATTAATTAAAAAA	T	4833.73	PASS	.	.
Chr1	25852241	.	A	AT	2612.73	PASS	.	.
Chr1	25852982	.	CT	C	1222.73	PASS	.	.
Chr1	25854816	.	A	AT	2197.73	PASS	.	.
Chr1	25855024	.	TA	T	1706.73	PASS	.	.
Chr1	25856636	.	ATTTTT	A	4279.73	PASS	.	.
Chr1	25856873	.	A	AT	1704.73	PASS	.	.
Chr1	25858563	.	GTATA	G	4212.73	PASS	.	.
Chr1	25860201	.	GATGATGATAATGGGGT	G	4754.73	PASS	.	.
Chr1	25861204	.	C	CATATAT	4090.73	PASS	.	.
Chr1	25861301	.	AAAGAAG	A	3697.73	PASS	.	.
Chr1	25862374	.	CG	C	2045.73	PASS	.	.
Chr1	25863445	.	A	AT	3453.73	PASS	.	.
Chr1	25864641	.	CA	C	3181.81	PASS	.	.
Chr1	25864674	.	TA	T	5176.73	PASS	.	.
Chr1	25866274	.	GT	G	3845.73	PASS	.	.
Chr1	25868983	.	C	CT	1074.73	PASS	.	.
Chr1	25875557	.	GT	G	305.73	PASS	.	.
Chr1	25877013	.	CT	CTTTTTTT	381.73	PASS	.	.
Chr1	25881971	.	CA	C	51.73	PASS	.	.
Chr1	25890110	.	TCAATAC	T	6058.73	PASS	.	.
Chr1	25895959	.	A	ACAC	6727.73	PASS	.	.
Chr1	25912172	.	CT	C	3061.73	PASS	.	.
Chr1	25913160	.	C	CAA	3129.73	PASS	.	.
Chr1	25913291	.	T	TA	6135.73	PASS	.	.
Chr1	25913297	.	AAATTT	A	6127.73	PASS	.	.
Chr1	25926683	.	G	GA	1735.73	PASS	.	.
Chr1	25928084	.	CTT	C	5992.73	PASS	.	.
Chr1	25952471	.	TA	T	3218.75	PASS	.	.
Chr1	25956105	.	CTATA	C	3228.29	PASS	.	.
Chr1	25956842	.	ATTTTTGGCTTCTT	A	6679.73	PASS	.	.
Chr1	25957004	.	AAT	A	3171.73	PASS	.	.
Chr1	25957161	.	G	GATGGAATC	6464.73	PASS	.	.
Chr1	25957842	.	C	CATTA	5528.73	PASS	.	.
Chr1	25960601	.	AT	A	3738.73	PASS	.	.
Chr1	25960988	.	CATAT	C	4957.73	PASS	.	.
Chr1	25961119	.	TCC	T	4519.73	PASS	.	.
Chr1	25961172	.	CA	C	5169.73	PASS	.	.
Chr1	25961871	.	GA	G	1595.73	PASS	.	.
Chr1	25962315	.	CT	C	2629.73	PASS	.	.
Chr1	25963596	.	G	GTT	2809.73	PASS	.	.
Chr1	25963742	.	C	CT	2496.73	PASS	.	.
Chr1	25964323	.	C	CCAAAAAAA	5662.73	PASS	.	.
Chr1	25967112	.	G	GAAACC	5514.73	PASS	.	.
Chr1	25970434	.	C	CA	1500.73	PASS	.	.
Chr1	25971708	.	A	ATT	2100.73	PASS	.	.
Chr1	25973328	.	TA	T	4510.73	PASS	.	.
Chr1	25973762	.	GA	G	4701.73	PASS	.	.
Chr1	25973894	.	GCT	G	4692.73	PASS	.	.
Chr1	25973996	.	ATCCTTTGTAGGTGAATAAAGATG	A	4621.73	PASS	.	.
Chr1	25974548	.	T	TA	4268.73	PASS	.	.
Chr1	25974595	.	CTT	C	3528.73	PASS	.	.
Chr1	25974644	.	G	GT	2596.73	PASS	.	.
Chr1	25975468	.	GT	G	2836.73	PASS	.	.
Chr1	25975853	.	T	TAAA	2869.73	PASS	.	.
Chr1	25977033	.	GTT	G	912.73	PASS	.	.
Chr1	25977078	.	TA	T	1749.73	PASS	.	.
Chr1	25977276	.	A	AATATATATATAT	1693.73	PASS	.	.
Chr1	25978738	.	A	AGT	3323.73	PASS	.	.
Chr1	25981171	.	GT	G	1463.73	PASS	.	.
Chr1	25981804	.	TC	T	4595.73	PASS	.	.
Chr1	25981962	.	GATAT	G	4012.73	PASS	.	.
Chr1	25982063	.	AT	A	5357.73	PASS	.	.
Chr1	25982313	.	A	AT	4581.73	PASS	.	.
Chr1	25982314	.	A	ATAT	4580.73	PASS	.	.
Chr1	25984948	.	AG	A	341.73	PASS	.	.
Chr1	25987250	.	CA	C	1145.73	PASS	.	.
Chr1	25988709	.	A	AT	2376.73	PASS	.	.
Chr1	25989313	.	GAT	G	4041.73	PASS	.	.
Chr1	25989386	.	G	GTA	5261.73	PASS	.	.
Chr1	25989405	.	TACACGTTACATGAAATTATTTCCTAAG	T	5271.73	PASS	.	.
Chr1	25989522	.	G	GTTAGAAC	4642.73	PASS	.	.
Chr1	25989545	.	CTTTGTTTT	C	5272.73	PASS	.	.
Chr1	25990038	.	GT	G	4867.73	PASS	.	.
Chr1	25990079	.	TAAAA	T	4956.73	PASS	.	.
Chr1	25990177	.	G	GA	2579.73	PASS	.	.
Chr1	25990213	.	TATAC	T	5442.73	PASS	.	.
Chr1	25990393	.	AT	A	4789.73	PASS	.	.
Chr1	25990510	.	TTATA	T	4761.73	PASS	.	.
Chr1	25990605	.	T	TA	2752.73	PASS	.	.
Chr1	25991087	.	A	ATG	952.73	PASS	.	.
Chr1	25991092	.	C	CG	1042.73	PASS	.	.
Chr1	25991121	.	CTTT	C	1671.73	PASS	.	.
Chr1	25991233	.	T	TTTAA	1897.73	PASS	.	.
Chr1	25991239	.	GTTT	G	1942.73	PASS	.	.
Chr1	25991585	.	G	GACCATCCCA	817.73	PASS	.	.
Chr1	25991590	.	C	CGCCAAATATCCCGACCAT	772.73	PASS	.	.
Chr1	25991605	.	A	ATATCCCGAC	766.73	PASS	.	.
Chr1	25991630	.	G	GGCC	901.73	PASS	.	.
Chr1	25991631	.	A	ACCCCAG	856.73	PASS	.	.
Chr1	25991639	.	A	AAACACCCCAGCC	901.73	PASS	.	.
Chr1	25991642	.	G	GCCAA	766.73	PASS	.	.
Chr1	25991644	.	C	CAA	766.73	PASS	.	.
Chr1	25991713	.	CG	C	1177.73	PASS	.	.
Chr1	25992681	.	TC	T	1357.73	PASS	.	.
Chr1	25992994	.	A	AT	7390.73	PASS	.	.
Chr1	25993122	.	AAACGAG	A	3090.73	PASS	.	.
Chr1	25993132	.	TGAATTACTGTAGTTGAAGTGAAACAGACGTAGCAC	T	2722.73	PASS	.	.
Chr1	25993184	.	G	GT	1633.73	PASS	.	.
Chr1	25993234	.	CT	C	562.73	PASS	.	.
Chr1	25993252	.	TCA	T	530.73	PASS	.	.
Chr1	25993261	.	TTAAATA	T	524.73	PASS	.	.
Chr1	25993270	.	GAAGAAAATATGGTCGCTGTCAAAT	G	413.73	PASS	.	.
Chr1	25993341	.	TAA	T	7178.73	PASS	.	.
Chr1	25993519	.	AGATTGTT	A	5002.73	PASS	.	.
Chr1	25993698	.	A	AAG	9097.73	PASS	.	.
Chr1	25993907	.	ATG	A	2087.73	PASS	.	.
Chr1	25995187	.	A	AATACACCC	5146.73	PASS	.	.
Chr1	25995352	.	TAAGGAATG	T	4801.73	PASS	.	.
Chr1	25995980	.	AC	A	700.73	PASS	.	.
Chr1	25997870	.	A	AT	2689.73	PASS	.	.
Chr1	25998214	.	T	TGAGCCCTA	3469.73	PASS	.	.
Chr1	25998221	.	T	TG	3587.73	PASS	.	.
Chr1	25998295	.	CTAA	C	5524.73	PASS	.	.
Chr1	25998418	.	TTA	T	5357.73	PASS	.	.
Chr1	25998914	.	AAT	A	5371.73	PASS	.	.
Chr1	26000160	.	ATCACATAT	A	4710.73	PASS	.	.
Chr1	26001679	.	ATATATG	A	6083.73	PASS	.	.
Chr1	26004333	.	AC	A	2490.73	PASS	.	.
Chr1	26004989	.	TG	T	174.73	PASS	.	.
Chr1	26008711	.	A	AATATATATATATATAT	2170.73	PASS	.	.
Chr1	26009084	.	C	CAT	2946.73	PASS	.	.
Chr1	26009203	.	CAA	C	1927.73	PASS	.	.
Chr1	26010230	.	G	GT	1190.73	PASS	.	.
Chr1	26010420	.	A	AC	4769.73	PASS	.	.
Chr1	26010826	.	A	AT	4909.77	PASS	.	.
Chr1	26011992	.	A	AT	3953.73	PASS	.	.
Chr1	26015201	.	T	TA	5234.73	PASS	.	.
Chr1	26015427	.	G	GTATATATATATATATATATATATATATA	1827.73	PASS	.	.
Chr1	26018167	.	G	GGAA	6322.73	PASS	.	.
Chr1	26027799	.	T	TTA	5364.73	PASS	.	.
Chr1	26029422	.	AACACACAC	A	3046.73	PASS	.	.
Chr1	26030505	.	C	CTA	4484.73	PASS	.	.
Chr1	26031453	.	TAA	T	5321.73	PASS	.	.
Chr1	26032300	.	T	TAA	4517.73	PASS	.	.
Chr1	26034580	.	G	GGT	3815.73	PASS	.	.
Chr1	26035415	.	GT	G	2054.73	PASS	.	.
Chr1	26035895	.	TA	T	2457.73	PASS	.	.
Chr1	26035993	.	C	CAAA	4308.73	PASS	.	.
Chr1	26036804	.	A	AGAGTGAC	5165.73	PASS	.	.
Chr1	26038105	.	CT	C	2661.73	PASS	.	.
Chr1	26038195	.	GA	G	2153.73	PASS	.	.
Chr1	26038607	.	T	TA	1900.73	PASS	.	.
Chr1	26038911	.	TA	T	4523.73	PASS	.	.
Chr1	26039129	.	TA	T	5053.73	PASS	.	.
Chr1	26039217	.	C	CT	2446.73	PASS	.	.
Chr1	26039246	.	GATT	G	5302.73	PASS	.	.
Chr1	26039427	.	T	TGAA	5298.73	PASS	.	.
Chr1	26040774	.	AG	A	4220.73	PASS	.	.
Chr1	26040858	.	C	CA	3886.73	PASS	.	.
Chr1	26042613	.	C	CCT	3166.73	PASS	.	.
Chr1	26042710	.	C	CA	5129.73	PASS	.	.
Chr1	26042714	.	T	TG	5184.73	PASS	.	.
Chr1	26042827	.	GA	G	2221.73	PASS	.	.
Chr1	26042945	.	T	TA	2357.73	PASS	.	.
Chr1	26042970	.	AT	A	4479.73	PASS	.	.
Chr1	26043339	.	C	CATAT	5679.73	PASS	.	.
Chr1	26043540	.	TAATGTGTTCAATATCTTTCTTTTTTTCACC	T	5737.73	PASS	.	.
Chr1	26043605	.	T	TA	4119.73	PASS	.	.
Chr1	26044365	.	AT	A	4108.73	PASS	.	.
Chr1	26044415	.	C	CG	5876.73	PASS	.	.
Chr1	26044438	.	AT	A	3603.73	PASS	.	.
Chr1	26045157	.	TTTG	T	270.73	PASS	.	.
Chr1	26045206	.	T	TAA	3179.77	PASS	.	.
Chr1	26045488	.	G	GAAC	3774.73	PASS	.	.
Chr1	26049359	.	A	ACAG	4319.73	PASS	.	.
Chr1	26049365	.	CAAA	C	4286.73	PASS	.	.
Chr1	26049437	.	T	TA	4372.73	PASS	.	.
Chr1	26049439	.	GA	G	4462.73	PASS	.	.
Chr1	26049691	.	T	TGAGAAAG	5065.73	PASS	.	.
Chr1	26049938	.	A	AC	5538.73	PASS	.	.
Chr1	26049988	.	C	CA	4001.73	PASS	.	.
Chr1	26050133	.	CAA	C	3765.73	PASS	.	.
Chr1	26050396	.	GA	G	2421.73	PASS	.	.
Chr1	26051270	.	AG	A	3665.73	PASS	.	.
Chr1	26051994	.	GT	G	2871.73	PASS	.	.
Chr1	26052049	.	AC	A	4947.73	PASS	.	.
Chr1	26052109	.	C	CTA	4565.73	PASS	.	.
Chr1	26052187	.	AATGGAATT	A	4588.73	PASS	.	.
Chr1	26052463	.	CA	C	1995.73	PASS	.	.
Chr1	26052524	.	T	TA	4957.73	PASS	.	.
Chr1	26052548	.	GC	G	4822.73	PASS	.	.
Chr1	26052763	.	CTTTTTTGGGACCCAAAATAAACCCTGTT	C	5997.73	PASS	.	.
Chr1	26053045	.	T	TA	4493.73	PASS	.	.
Chr1	26053048	.	T	TAG	4646.73	PASS	.	.
Chr1	26053049	.	GTT	G	4691.73	PASS	.	.
Chr1	26053233	.	TA	T	1319.73	PASS	.	.
Chr1	26053452	.	T	TC	4434.73	PASS	.	.
Chr1	26053462	.	T	TATCATACCTGCATTGTGG	5202.73	PASS	.	.
Chr1	26053944	.	GT	G	3376.73	PASS	.	.
Chr1	26054016	.	GATTTA	G	5168.73	PASS	.	.
Chr1	26054227	.	C	CAA	3782.73	PASS	.	.
Chr1	26054805	.	A	AATATATATAGTT	5358.73	PASS	.	.
Chr1	26055081	.	TA	T	5497.73	PASS	.	.
Chr1	26055611	.	CATAT	C	3329.73	PASS	.	.
Chr1	26056845	.	T	TA	2375.73	PASS	.	.
Chr1	26058195	.	GA	G	4396.73	PASS	.	.
Chr1	26058753	.	T	TG	1180.74	PASS	.	.
Chr1	26058769	.	T	TG	2912.77	PASS	.	.
Chr1	26059117	.	T	TA	2742.73	PASS	.	.
Chr1	26059669	.	T	TA	1727.73	PASS	.	.
Chr1	26060114	.	GT	G	2029.73	PASS	.	.
Chr1	26060511	.	GTT	G	1901.73	PASS	.	.
Chr1	26075738	.	C	CA	164.73	PASS	.	.
Chr1	26075793	.	AAAGAG	A	3122.73	PASS	.	.
Chr1	26075900	.	T	TGGA	3112.73	PASS	.	.
Chr1	26075906	.	A	AG	3315.73	PASS	.	.
Chr1	26075908	.	T	TG	3315.73	PASS	.	.
Chr1	26075954	.	C	CTCGAATGGCTTATTTACACTAACTACCAAA	3334.73	PASS	.	.
Chr1	26076013	.	TG	T	2482.73	PASS	.	.
Chr1	26076354	.	AAG	A	1931.73	PASS	.	.
Chr1	26076741	.	G	GA	4616.73	PASS	.	.
Chr1	26076760	.	A	AACAAAC	4667.73	PASS	.	.
Chr1	26077349	.	TA	T	2642.73	PASS	.	.
Chr1	26077582	.	G	GATAAACAAA	8009.73	PASS	.	.
Chr1	26077615	.	TAA	T	7522.73	PASS	.	.
Chr1	26077968	.	GT	G	3941.73	PASS	.	.
Chr1	26079909	.	C	CAAAATTGTAGAAACTTTTTTTTTGTTTGGACAACAATTGTAAATTTTTTTAATTTTAAGACAAAAATAAAAT	5907.73	PASS	.	.
Chr1	26083953	.	AC	A	3438.73	PASS	.	.
Chr1	26084005	.	T	TA	3320.73	PASS	.	.
Chr1	26086395	.	GTA	G	3789.73	PASS	.	.
Chr1	26092137	.	GT	G	1679.73	PASS	.	.
Chr1	26093420	.	G	GA	3594.73	PASS	.	.
Chr1	26099135	.	CA	C	6779.73	PASS	.	.
Chr1	26099193	.	AT	A	3008.73	PASS	.	.
Chr1	26099386	.	C	CT	2607.73	PASS	.	.
Chr1	26105097	.	GAGAAGA	G	4305.73	PASS	.	.
Chr1	26105232	.	A	ATT	6117.73	PASS	.	.
Chr1	26105240	.	GC	G	6159.73	PASS	.	.
Chr1	26105352	.	GTA	G	5139.73	PASS	.	.
Chr1	26105552	.	A	AGTT	4788.73	PASS	.	.
Chr1	26106752	.	AT	A	1508.73	PASS	.	.
Chr1	26115035	.	CT	C	3279.73	PASS	.	.
Chr1	26115338	.	C	CA	2142.73	PASS	.	.
Chr1	26117996	.	T	TA	2507.73	PASS	.	.
Chr1	26120046	.	T	TATCTA	6401.73	PASS	.	.
Chr1	26120079	.	GT	G	4858.73	PASS	.	.
Chr1	26120147	.	T	TC	6603.73	PASS	.	.
Chr1	26120198	.	T	TA	7040.73	PASS	.	.
Chr1	26120224	.	GT	G	7150.73	PASS	.	.
Chr1	26120422	.	G	GT	7928.73	PASS	.	.
Chr1	26120433	.	CT	C	7724.73	PASS	.	.
Chr1	26120617	.	TG	T	5303.73	PASS	.	.
Chr1	26121202	.	G	GT	4058.73	PASS	.	.
Chr1	26121579	.	TACA	T	5714.73	PASS	.	.
Chr1	26121768	.	C	CT	4010.73	PASS	.	.
Chr1	26125920	.	A	AC	1823.73	PASS	.	.
Chr1	26125921	.	A	AC	1078.73	PASS	.	.
Chr1	26127394	.	CCTTTCTTTGTTTGTT	C	4226.73	PASS	.	.
Chr1	26135372	.	G	GATAT	3711.73	PASS	.	.
Chr1	26135746	.	C	CATATATATATATATATATAT	932.73	PASS	.	.
Chr1	26136240	.	A	AT	5801.73	PASS	.	.
Chr1	26136242	.	T	TTTTTTTTTA	5987.73	PASS	.	.
Chr1	26136252	.	GACAAAAAAAAAGT	G	5752.73	PASS	.	.
Chr1	26138387	.	CAA	C	5462.73	PASS	.	.
Chr1	26138610	.	AAG	A	4952.73	PASS	.	.
Chr1	26138701	.	AAT	A	4902.73	PASS	.	.
Chr1	26138806	.	G	GATTCTCTTA	6356.73	PASS	.	.
Chr1	26138902	.	CTA	C	4999.73	PASS	.	.
Chr1	26139124	.	CGAGTATT	C	5623.73	PASS	.	.
Chr1	26139223	.	AT	A	1852.73	PASS	.	.
Chr1	26139323	.	T	TA	4184.73	PASS	.	.
Chr1	26139329	.	A	ATC	4012.73	PASS	.	.
Chr1	26139332	.	ATC	A	3877.73	PASS	.	.
Chr1	26139433	.	TAG	T	4434.73	PASS	.	.
Chr1	26139696	.	AATT	A	5352.73	PASS	.	.
Chr1	26139786	.	A	AC	5098.73	PASS	.	.
Chr1	26139798	.	T	TTA	4811.73	PASS	.	.
Chr1	26139800	.	ATT	A	4912.73	PASS	.	.
Chr1	26139861	.	TTAAAAAAAAAAC	T	3793.73	PASS	.	.
Chr1	26139922	.	TTGACAAA	T	3344.73	PASS	.	.
Chr1	26140343	.	GTTTTTCAC	G	1742.73	PASS	.	.
Chr1	26140661	.	GT	G	2587.73	PASS	.	.
Chr1	26141073	.	CG	C	4105.73	PASS	.	.
Chr1	26141263	.	T	TA	4640.73	PASS	.	.
Chr1	26141366	.	C	CA	3038.73	PASS	.	.
Chr1	26141877	.	CT	C	2096.73	PASS	.	.
Chr1	26143387	.	A	AT	3156.73	PASS	.	.
Chr1	26143828	.	TATATTAAGAAATGTTTTCGTGAAAAATATATATTCGTCAC	T	3937.73	PASS	.	.
Chr1	26144103	.	A	AT	6412.73	PASS	.	.
Chr1	26144304	.	GA	G	5300.73	PASS	.	.
Chr1	26144752	.	ATT	A	4335.73	PASS	.	.
Chr1	26145285	.	GT	G	4463.73	PASS	.	.
Chr1	26145664	.	G	GAGT	5067.73	PASS	.	.
Chr1	26146256	.	G	GA	6298.73	PASS	.	.
Chr1	26147425	.	CA	C	2518.73	PASS	.	.
Chr1	26148282	.	ACACCT	A	5368.73	PASS	.	.
Chr1	26151651	.	GAGTT	G	6201.73	PASS	.	.
Chr1	26154466	.	CAGCCTCTTTGCTT	C	5065.73	PASS	.	.
Chr1	26155081	.	T	TA	4109.73	PASS	.	.
Chr1	26155091	.	T	TC	4762.73	PASS	.	.
Chr1	26155840	.	CT	C	2688.73	PASS	.	.
Chr1	26156272	.	T	TA	2801.73	PASS	.	.
Chr1	26156384	.	TA	T	3146.73	PASS	.	.
Chr1	26156814	.	TAAAAA	T	5660.73	PASS	.	.
Chr1	26157468	.	T	TATACAA	7305.73	PASS	.	.
Chr1	26157486	.	TA	T	3870.73	PASS	.	.
Chr1	26158801	.	TACATTCGATTTCTTAAACCAA	T	4535.73	PASS	.	.
Chr1	26158914	.	CG	C	4288.73	PASS	.	.
Chr1	26159747	.	TA	T	5769.73	PASS	.	.
Chr1	26160218	.	T	TA	5233.73	PASS	.	.
Chr1	26160232	.	A	AT	5127.73	PASS	.	.
Chr1	26160316	.	CCTACAAAGT	C	4974.73	PASS	.	.
Chr1	26160542	.	T	TC	5039.73	PASS	.	.
Chr1	26160544	.	AT	A	4957.73	PASS	.	.
Chr1	26160803	.	ATAG	A	4792.73	PASS	.	.
Chr1	26160984	.	A	AT	6155.73	PASS	.	.
Chr1	26160992	.	TTCATGA	T	6127.73	PASS	.	.
Chr1	26161104	.	GCTAA	G	1913.73	PASS	.	.
Chr1	26161174	.	AG	A	4152.73	PASS	.	.
Chr1	26161496	.	C	CTCTTGGGA	6060.73	PASS	.	.
Chr1	26163283	.	GGT	G	4941.73	PASS	.	.
Chr1	26163991	.	AT	A	430.73	PASS	.	.
Chr1	26164691	.	C	CA	3040.73	PASS	.	.
Chr1	26166696	.	A	ATG	3791.73	PASS	.	.
Chr1	26168342	.	TGAA	T	5949.73	PASS	.	.
Chr1	26169955	.	C	CT	2489.73	PASS	.	.
Chr1	26172015	.	T	TTA	3049.73	PASS	.	.
Chr1	26173278	.	A	AAGAAGAAGC	4614.73	PASS	.	.
Chr1	26173610	.	TA	T	2544.73	PASS	.	.
Chr1	26174134	.	GT	G	1057.73	PASS	.	.
Chr1	26174275	.	A	AT	2901.73	PASS	.	.
Chr1	26174369	.	T	TA	5979.73	PASS	.	.
Chr1	26174552	.	AT	A	1277.73	PASS	.	.
Chr1	26174862	.	GCCAAAAT	G	5526.73	PASS	.	.
Chr1	26175066	.	A	AT	5030.73	PASS	.	.
Chr1	26176735	.	AG	A	4275.73	PASS	.	.
Chr1	26177092	.	G	GA	1814.73	PASS	.	.
Chr1	26177732	.	A	AT	3486.73	PASS	.	.
Chr1	26179422	.	T	TG	4315.73	PASS	.	.
Chr1	26179989	.	G	GA	2417.73	PASS	.	.
Chr1	26180026	.	ACAAAATACG	A	4688.73	PASS	.	.
Chr1	26181964	.	TTA	T	6485.73	PASS	.	.
Chr1	26182171	.	GAAA	G	4934.73	PASS	.	.
Chr1	26182365	.	CT	C	2275.73	PASS	.	.
Chr1	26183696	.	T	TTATAAG	6426.73	PASS	.	.
Chr1	26183878	.	G	GT	2749.73	PASS	.	.
Chr1	26185014	.	T	TG	4455.73	PASS	.	.
Chr1	26185638	.	CT	C	5150.73	PASS	.	.
Chr1	26185728	.	A	AACAATAAAAAT	4676.73	PASS	.	.
Chr1	26186871	.	G	GA	2861.73	PASS	.	.
Chr1	26187121	.	GCTT	G	5306.73	PASS	.	.
Chr1	26187181	.	GT	G	5210.73	PASS	.	.
Chr1	26188348	.	C	CAAA	6783.73	PASS	.	.
Chr1	26188716	.	TTA	T	3617.73	PASS	.	.
Chr1	26189697	.	GTA	G	4865.73	PASS	.	.
Chr1	26191954	.	TA	T	5844.73	PASS	.	.
Chr1	26192172	.	G	GT	5831.73	PASS	.	.
Chr1	26192190	.	G	GC	5906.73	PASS	.	.
Chr1	26193069	.	GAAGATTCAAGAGTACCTCACATAGC	G	6379.73	PASS	.	.
Chr1	26193216	.	AC	A	5893.73	PASS	.	.
Chr1	26193277	.	C	CA	6187.73	PASS	.	.
Chr1	26196030	.	C	CA	1890.73	PASS	.	.
Chr1	26196283	.	GT	G	4740.73	PASS	.	.
Chr1	26196619	.	T	TA	1254.73	PASS	.	.
Chr1	26197279	.	A	ATTTT	1634.73	PASS	.	.
Chr1	26197391	.	A	AAAC	1233.73	PASS	.	.
Chr1	26197952	.	A	AAT	5243.73	PASS	.	.
Chr1	26201492	.	C	CA	5154.73	PASS	.	.
Chr1	26204629	.	C	CGATGATGAT	5310.73	PASS	.	.
Chr1	26207278	.	T	TA	3632.73	PASS	.	.
Chr1	26207916	.	GAT	G	3898.73	PASS	.	.
Chr1	26209467	.	T	TC	4231.73	PASS	.	.
Chr1	26212319	.	C	CAAAGTATAA	6193.73	PASS	.	.
Chr1	26213029	.	AC	A	3700.73	PASS	.	.
Chr1	26214476	.	T	TTC	6002.73	PASS	.	.
Chr1	26215237	.	CATATATATATAT	CAT	2102.73	PASS	.	.
Chr1	26216427	.	GATC	G	3640.73	PASS	.	.
Chr1	26217474	.	T	TG	3834.73	PASS	.	.
Chr1	26218585	.	G	GA	6087.73	PASS	.	.
Chr1	26218586	.	T	TGA	6087.73	PASS	.	.
Chr1	26219611	.	T	TATAAGAGTGTATTC	6974.73	PASS	.	.
Chr1	26219861	.	G	GA	2098.73	PASS	.	.
Chr1	26220028	.	GT	G	2417.73	PASS	.	.
Chr1	26220581	.	A	ATTCTTTTTT	2766.73	PASS	.	.
Chr1	26220587	.	TGGA	T	5129.73	PASS	.	.
Chr1	26220720	.	ATC	A	4246.73	PASS	.	.
Chr1	26221022	.	G	GA	2950.73	PASS	.	.
Chr1	26221208	.	CATAAT	C	6671.73	PASS	.	.
Chr1	26221564	.	A	ATGT	6216.73	PASS	.	.
Chr1	26221783	.	G	GA	4289.73	PASS	.	.
Chr1	26221987	.	T	TAAG	4352.73	PASS	.	.
Chr1	26222204	.	TTA	T	5026.73	PASS	.	.
Chr1	26222387	.	T	TA	3171.73	PASS	.	.
Chr1	26226428	.	TG	T	6069.73	PASS	.	.
Chr1	26226549	.	A	AATAGAGAGAGAGACTAACAAAGATAAGGAAAAGATAGTGACAT	13034.73	PASS	.	.
Chr1	26226577	.	A	AT	5641.73	PASS	.	.
Chr1	26226814	.	GAAA	G	11137.73	PASS	.	.
Chr1	26226879	.	AT	A	9807.73	PASS	.	.
Chr1	26226976	.	TA	T	4002.73	PASS	.	.
Chr1	26228290	.	A	ATT	11988.73	PASS	.	.
Chr1	26228291	.	A	AACGTTTGTG	12014.73	PASS	.	.
Chr1	26228313	.	T	TA	8765.73	PASS	.	.
Chr1	26228405	.	CT	C	8450.73	PASS	.	.
Chr1	26228580	.	G	GT	11154.73	PASS	.	.
Chr1	26228588	.	T	TG	10830.73	PASS	.	.
Chr1	26228767	.	ATAT	A	9585.73	PASS	.	.
Chr1	26229970	.	TTG	T	2528.73	PASS	.	.
Chr1	26229978	.	CA	C	2033.73	PASS	.	.
Chr1	26229998	.	AT	A	2045.73	PASS	.	.
Chr1	26230000	.	AACT	A	1985.73	PASS	.	.
Chr1	26230049	.	CGT	C	705.73	PASS	.	.
Chr1	26230060	.	ATTTTTGGC	A	494.73	PASS	.	.
Chr1	26230070	.	TAA	T	452.73	PASS	.	.
Chr1	26230174	.	TGCCCTC	T	1373.73	PASS	.	.
Chr1	26230248	.	ATTTTTT	A	3689.73	PASS	.	.
Chr1	26230264	.	ACTT	A	3521.73	PASS	.	.
Chr1	26230282	.	T	TA	1491.73	PASS	.	.
Chr1	26230316	.	A	AT	4003.73	PASS	.	.
Chr1	26230431	.	GT	G	2837.73	PASS	.	.
Chr1	26230749	.	TTCATCCATACTGCTG	T	5055.73	PASS	.	.
Chr1	26231239	.	TC	T	1454.73	PASS	.	.
Chr1	26231245	.	T	TG	1550.73	PASS	.	.
Chr1	26231364	.	T	TG	2847.06	PASS	.	.
Chr1	26231564	.	CGCTT	C	1745.73	PASS	.	.
Chr1	26231583	.	AT	A	1895.73	PASS	.	.
Chr1	26231602	.	TG	T	1763.73	PASS	.	.
Chr1	26231612	.	ATTT	A	1643.73	PASS	.	.
Chr1	26231628	.	AAAAAG	A	1556.73	PASS	.	.
Chr1	26231637	.	ACCGATATAAAGT	A	1664.73	PASS	.	.
Chr1	26231658	.	GT	G	1616.73	PASS	.	.
Chr1	26231766	.	C	CA	2548.73	PASS	.	.
Chr1	26231839	.	A	AT	1706.73	PASS	.	.
Chr1	26231874	.	T	TTC	3623.73	PASS	.	.
Chr1	26231886	.	CA	C	3747.73	PASS	.	.
Chr1	26231946	.	A	AG	3030.73	PASS	.	.
Chr1	26231990	.	T	TA	2879.73	PASS	.	.
Chr1	26232007	.	ATCT	A	2132.73	PASS	.	.
Chr1	26234345	.	G	GCT	5041.73	PASS	.	.
Chr1	26234347	.	G	GAA	5038.73	PASS	.	.
Chr1	26235037	.	C	CT	4543.73	PASS	.	.
Chr1	26235056	.	T	TG	4886.73	PASS	.	.
Chr1	26235166	.	T	TAAAAAAAAAAAA	3575.73	PASS	.	.
Chr1	26235170	.	T	TTAGCCAGCGTGTTCACATTGGAAAGCTATAATGCAAAGTCAAAC	5333.73	PASS	.	.
Chr1	26235192	.	CTAA	C	3718.73	PASS	.	.
Chr1	26235361	.	C	CA	5130.73	PASS	.	.
Chr1	26235524	.	A	AT	2882.73	PASS	.	.
Chr1	26236714	.	A	ATACTATTCCATCCG	4170.73	PASS	.	.
Chr1	26236726	.	CTA	C	3268.73	PASS	.	.
Chr1	26236811	.	T	TGG	4735.73	PASS	.	.
Chr1	26237186	.	T	TTTA	1325.73	PASS	.	.
Chr1	26237328	.	A	AAG	638.73	PASS	.	.
Chr1	26237396	.	T	TA	694.73	PASS	.	.
Chr1	26237438	.	A	AT	635.73	PASS	.	.
Chr1	26238050	.	GACAAATTGTTTTTCATATATAACTAAAAA	G	2239.73	PASS	.	.
Chr1	26238180	.	G	GT	1640.73	PASS	.	.
Chr1	26238596	.	ATAT	A	198.80	PASS	.	.
Chr1	26240822	.	TCGTGC	T	5767.73	PASS	.	.
Chr1	26241439	.	T	TA	3730.73	PASS	.	.
Chr1	26241808	.	T	TA	3133.73	PASS	.	.
Chr1	26242054	.	C	CA	1972.73	PASS	.	.
Chr1	26242984	.	CA	C	2954.73	PASS	.	.
Chr1	26243303	.	C	CTATATATATATA	3259.73	PASS	.	.
Chr1	26243405	.	C	CA	4769.73	PASS	.	.
Chr1	26243799	.	GT	G	3579.73	PASS	.	.
Chr1	26243949	.	GT	G	5280.73	PASS	.	.
Chr1	26244525	.	CATAA	C	4750.73	PASS	.	.
Chr1	26244623	.	CAAA	C	2281.73	PASS	.	.
Chr1	26244915	.	TA	T	2801.73	PASS	.	.
Chr1	26245669	.	TAC	T	4836.73	PASS	.	.
Chr1	26245954	.	AAAATT	A	4801.73	PASS	.	.
Chr1	26246133	.	G	GAAA	5214.73	PASS	.	.
Chr1	26246286	.	TTGCAGTA	T	5436.73	PASS	.	.
Chr1	26246355	.	T	TCTTACTTGAGCTGATGG	5832.73	PASS	.	.
Chr1	26246359	.	A	ACTGCCTGACAGACAAATCTAC	6077.73	PASS	.	.
Chr1	26246851	.	TG	T	5506.73	PASS	.	.
Chr1	26246982	.	C	CACAGTTTTTTTTTCCCAAGTTGTTCTTTATTATAAATCACAACACATCTTACAAAACAA	6913.73	PASS	.	.
Chr1	26247893	.	T	TTA	5272.73	PASS	.	.
Chr1	26247979	.	T	TG	5812.73	PASS	.	.
Chr1	26247980	.	T	TTC	5812.73	PASS	.	.
Chr1	26248027	.	CT	C	1492.73	PASS	.	.
Chr1	26248258	.	GA	G	4607.73	PASS	.	.
Chr1	26248430	.	TA	T	4746.73	PASS	.	.
Chr1	26248721	.	AAC	A	3745.73	PASS	.	.
Chr1	26251356	.	CT	C	4292.73	PASS	.	.
Chr1	26251486	.	A	AT	3055.73	PASS	.	.
Chr1	26251849	.	T	TGAAAAGAAA	7288.73	PASS	.	.
Chr1	26252726	.	CA	C	4326.73	PASS	.	.
Chr1	26253044	.	ACTATTTACGAAACAAAAAACATTTCT	A	5593.73	PASS	.	.
Chr1	26254091	.	TAA	T	1837.73	PASS	.	.
Chr1	26254630	.	CA	C	2989.73	PASS	.	.
Chr1	26254667	.	TA	T	1044.73	PASS	.	.
Chr1	26255353	.	GTA	G	3631.73	PASS	.	.
Chr1	26255604	.	G	GA	1442.73	PASS	.	.
Chr1	26256060	.	CA	C	1812.73	PASS	.	.
Chr1	26258095	.	AAGAG	A	6039.73	PASS	.	.
Chr1	26258147	.	C	CCCATCTCATTTGGT	6654.73	PASS	.	.
Chr1	26258151	.	C	CAA	6004.73	PASS	.	.
Chr1	26258195	.	A	AG	5203.73	PASS	.	.
Chr1	26258447	.	AT	A	5377.73	PASS	.	.
Chr1	26258603	.	AGC	A	7530.73	PASS	.	.
Chr1	26258824	.	AT	A	3233.06	PASS	.	.
Chr1	26259006	.	C	CT	3271.73	PASS	.	.
Chr1	26259139	.	C	CT	6169.73	PASS	.	.
Chr1	26259302	.	G	GTA	3972.73	PASS	.	.
Chr1	26259342	.	C	CTCTCTCTCTA	5277.73	PASS	.	.
Chr1	26259787	.	C	CA	4867.73	PASS	.	.
Chr1	26259804	.	TG	T	4133.73	PASS	.	.
Chr1	26260512	.	ATT	A	2156.73	PASS	.	.
Chr1	26261197	.	A	AC	3168.73	PASS	.	.
Chr1	26261637	.	CT	C	5912.73	PASS	.	.
Chr1	26261722	.	TA	T	5230.73	PASS	.	.
Chr1	26261877	.	CA	C	2323.73	PASS	.	.
Chr1	26261955	.	GAA	G	5429.73	PASS	.	.
Chr1	26262153	.	TA	T	2414.73	PASS	.	.
Chr1	26262651	.	CA	C	2294.73	PASS	.	.
Chr1	26262764	.	G	GTTTTTTCTTTT	3781.73	PASS	.	.
Chr1	26262771	.	TAAAAAAA	T	3742.73	PASS	.	.
Chr1	26263175	.	AAATCC	A	4731.73	PASS	.	.
Chr1	26263495	.	CA	C	3363.73	PASS	.	.
Chr1	26263776	.	T	TAA	4287.73	PASS	.	.
Chr1	26264392	.	A	AT	5608.73	PASS	.	.
Chr1	26264409	.	AT	A	5881.73	PASS	.	.
Chr1	26264468	.	TA	T	5350.73	PASS	.	.
Chr1	26264781	.	ATT	A	5709.73	PASS	.	.
Chr1	26265608	.	TG	T	2836.73	PASS	.	.
Chr1	26266179	.	AC	A	5608.73	PASS	.	.
Chr1	26266634	.	TACGACA	T	5233.73	PASS	.	.
Chr1	26270632	.	GT	G	1679.73	PASS	.	.
Chr1	26272942	.	A	AT	3970.73	PASS	.	.
Chr1	26275327	.	A	ACCAT	4217.73	PASS	.	.
Chr1	26275825	.	C	CA	4046.73	PASS	.	.
Chr1	26275899	.	GA	G	1703.73	PASS	.	.
Chr1	26276204	.	G	GT	2566.73	PASS	.	.
Chr1	26276219	.	A	AAGAGAGAGAGAGAG	3139.73	PASS	.	.
Chr1	26276245	.	T	TGAGTTTC	3360.73	PASS	.	.
Chr1	26277887	.	CTA	C	3801.73	PASS	.	.
Chr1	26278620	.	C	CA	5619.73	PASS	.	.
Chr1	26278673	.	AAG	A	2056.73	PASS	.	.
Chr1	26279186	.	C	CA	2481.73	PASS	.	.
Chr1	26279545	.	TC	T	3782.73	PASS	.	.
Chr1	26279645	.	A	AG	5241.73	PASS	.	.
Chr1	26279647	.	A	AG	5410.73	PASS	.	.
Chr1	26279691	.	CA	C	4539.73	PASS	.	.
Chr1	26279834	.	GTA	G	4414.73	PASS	.	.
Chr1	26280044	.	GT	G	3771.73	PASS	.	.
Chr1	26280352	.	AGT	A	5362.73	PASS	.	.
Chr1	26280449	.	AG	A	5722.73	PASS	.	.
Chr1	26280644	.	GA	G	1671.73	PASS	.	.
Chr1	26280692	.	TACA	T	5203.73	PASS	.	.
Chr1	26281341	.	C	CAAA	4446.73	PASS	.	.
Chr1	26281349	.	TTA	T	4446.73	PASS	.	.
Chr1	26281469	.	A	AC	5087.73	PASS	.	.
Chr1	26281659	.	T	TGTATGA	5071.73	PASS	.	.
Chr1	26281664	.	C	CTATTTG	5242.73	PASS	.	.
Chr1	26281832	.	CT	C	3260.73	PASS	.	.
Chr1	26282194	.	AT	A	6082.73	PASS	.	.
Chr1	26282554	.	TTAA	T	5411.73	PASS	.	.
Chr1	26282832	.	CCTT	C	6184.73	PASS	.	.
Chr1	26282928	.	T	TTTCTGCTACTCACAGTTAAAC	6171.73	PASS	.	.
Chr1	26283006	.	A	AG	4064.73	PASS	.	.
Chr1	26283048	.	CCAGTGCTG	C	5710.73	PASS	.	.
Chr1	26283230	.	T	TCCTCCGGGAAA	5232.73	PASS	.	.
Chr1	26283407	.	T	TATTGGGCAG	3925.73	PASS	.	.
Chr1	26283576	.	TTAA	T	4027.73	PASS	.	.
Chr1	26283961	.	CA	C	4462.73	PASS	.	.
Chr1	26284560	.	G	GA	3910.73	PASS	.	.
Chr1	26286415	.	CAT	C	3826.73	PASS	.	.
Chr1	26288317	.	A	AT	3626.73	PASS	.	.
Chr1	26291861	.	T	TATCTAGCATATAGAGTAGTCCAC	5441.73	PASS	.	.
Chr1	26291875	.	T	TA	914.87	PASS	.	.
Chr1	26293286	.	TTA	T	168.73	PASS	.	.
Chr1	26293287	.	TA	T	26.74	PASS	.	.
Chr1	26294309	.	AAACAG	A	4908.73	PASS	.	.
Chr1	26296292	.	G	GT	2208.73	PASS	.	.
Chr1	26301471	.	AT	A	3526.73	PASS	.	.
Chr1	26301603	.	AAC	A	3303.73	PASS	.	.
Chr1	26303954	.	T	TAAAAAAAAAAAAA	2173.73	PASS	.	.
Chr1	26304589	.	C	CAT	1976.37	PASS	.	.
Chr1	26305641	.	A	AT	3148.73	PASS	.	.
Chr1	26306735	.	GTGTTGTCACTTTCTAA	G	5123.73	PASS	.	.
Chr1	26308623	.	A	AT	5277.73	PASS	.	.
Chr1	26308665	.	T	TTGG	5047.73	PASS	.	.
Chr1	26308666	.	AAAG	A	5002.73	PASS	.	.
Chr1	26308848	.	AG	A	2478.73	PASS	.	.
Chr1	26308900	.	TCGAAAAA	T	2430.73	PASS	.	.
Chr1	26309099	.	A	AT	797.73	PASS	.	.
Chr1	26309200	.	C	CG	2168.73	PASS	.	.
Chr1	26309739	.	T	TA	6593.73	PASS	.	.
Chr1	26309769	.	TAAGATGCGGCTTATAATATGTGACAAAAAAAAAAA	T	5651.73	PASS	.	.
Chr1	26310056	.	ATTT	A	5076.73	PASS	.	.
Chr1	26310205	.	ACTTTTT	A	5174.73	PASS	.	.
Chr1	26310340	.	T	TATA	5079.73	PASS	.	.
Chr1	26310344	.	TTA	T	5047.73	PASS	.	.
Chr1	26314736	.	G	GA	2083.73	PASS	.	.
Chr1	26315677	.	C	CAT	6364.73	PASS	.	.
Chr1	26315701	.	T	TAA	3821.73	PASS	.	.
Chr1	26315865	.	G	GA	2952.73	PASS	.	.
Chr1	26315871	.	C	CA	2556.73	PASS	.	.
Chr1	26316502	.	T	TA	3687.73	PASS	.	.
Chr1	26316573	.	GCCTAAATCATTGCACA	G	4981.73	PASS	.	.
Chr1	26317619	.	ACT	A	3233.06	PASS	.	.
Chr1	26320576	.	A	ATATAT	2062.73	PASS	.	.
Chr1	26321013	.	GA	G	1674.73	PASS	.	.
Chr1	26321516	.	TAGAG	T	5055.73	PASS	.	.
Chr1	26322001	.	TA	T	2951.73	PASS	.	.
Chr1	26322595	.	G	GTTAA	3559.73	PASS	.	.
Chr1	26325625	.	G	GTTCAAATAAAAA	5716.73	PASS	.	.
Chr1	26327815	.	A	ATTTTCT	4819.73	PASS	.	.
Chr1	26328095	.	AT	A	2300.73	PASS	.	.
Chr1	26328264	.	C	CA	2093.73	PASS	.	.
Chr1	26328948	.	GT	G	2952.73	PASS	.	.
Chr1	26329173	.	GA	G	4719.73	PASS	.	.
Chr1	26329311	.	C	CA	5665.73	PASS	.	.
Chr1	26329445	.	TA	T	2012.73	PASS	.	.
Chr1	26329990	.	ATTTT	A	5594.73	PASS	.	.
Chr1	26332866	.	A	AT	2136.73	PASS	.	.
Chr1	26334047	.	A	AATAT	5145.73	PASS	.	.
Chr1	26334061	.	T	TA	5074.73	PASS	.	.
Chr1	26334189	.	A	AATAATATT	6125.73	PASS	.	.
Chr1	26334348	.	TAC	T	783.73	PASS	.	.
Chr1	26334389	.	T	TAATC	4428.73	PASS	.	.
Chr1	26334779	.	A	AT	4038.73	PASS	.	.
Chr1	26334793	.	A	AAT	4368.73	PASS	.	.
Chr1	26334929	.	CT	C	1949.73	PASS	.	.
Chr1	26335962	.	A	AAGTTAAGACTTCGAATGGTGACTGCGTTTTGCG	3520.73	PASS	.	.
Chr1	26336091	.	A	ACAAC	4636.73	PASS	.	.
Chr1	26336094	.	AGAC	A	4541.73	PASS	.	.
Chr1	26336278	.	GA	G	1827.73	PASS	.	.
Chr1	26338217	.	AT	A	2039.73	PASS	.	.
Chr1	26338967	.	CT	C	854.14	PASS	.	.
Chr1	26341120	.	A	ATTCTT	5975.73	PASS	.	.
Chr1	26342866	.	TCGGA	T	3996.73	PASS	.	.
Chr1	26343714	.	ATTTT	A	5857.73	PASS	.	.
Chr1	26345254	.	G	GTT	1980.73	PASS	.	.
Chr1	26345301	.	G	GACA	3989.73	PASS	.	.
Chr1	26345302	.	T	TTAATAAG	3989.73	PASS	.	.
Chr1	26345322	.	A	AT	4057.73	PASS	.	.
Chr1	26346074	.	TA	T	4065.73	PASS	.	.
Chr1	26350184	.	CA	C	3692.73	PASS	.	.
Chr1	26350792	.	T	TTTTGGATTGGGTTTTCTTCAAA	4151.73	PASS	.	.
Chr1	26350884	.	GTTGAAAC	G	4147.73	PASS	.	.
Chr1	26351061	.	G	GATT	4727.73	PASS	.	.
Chr1	26351095	.	A	ATT	3948.73	PASS	.	.
Chr1	26351118	.	CTTTAA	C	4525.73	PASS	.	.
Chr1	26351284	.	CA	C	389.75	PASS	.	.
Chr1	26352227	.	A	AT	1707.73	PASS	.	.
Chr1	26352277	.	C	CA	1408.73	PASS	.	.
Chr1	26352300	.	C	CT	1424.73	PASS	.	.
Chr1	26352448	.	GT	G	1577.73	PASS	.	.
Chr1	26352907	.	T	TA	1215.73	PASS	.	.
Chr1	26353882	.	TTATA	T	3265.73	PASS	.	.
Chr1	26354429	.	GGA	G	4321.73	PASS	.	.
Chr1	26354741	.	GT	G	2704.73	PASS	.	.
Chr1	26354878	.	T	TTATATATG	6181.73	PASS	.	.
Chr1	26355009	.	C	CATAATGAT	5650.73	PASS	.	.
Chr1	26355544	.	A	AG	5345.73	PASS	.	.
Chr1	26355747	.	TAAA	T	5291.73	PASS	.	.
Chr1	26355915	.	A	AT	3611.73	PASS	.	.
Chr1	26355935	.	T	TTTACATATGTATATGTATTCCTTACATATATACGTTATTAAACG	1972.73	PASS	.	.
Chr1	26360145	.	GA	G	2431.73	PASS	.	.
Chr1	26362015	.	GT	G	4822.73	PASS	.	.
Chr1	26362066	.	T	TC	4921.73	PASS	.	.
Chr1	26362104	.	T	TA	4680.73	PASS	.	.
Chr1	26362111	.	A	AAACGT	5104.73	PASS	.	.
Chr1	26362213	.	GTTTGTT	G	5402.73	PASS	.	.
Chr1	26362373	.	TA	T	5336.73	PASS	.	.
Chr1	26363022	.	TCCAG	T	5262.73	PASS	.	.
Chr1	26363193	.	CA	C	5670.73	PASS	.	.
Chr1	26363290	.	AT	A	6314.73	PASS	.	.
Chr1	26363525	.	C	CAA	4302.73	PASS	.	.
Chr1	26363725	.	CGAG	C	4647.73	PASS	.	.
Chr1	26363970	.	AT	A	5522.73	PASS	.	.
Chr1	26364284	.	AAAACAAGAAAC	A	4317.73	PASS	.	.
Chr1	26364751	.	C	CT	2401.73	PASS	.	.
Chr1	26365328	.	GA	G	2982.73	PASS	.	.
Chr1	26365407	.	AC	A	3932.73	PASS	.	.
Chr1	26365477	.	ATT	A	5171.73	PASS	.	.
Chr1	26365524	.	TG	T	1328.73	PASS	.	.
Chr1	26366086	.	C	CTTTT	6137.73	PASS	.	.
Chr1	26372411	.	C	CT	2619.73	PASS	.	.
Chr1	26374236	.	G	GT	2029.73	PASS	.	.
Chr1	26374283	.	GT	G	1153.73	PASS	.	.
Chr1	26374497	.	A	AG	532.73	PASS	.	.
Chr1	26374535	.	AAT	A	187.87	PASS	.	.
Chr1	26374637	.	A	AT	367.74	PASS	.	.
Chr1	26374781	.	T	TG	1177.73	PASS	.	.
Chr1	26374788	.	ACC	A	1132.73	PASS	.	.
Chr1	26374982	.	A	AAAAT	507.50	PASS	.	.
Chr1	26374984	.	AGATTTTTG	A	502.73	PASS	.	.
Chr1	26375059	.	G	GT	55.73	PASS	.	.
Chr1	26375268	.	AT	A	714.73	PASS	.	.
Chr1	26375412	.	GT	G	489.73	PASS	.	.
Chr1	26375578	.	A	AT	440.73	PASS	.	.
Chr1	26375635	.	C	CGTTAATT	187.87	PASS	.	.
Chr1	26376223	.	GA	G	2012.73	PASS	.	.
Chr1	26376760	.	TA	T	6147.73	PASS	.	.
Chr1	26377198	.	T	TAAAATATTATATGTAATTATCGAAATCTTTTTA	3087.73	PASS	.	.
Chr1	26377206	.	T	TG	3091.73	PASS	.	.
Chr1	26377305	.	CA	C	5655.73	PASS	.	.
Chr1	26377784	.	ATT	A	6337.73	PASS	.	.
Chr1	26378259	.	C	CT	1232.73	PASS	.	.
Chr1	26378290	.	AAT	A	3233.06	PASS	.	.
Chr1	26378928	.	A	AATAT	6658.73	PASS	.	.
Chr1	26379030	.	TGC	T	6798.73	PASS	.	.
Chr1	26379351	.	AT	A	4754.73	PASS	.	.
Chr1	26379416	.	G	GATTTTTTTTT	3583.73	PASS	.	.
Chr1	26379899	.	AATT	A	6678.73	PASS	.	.
Chr1	26380436	.	TG	T	3058.73	PASS	.	.
Chr1	26381006	.	T	TG	4584.73	PASS	.	.
Chr1	26381045	.	CT	C	2994.73	PASS	.	.
Chr1	26381146	.	T	TTG	5117.73	PASS	.	.
Chr1	26381148	.	A	ACCGT	5252.73	PASS	.	.
Chr1	26382912	.	AT	A	3299.73	PASS	.	.
Chr1	26383009	.	CT	C	1666.73	PASS	.	.
Chr1	26385902	.	GT	G	2552.73	PASS	.	.
Chr1	26387871	.	A	ATGATGAAGG	4495.73	PASS	.	.
Chr1	26394378	.	T	TC	4256.73	PASS	.	.
Chr1	26394428	.	CAGAGAA	C	4599.73	PASS	.	.
Chr1	26394527	.	TA	T	4734.73	PASS	.	.
Chr1	26395100	.	CATATATATATATAT	C	1559.73	PASS	.	.
Chr1	26397715	.	A	AATT	4658.73	PASS	.	.
Chr1	26400214	.	C	CT	1344.73	PASS	.	.
Chr1	26408509	.	TG	T	5698.73	PASS	.	.
Chr1	26409252	.	CGATTATAAATT	C	4762.73	PASS	.	.
Chr1	26411974	.	GGACTA	G	6009.73	PASS	.	.
Chr1	26412094	.	C	CA	3359.73	PASS	.	.
Chr1	26412236	.	A	AACTGGT	7279.73	PASS	.	.
Chr1	26412629	.	C	CTAA	6914.73	PASS	.	.
Chr1	26413249	.	ACTACTATTACCACCATT	A	5098.73	PASS	.	.
Chr1	26422854	.	TTTAACGGGTG	T	4623.73	PASS	.	.
Chr1	26423198	.	AT	A	5393.73	PASS	.	.
Chr1	26423464	.	A	AG	5221.73	PASS	.	.
Chr1	26425360	.	C	CA	3448.73	PASS	.	.
Chr1	26426533	.	GT	G	1354.73	PASS	.	.
Chr1	26429523	.	GA	G	3455.73	PASS	.	.
Chr1	26430106	.	AT	A	3750.73	PASS	.	.
Chr1	26434708	.	T	TGTA	5676.73	PASS	.	.
Chr1	26434711	.	A	AAT	5539.73	PASS	.	.
Chr1	26434811	.	TA	T	2293.73	PASS	.	.
Chr1	26437219	.	AT	A	2547.73	PASS	.	.
Chr1	26438024	.	A	AGT	5653.73	PASS	.	.
Chr1	26440629	.	CTT	C	2788.73	PASS	.	.
Chr1	26442151	.	A	AG	3342.73	PASS	.	.
Chr1	26442335	.	AGT	A	3260.73	PASS	.	.
Chr1	26442550	.	GT	G	1993.73	PASS	.	.
Chr1	26442662	.	A	AT	2424.77	PASS	.	.
Chr1	26442680	.	C	CTA	4057.73	PASS	.	.
Chr1	26443023	.	T	TAA	5902.73	PASS	.	.
Chr1	26443024	.	G	GT	5902.73	PASS	.	.
Chr1	26443038	.	GAAA	G	5795.73	PASS	.	.
Chr1	26444024	.	TG	T	3711.73	PASS	.	.
Chr1	26445758	.	A	AT	2246.73	PASS	.	.
Chr1	26447291	.	T	TA	6226.73	PASS	.	.
Chr1	26447292	.	G	GC	6182.73	PASS	.	.
Chr1	26447294	.	A	ATGATTTTAATACAT	6765.73	PASS	.	.
Chr1	26450006	.	TA	T	2099.73	PASS	.	.
Chr1	26459530	.	C	CT	2199.73	PASS	.	.
Chr1	26459655	.	A	AT	1871.73	PASS	.	.
Chr1	26463833	.	A	AAC	3736.73	PASS	.	.
Chr1	26465302	.	ACCG	A	1393.73	PASS	.	.
Chr1	26470080	.	A	AATAT	3484.73	PASS	.	.
Chr1	26474925	.	TTTATCTTC	T	5040.73	PASS	.	.
Chr1	26476020	.	C	CT	911.77	PASS	.	.
Chr1	26476169	.	A	ATT	4814.73	PASS	.	.
Chr1	26487570	.	C	CT	1151.73	PASS	.	.
Chr1	26488887	.	GA	G	2233.73	PASS	.	.
Chr1	26510609	.	G	GAA	1521.73	PASS	.	.
Chr1	26512139	.	TA	T	110.73	PASS	.	.
Chr1	26512518	.	CT	C	1681.73	PASS	.	.
Chr1	26515115	.	CAA	C	3484.73	PASS	.	.
Chr1	26515435	.	T	TG	2135.73	PASS	.	.
Chr1	26519293	.	TA	T	49.73	PASS	.	.
Chr1	26520037	.	TTA	T	3544.73	PASS	.	.
Chr1	26520603	.	G	GTT	2769.73	PASS	.	.
Chr1	26523126	.	TA	T	3514.73	PASS	.	.
Chr1	26523873	.	CT	C	776.73	PASS	.	.
Chr1	26525058	.	G	GT	1997.73	PASS	.	.
Chr1	26527369	.	G	GATAT	3205.73	PASS	.	.
Chr1	26527827	.	G	GT	6892.73	PASS	.	.
Chr1	26528266	.	A	AC	4517.73	PASS	.	.
Chr1	26528396	.	AT	A	4850.73	PASS	.	.
Chr1	26528518	.	T	TTAAGAGAAAG	5005.73	PASS	.	.
Chr1	26528526	.	A	ATG	4597.73	PASS	.	.
Chr1	26528534	.	A	AT	4597.73	PASS	.	.
Chr1	26528538	.	A	AG	4507.73	PASS	.	.
Chr1	26528610	.	TC	T	3143.73	PASS	.	.
Chr1	26528768	.	TCGG	T	4873.73	PASS	.	.
Chr1	26530721	.	AT	A	3289.73	PASS	.	.
Chr1	26530800	.	GATAT	G	5968.73	PASS	.	.
Chr1	26531022	.	ATTGACAGATT	A	5448.73	PASS	.	.
Chr1	26531083	.	AT	A	4289.73	PASS	.	.
Chr1	26531129	.	T	TGTCAAAC	7265.73	PASS	.	.
Chr1	26531356	.	AAACTATAAAG	A	3802.73	PASS	.	.
Chr1	26531636	.	TA	T	1205.73	PASS	.	.
Chr1	26532082	.	AT	A	3706.73	PASS	.	.
Chr1	26532194	.	T	TGGTGCTAC	3439.73	PASS	.	.
Chr1	26532410	.	C	CT	5431.73	PASS	.	.
Chr1	26533337	.	C	CTACGATTAAGGAAGCGAGTACA	6051.73	PASS	.	.
Chr1	26534803	.	T	TA	5807.73	PASS	.	.
Chr1	26535051	.	CTGATAAG	C	5902.73	PASS	.	.
Chr1	26535108	.	C	CT	5127.73	PASS	.	.
Chr1	26535140	.	TG	T	4948.73	PASS	.	.
Chr1	26535211	.	A	AAGAG	4657.73	PASS	.	.
Chr1	26535223	.	C	CA	4597.73	PASS	.	.
Chr1	26535250	.	G	GACAACAACA	4372.73	PASS	.	.
Chr1	26535271	.	G	GT	4093.73	PASS	.	.
Chr1	26535277	.	TA	T	3908.73	PASS	.	.
Chr1	26535412	.	C	CA	1513.73	PASS	.	.
Chr1	26535885	.	A	AC	5679.73	PASS	.	.
Chr1	26536031	.	T	TA	5543.73	PASS	.	.
Chr1	26536185	.	G	GCCAAAAGAAAATCAAAGAAT	5857.73	PASS	.	.
Chr1	26536189	.	A	AC	5137.73	PASS	.	.
Chr1	26536209	.	A	AAG	4957.73	PASS	.	.
Chr1	26536228	.	T	TA	4757.73	PASS	.	.
Chr1	26536316	.	AC	A	4957.73	PASS	.	.
Chr1	26536378	.	A	ATCAATCGCGAAAT	5404.73	PASS	.	.
Chr1	26536394	.	A	AGAG	4777.73	PASS	.	.
Chr1	26536630	.	GTT	G	3012.73	PASS	.	.
Chr1	26537227	.	G	GT	4756.73	PASS	.	.
Chr1	26537308	.	TTATATA	T	5002.73	PASS	.	.
Chr1	26537928	.	G	GA	2652.73	PASS	.	.
Chr1	26538268	.	A	ATGTTTGTT	5597.73	PASS	.	.
Chr1	26538390	.	ACTT	A	4010.73	PASS	.	.
Chr1	26541868	.	TGGTTCAAA	T	6066.73	PASS	.	.
Chr1	26542202	.	TA	T	3249.73	PASS	.	.
Chr1	26542365	.	G	GA	2735.73	PASS	.	.
Chr1	26542779	.	A	AG	4639.73	PASS	.	.
Chr1	26543677	.	TC	T	3498.73	PASS	.	.
Chr1	26545392	.	G	GCCT	4594.73	PASS	.	.
Chr1	26545784	.	TG	T	6570.73	PASS	.	.
Chr1	26546105	.	C	CATATAGAAAAGTCTCTGT	6405.73	PASS	.	.
Chr1	26546108	.	TAC	T	5723.73	PASS	.	.
Chr1	26546298	.	TTTTG	T	5948.73	PASS	.	.
Chr1	26546503	.	T	TA	5185.73	PASS	.	.
Chr1	26546898	.	TG	T	4597.73	PASS	.	.
Chr1	26547354	.	GT	G	5743.73	PASS	.	.
Chr1	26547742	.	A	AAT	5197.73	PASS	.	.
Chr1	26547744	.	TA	T	5197.73	PASS	.	.
Chr1	26547792	.	A	AT	5298.73	PASS	.	.
Chr1	26548474	.	G	GTAA	5919.73	PASS	.	.
Chr1	26548493	.	A	ATTT	6184.73	PASS	.	.
Chr1	26548517	.	GA	G	5514.73	PASS	.	.
Chr1	26548787	.	ATTCAT	A	7464.73	PASS	.	.
Chr1	26549266	.	TGCTCTATAAG	T	7038.73	PASS	.	.
Chr1	26549685	.	CA	C	7451.73	PASS	.	.
Chr1	26550770	.	G	GA	1224.73	PASS	.	.
Chr1	26551261	.	GTATA	G	3483.73	PASS	.	.
Chr1	26551746	.	A	AT	2015.73	PASS	.	.
Chr1	26551805	.	A	AT	1648.73	PASS	.	.
Chr1	26552180	.	G	GC	4284.73	PASS	.	.
Chr1	26552181	.	G	GTAGC	4200.73	PASS	.	.
Chr1	26552308	.	A	ACGTTTT	1655.73	PASS	.	.
Chr1	26553116	.	A	AG	3631.73	PASS	.	.
Chr1	26554840	.	AT	A	4507.73	PASS	.	.
Chr1	26555046	.	TA	T	2261.73	PASS	.	.
Chr1	26555318	.	T	TAC	9392.73	PASS	.	.
Chr1	26555344	.	GC	G	5184.73	PASS	.	.
Chr1	26555906	.	T	TG	3506.77	PASS	.	.
Chr1	26559310	.	AT	A	1374.73	PASS	.	.
Chr1	26559974	.	TAGA	T	4187.73	PASS	.	.
Chr1	26560215	.	GT	G	459.73	PASS	.	.
Chr1	26568141	.	T	TA	2057.73	PASS	.	.
Chr1	26569148	.	AATATATATATAT	A	5603.73	PASS	.	.
Chr1	26570355	.	CT	C	2433.73	PASS	.	.
Chr1	26570449	.	ATCTC	A	3966.73	PASS	.	.
Chr1	26573142	.	A	AATAAATATATAT	3122.73	PASS	.	.
Chr1	26573914	.	T	TA	5490.73	PASS	.	.
Chr1	26573921	.	C	CA	5706.73	PASS	.	.
Chr1	26573924	.	G	GC	5641.73	PASS	.	.
Chr1	26575228	.	GT	G	3233.06	PASS	.	.
Chr1	26575503	.	A	AT	2381.73	PASS	.	.
Chr1	26576362	.	ATT	A	1684.73	PASS	.	.
Chr1	26578013	.	C	CTAAGT	6037.73	PASS	.	.
Chr1	26578015	.	GA	G	6117.73	PASS	.	.
Chr1	26581332	.	CCCTTTCTTTCACCCTTTTTTTTTTTTTTTTTT	C	3601.73	PASS	.	.
Chr1	26582278	.	G	GGGCGT	4149.73	PASS	.	.
Chr1	26582597	.	G	GTCTTT	1383.73	PASS	.	.
Chr1	26582598	.	G	GT	1383.73	PASS	.	.
Chr1	26582641	.	G	GGATGGTGCTCTATGTTTCC	1222.73	PASS	.	.
Chr1	26582683	.	A	AAAGGAAATTTGGGTGTATAACCATAAAAAATTTAATAATTTAACAAGTAACC	502.73	PASS	.	.
Chr1	26582785	.	A	AC	2891.73	PASS	.	.
Chr1	26583128	.	T	TAA	4029.73	PASS	.	.
Chr1	26583130	.	TTA	T	4029.73	PASS	.	.
Chr1	26583260	.	A	AT	3436.73	PASS	.	.
Chr1	26583282	.	AAAAAAT	A	3604.73	PASS	.	.
Chr1	26583562	.	A	ATGATTGCCGATGATCAAAGCGTTTCAGAGATCGGAGTATC	5407.73	PASS	.	.
Chr1	26583915	.	GT	G	2414.73	PASS	.	.
Chr1	26594559	.	A	ATTTT	2897.73	PASS	.	.
Chr1	26594629	.	T	TCAGTTGGTTGCTTTTTTTTTTTTTTTTTTTTCATCC	3123.73	PASS	.	.
Chr1	26594644	.	TA	T	2572.73	PASS	.	.
Chr1	26594762	.	T	TGCA	4431.73	PASS	.	.
Chr1	26594763	.	T	TA	4431.73	PASS	.	.
Chr1	26594834	.	TA	T	4700.73	PASS	.	.
Chr1	26594923	.	GATA	G	4486.73	PASS	.	.
Chr1	26594987	.	CAAGAAATTGA	C	4449.73	PASS	.	.
Chr1	26595626	.	CT	C	4349.73	PASS	.	.
Chr1	26600442	.	C	CA	2536.73	PASS	.	.
Chr1	26603944	.	A	AC	4232.73	PASS	.	.
Chr1	26607430	.	C	CCTCTCT	5485.73	PASS	.	.
Chr1	26608051	.	AT	A	2812.73	PASS	.	.
Chr1	26614559	.	G	GT	2608.73	PASS	.	.
Chr1	26616217	.	A	AT	2154.73	PASS	.	.
Chr1	26617024	.	T	TC	3796.73	PASS	.	.
Chr1	26617057	.	AT	A	3969.73	PASS	.	.
Chr1	26617207	.	GATATATATATATAT	G	6443.73	PASS	.	.
Chr1	26621142	.	GAGTTAA	G	6622.73	PASS	.	.
Chr1	26625089	.	A	ATGG	5542.73	PASS	.	.
Chr1	26625091	.	A	ATGGATT	5407.73	PASS	.	.
Chr1	26626182	.	C	CG	2564.73	PASS	.	.
Chr1	26627659	.	G	GTAATATATGGGTACAA	5758.73	PASS	.	.
Chr1	26631273	.	G	GTCT	3421.73	PASS	.	.
Chr1	26631818	.	CACAACA	C	3992.73	PASS	.	.
Chr1	26634730	.	CA	C	4790.73	PASS	.	.
Chr1	26634898	.	G	GA	2228.73	PASS	.	.
Chr1	26635445	.	G	GA	3016.73	PASS	.	.
Chr1	26636410	.	G	GT	1058.73	PASS	.	.
Chr1	26637045	.	AT	A	2110.73	PASS	.	.
Chr1	26637533	.	C	CCAAA	4761.73	PASS	.	.
Chr1	26637534	.	T	TCAGAGAGGTGTTTGTTGGTCCAATCCACAGC	4761.73	PASS	.	.
Chr1	26637538	.	A	AACATTGCTTT	3553.73	PASS	.	.
Chr1	26640398	.	C	CT	1245.73	PASS	.	.
Chr1	26643778	.	TA	T	2390.73	PASS	.	.
Chr1	26645131	.	A	ATG	2305.73	PASS	.	.
Chr1	26646120	.	T	TC	5107.73	PASS	.	.
Chr1	26648078	.	C	CT	2409.73	PASS	.	.
Chr1	26648541	.	G	GAATAT	5199.73	PASS	.	.
Chr1	26648548	.	CA	C	4867.73	PASS	.	.
Chr1	26648726	.	AT	A	5298.73	PASS	.	.
Chr1	26651343	.	G	GT	3965.73	PASS	.	.
Chr1	26651396	.	CA	C	2190.73	PASS	.	.
Chr1	26651958	.	AC	A	394.73	PASS	.	.
Chr1	26652945	.	A	AT	3030.73	PASS	.	.
Chr1	26653095	.	CT	C	3744.73	PASS	.	.
Chr1	26653128	.	TA	T	5503.73	PASS	.	.
Chr1	26653981	.	A	AT	2522.73	PASS	.	.
Chr1	26654459	.	A	AAGAT	6049.73	PASS	.	.
Chr1	26655161	.	TGAAAA	T	5807.73	PASS	.	.
Chr1	26655818	.	AC	A	4519.73	PASS	.	.
Chr1	26656015	.	CA	C	3131.73	PASS	.	.
Chr1	26656179	.	AATAACATTTAC	A	5101.73	PASS	.	.
Chr1	26658856	.	CAGAGATG	C	4210.73	PASS	.	.
Chr1	26659273	.	AG	A	941.73	PASS	.	.
Chr1	26660927	.	CA	C	2683.73	PASS	.	.
Chr1	26661238	.	A	AT	2714.73	PASS	.	.
Chr1	26661439	.	AC	A	3082.73	PASS	.	.
Chr1	26663574	.	G	GAT	4722.73	PASS	.	.
Chr1	26663786	.	C	CT	2304.73	PASS	.	.
Chr1	26664904	.	C	CTATA	6166.73	PASS	.	.
Chr1	26664966	.	AAAACTATTGTATAATAGGTTATACTGATGGTTTTGATC	A	4083.73	PASS	.	.
Chr1	26667881	.	TATATATATA	T	19.78	PASS	.	.
Chr1	26667883	.	TATATATA	T	987.73	PASS	.	.
Chr1	26676720	.	C	CT	4960.73	PASS	.	.
Chr1	26676750	.	AT	A	3250.73	PASS	.	.
Chr1	26676923	.	A	AT	1208.73	PASS	.	.
Chr1	26678563	.	GT	G	5636.73	PASS	.	.
Chr1	26680200	.	AT	A	2733.73	PASS	.	.
Chr1	26682616	.	G	GAACAATTTCGACTACAGAAGA	6001.73	PASS	.	.
Chr1	26683970	.	TAA	T	1607.73	PASS	.	.
Chr1	26684173	.	G	GTT	4773.73	PASS	.	.
Chr1	26684315	.	CTTTTATATTTAAAAGGTT	C	4403.73	PASS	.	.
Chr1	26684808	.	TAA	T	6964.73	PASS	.	.
Chr1	26686369	.	C	CA	2740.73	PASS	.	.
Chr1	26686571	.	CA	C	4214.73	PASS	.	.
Chr1	26686869	.	TGCTATTTCTCTGTTG	T	7216.73	PASS	.	.
Chr1	26690625	.	G	GA	3445.73	PASS	.	.
Chr1	26691679	.	G	GA	6294.73	PASS	.	.
Chr1	26691804	.	A	AT	2792.73	PASS	.	.
Chr1	26692360	.	GTC	G	5317.73	PASS	.	.
Chr1	26692576	.	A	ATGTTAACT	6481.73	PASS	.	.
Chr1	26693169	.	AT	A	4793.73	PASS	.	.
Chr1	26693639	.	GT	G	890.73	PASS	.	.
Chr1	26693869	.	CT	C	5117.73	PASS	.	.
Chr1	26694166	.	AT	A	3982.73	PASS	.	.
Chr1	26694360	.	C	CT	3679.73	PASS	.	.
Chr1	26696341	.	AT	A	1637.73	PASS	.	.
Chr1	26696503	.	CT	C	2252.73	PASS	.	.
Chr1	26696630	.	C	CA	6081.73	PASS	.	.
Chr1	26696669	.	CAACAGTGTAG	C	5254.73	PASS	.	.
Chr1	26697318	.	TGTGTGCG	T	5178.73	PASS	.	.
Chr1	26697611	.	AAAAGTCTTAGAAACCTCAAACCTCATC	A	4063.73	PASS	.	.
Chr1	26698391	.	A	AAG	5560.73	PASS	.	.
Chr1	26699134	.	AT	A	4272.73	PASS	.	.
Chr1	26699675	.	GTATA	G	2843.73	PASS	.	.
Chr1	26709694	.	A	ATT	6069.73	PASS	.	.
Chr1	26712488	.	A	ACTAG	5351.73	PASS	.	.
Chr1	26715884	.	T	TTATATA	3127.73	PASS	.	.
Chr1	26716480	.	TA	T	1619.73	PASS	.	.
Chr1	26717244	.	T	TTTA	3615.73	PASS	.	.
Chr1	26717275	.	CTATATATA	CTA	2578.73	PASS	.	.
Chr1	26717947	.	T	TAA	4165.73	PASS	.	.
Chr1	26718269	.	GCA	G	2809.73	PASS	.	.
Chr1	26719966	.	CA	C	2034.73	PASS	.	.
Chr1	26720550	.	T	TGGAAA	6470.73	PASS	.	.
Chr1	26720602	.	AAAAT	A	6261.73	PASS	.	.
Chr1	26720653	.	T	TATATAAA	6665.73	PASS	.	.
Chr1	26720670	.	A	AG	6046.73	PASS	.	.
Chr1	26720784	.	AT	A	3637.73	PASS	.	.
Chr1	26721015	.	AT	A	6019.73	PASS	.	.
Chr1	26722709	.	G	GT	1832.73	PASS	.	.
Chr1	26723040	.	TCA	T	4584.73	PASS	.	.
Chr1	26723452	.	ATC	A	4957.73	PASS	.	.
Chr1	26723751	.	GTTTGAGTT	G	4673.73	PASS	.	.
Chr1	26723840	.	TA	T	4777.73	PASS	.	.
Chr1	26724059	.	G	GGCCTTTTACCAAAAAAAAAATTATGTGTTAGT	6532.73	PASS	.	.
Chr1	26724093	.	G	GTA	5836.73	PASS	.	.
Chr1	26724209	.	AT	A	5122.73	PASS	.	.
Chr1	26724461	.	TAA	T	3956.73	PASS	.	.
Chr1	26725111	.	T	TC	1013.73	PASS	.	.
Chr1	26725123	.	TA	T	2150.73	PASS	.	.
Chr1	26725254	.	GAA	G	5272.73	PASS	.	.
Chr1	26725526	.	T	TCATA	5934.73	PASS	.	.
Chr1	26725532	.	T	TAAG	5947.73	PASS	.	.
Chr1	26725539	.	A	AAGAT	5722.73	PASS	.	.
Chr1	26725663	.	GTA	G	3652.73	PASS	.	.
Chr1	26725727	.	G	GAC	5299.73	PASS	.	.
Chr1	26725729	.	T	TCAGTATTATA	5648.73	PASS	.	.
Chr1	26725799	.	CATAT	C	5386.73	PASS	.	.
Chr1	26726611	.	AC	A	4344.73	PASS	.	.
Chr1	26727154	.	T	TTTGTA	4743.73	PASS	.	.
Chr1	26727343	.	C	CTTTTTTTT	2808.73	PASS	.	.
Chr1	26727532	.	AG	A	1569.73	PASS	.	.
Chr1	26727729	.	G	GT	3794.73	PASS	.	.
Chr1	26728843	.	G	GA	6311.73	PASS	.	.
Chr1	26728885	.	GA	G	7018.73	PASS	.	.
Chr1	26728937	.	TG	T	3819.73	PASS	.	.
Chr1	26729214	.	C	CT	2698.73	PASS	.	.
Chr1	26729377	.	C	CAAA	2381.73	PASS	.	.
Chr1	26729421	.	C	CT	12.96	PASS	.	.
Chr1	26730742	.	A	ATT	5451.73	PASS	.	.
Chr1	26731103	.	TA	T	224.73	PASS	.	.
Chr1	26734040	.	C	CT	2377.73	PASS	.	.
Chr1	26736824	.	A	ATATATATATATT	1249.73	PASS	.	.
Chr1	26737622	.	G	GT	3224.61	PASS	.	.
Chr1	26737731	.	T	TATTAG	6417.73	PASS	.	.
Chr1	26739058	.	TA	T	4188.73	PASS	.	.
Chr1	26743082	.	C	CCTT	3452.73	PASS	.	.
Chr1	26746219	.	CTT	C	1488.73	PASS	.	.
Chr1	26747123	.	C	CT	1898.73	PASS	.	.
Chr1	26747218	.	CA	C	2434.73	PASS	.	.
Chr1	26747339	.	A	ATG	4898.73	PASS	.	.
Chr1	26747761	.	G	GA	2205.73	PASS	.	.
Chr1	26747790	.	T	TG	2856.73	PASS	.	.
Chr1	26747816	.	TA	T	4430.73	PASS	.	.
Chr1	26748075	.	AACAT	A	5153.73	PASS	.	.
Chr1	26748154	.	TTTATAGAC	T	4347.73	PASS	.	.
Chr1	26748322	.	GT	G	165.77	PASS	.	.
Chr1	26748507	.	CA	C	3434.73	PASS	.	.
Chr1	26748805	.	ACCC	A	877.73	PASS	.	.
Chr1	26751116	.	A	AT	5615.73	PASS	.	.
Chr1	26755247	.	A	ACATGT	5128.73	PASS	.	.
Chr1	26755279	.	C	CT	2922.73	PASS	.	.
Chr1	26755967	.	A	ACGTGTAGGATGAAAGAAACTC	6306.73	PASS	.	.
Chr1	26756213	.	CAAAAAAA	C	6129.73	PASS	.	.
Chr1	26758218	.	C	CTAAGTACTTTAACCAA	5193.73	PASS	.	.
Chr1	26758333	.	G	GT	3747.73	PASS	.	.
Chr1	26761365	.	C	CAA	3823.73	PASS	.	.
Chr1	26761875	.	TCACCG	T	3679.73	PASS	.	.
Chr1	26767257	.	CAT	C	2499.73	PASS	.	.
Chr1	26779042	.	C	CT	950.73	PASS	.	.
Chr1	26779903	.	G	GTTT	3223.52	PASS	.	.
Chr1	26779978	.	GT	G	3282.73	PASS	.	.
Chr1	26780399	.	A	AT	167.73	PASS	.	.
Chr1	26780774	.	AT	A	867.73	PASS	.	.
Chr1	26782087	.	GA	G	2113.73	PASS	.	.
Chr1	26782213	.	A	ATC	3371.73	PASS	.	.
Chr1	26782465	.	C	CTTCTTTCTCTCTAT	4477.73	PASS	.	.
Chr1	26782525	.	C	CTTTT	2069.73	PASS	.	.
Chr1	26794615	.	G	GA	3087.73	PASS	.	.
Chr1	26797258	.	CA	C	5568.73	PASS	.	.
Chr1	26800455	.	G	GT	4361.73	PASS	.	.
Chr1	26800549	.	A	AATAT	2486.73	PASS	.	.
Chr1	26801426	.	C	CATATATATATATAT	2099.73	PASS	.	.
Chr1	26801913	.	AT	A	2941.73	PASS	.	.
Chr1	26803244	.	A	AAG	3044.73	PASS	.	.
Chr1	26804247	.	TATA	T	2910.73	PASS	.	.
Chr1	26804982	.	TC	T	1363.73	PASS	.	.
Chr1	26805575	.	C	CAA	5576.73	PASS	.	.
Chr1	26808164	.	C	CA	5758.73	PASS	.	.
Chr1	26808205	.	AG	A	6537.73	PASS	.	.
Chr1	26810466	.	C	CT	2216.73	PASS	.	.
Chr1	26812075	.	GA	G	3777.73	PASS	.	.
Chr1	26814676	.	C	CA	2927.73	PASS	.	.
Chr1	26815642	.	T	TA	2416.73	PASS	.	.
Chr1	26822470	.	CATATATATATAT	CAT	3307.73	PASS	.	.
Chr1	26823716	.	A	ATAGTTTGC	5979.73	PASS	.	.
Chr1	26823737	.	CT	C	5446.73	PASS	.	.
Chr1	26823770	.	AT	A	2705.73	PASS	.	.
Chr1	26823873	.	AG	A	4673.73	PASS	.	.
Chr1	26823997	.	A	AAT	5940.73	PASS	.	.
Chr1	26823998	.	G	GACTAAAGAGGAAATGAATGTTTTCGATAATAGTAA	5893.73	PASS	.	.
Chr1	26824026	.	C	CA	1634.73	PASS	.	.
Chr1	26824441	.	TAAGA	T	4726.73	PASS	.	.
Chr1	26827219	.	C	CA	3411.73	PASS	.	.
Chr1	26835040	.	CTT	C	2559.73	PASS	.	.
Chr1	26835236	.	A	AT	2926.73	PASS	.	.
Chr1	26835638	.	GT	G	3604.73	PASS	.	.
Chr1	26844243	.	CT	C	2101.73	PASS	.	.
Chr1	26848509	.	CA	C	2607.73	PASS	.	.
Chr1	26852328	.	TCAA	T	1963.73	PASS	.	.
Chr1	26853045	.	CT	C	2843.73	PASS	.	.
Chr1	26855112	.	G	GA	5107.73	PASS	.	.
Chr1	26855113	.	T	TGA	5107.73	PASS	.	.
Chr1	26855466	.	CT	C	1891.73	PASS	.	.
Chr1	26856296	.	TTG	T	5812.73	PASS	.	.
Chr1	26860084	.	CT	C	3226.07	PASS	.	.
Chr1	26861755	.	C	CA	3690.73	PASS	.	.
Chr1	26863600	.	T	TGAAGAAGAA	3253.73	PASS	.	.
Chr1	26870050	.	A	AC	5752.73	PASS	.	.
Chr1	26870271	.	CA	C	1659.73	PASS	.	.
Chr1	26870829	.	C	CCA	132.73	PASS	.	.
Chr1	26870847	.	C	CGAGA	3403.73	PASS	.	.
Chr1	26871151	.	C	CATAATGTTGTAA	5699.73	PASS	.	.
Chr1	26871361	.	CATCTCCCAATCTAACTTCCGTAACGTTCCTA	C	1944.73	PASS	.	.
Chr1	26873585	.	G	GT	2744.73	PASS	.	.
Chr1	26873898	.	TA	T	4368.73	PASS	.	.
Chr1	26874189	.	T	TA	5983.73	PASS	.	.
Chr1	26874190	.	T	TATA	5983.73	PASS	.	.
Chr1	26876404	.	AC	A	3999.73	PASS	.	.
Chr1	26880034	.	CAGAGAAGA	C	3734.73	PASS	.	.
Chr1	26880169	.	TTTAA	T	3632.73	PASS	.	.
Chr1	26880284	.	T	TG	3916.73	PASS	.	.
Chr1	26880431	.	AT	A	2404.73	PASS	.	.
Chr1	26882309	.	AC	A	5005.73	PASS	.	.
Chr1	26883156	.	CAAAA	C	5435.73	PASS	.	.
Chr1	26883928	.	C	CTG	4220.73	PASS	.	.
Chr1	26883974	.	T	TTTCTTTCTTATTTTTTTACTTATGTTTTTATTAAGATCAAA	3940.73	PASS	.	.
Chr1	26885779	.	GA	G	2841.73	PASS	.	.
Chr1	26885948	.	GA	G	2852.73	PASS	.	.
Chr1	26886631	.	CA	C	5813.73	PASS	.	.
Chr1	26889486	.	A	AAATG	5194.73	PASS	.	.
Chr1	26889598	.	AACAT	A	4045.73	PASS	.	.
Chr1	26889921	.	T	TCAAAAATTCAACCAAATACCAGAATATAGGCCTTCTTAAGAGTAACACGGATTTGCATACATCATGAGGTAAGAAACCAAC	7035.73	PASS	.	.
Chr1	26891458	.	T	TAA	3964.73	PASS	.	.
Chr1	26891508	.	T	TG	3502.73	PASS	.	.
Chr1	26891566	.	CAA	C	3054.73	PASS	.	.
Chr1	26891705	.	A	AT	1087.73	PASS	.	.
Chr1	26891956	.	GTTTTCT	G	2797.73	PASS	.	.
Chr1	26892159	.	T	TAA	4551.73	PASS	.	.
Chr1	26893864	.	CT	C	4791.73	PASS	.	.
Chr1	26895101	.	TC	T	4218.73	PASS	.	.
Chr1	26896092	.	C	CA	3540.73	PASS	.	.
Chr1	26896422	.	A	AATATCTAAAACTGAAATAAT	6749.73	PASS	.	.
Chr1	26896445	.	G	GA	5878.73	PASS	.	.
Chr1	26896554	.	TAC	T	5938.73	PASS	.	.
Chr1	26896641	.	GT	G	7153.73	PASS	.	.
Chr1	26896793	.	TG	T	3440.73	PASS	.	.
Chr1	26897094	.	TAATAAATAGTCGTCCACCTTCCCATCTCTGCTG	T	2950.73	PASS	.	.
Chr1	26897244	.	CA	C	1586.37	PASS	.	.
Chr1	26897649	.	GGC	G	318.75	PASS	.	.
Chr1	26897802	.	C	CCA	2635.73	PASS	.	.
Chr1	26897829	.	GAA	G	2574.73	PASS	.	.
Chr1	26898415	.	C	CATAATGTTGTAA	3706.73	PASS	.	.
Chr1	26899431	.	A	AAG	4682.73	PASS	.	.
Chr1	26899432	.	T	TGAC	4683.73	PASS	.	.
Chr1	26899512	.	C	CTT	5448.73	PASS	.	.
Chr1	26899555	.	ATGTG	A	4385.73	PASS	.	.
Chr1	26899899	.	C	CT	4276.73	PASS	.	.
Chr1	26899910	.	CACGTT	C	2524.73	PASS	.	.
Chr1	26901820	.	T	TATACAGAGAGGAAG	5215.73	PASS	.	.
Chr1	26901984	.	TTTTC	T	1398.73	PASS	.	.
Chr1	26902287	.	A	ATGC	5196.73	PASS	.	.
Chr1	26902382	.	T	TATTTAAAAAAAATTAAAATAC	5311.73	PASS	.	.
Chr1	26902414	.	A	AAAAAATTAAAATACATTTT	4830.73	PASS	.	.
Chr1	26902425	.	TG	T	4242.73	PASS	.	.
Chr1	26902545	.	T	TTA	5368.73	PASS	.	.
Chr1	26902570	.	C	CAA	5359.73	PASS	.	.
Chr1	26902862	.	TG	T	5579.73	PASS	.	.
Chr1	26903336	.	T	TGTA	4686.73	PASS	.	.
Chr1	26903382	.	A	ATACTTTT	4917.73	PASS	.	.
Chr1	26903502	.	GAGAGATTTC	G	5182.73	PASS	.	.
Chr1	26903631	.	A	ATT	3980.73	PASS	.	.
Chr1	26903751	.	CGAGGAAAATTTTG	C	2827.73	PASS	.	.
Chr1	26903815	.	CTCTAGT	C	1627.73	PASS	.	.
Chr1	26909272	.	TTATA	T	1852.73	PASS	.	.
Chr1	26909553	.	C	CAG	6018.73	PASS	.	.
Chr1	26909564	.	TA	T	6471.73	PASS	.	.
Chr1	26909782	.	T	TAGA	5857.73	PASS	.	.
Chr1	26909794	.	ATC	A	5615.73	PASS	.	.
Chr1	26914035	.	CA	C	2956.73	PASS	.	.
Chr1	26917603	.	G	GA	4282.73	PASS	.	.
Chr1	26917627	.	G	GGAA	4102.73	PASS	.	.
Chr1	26917688	.	C	CCTCT	1193.73	PASS	.	.
Chr1	26917710	.	GT	G	2077.73	PASS	.	.
Chr1	26919738	.	TGG	T	5902.73	PASS	.	.
Chr1	26920107	.	CA	C	5407.73	PASS	.	.
Chr1	26920292	.	CGGGTA	C	3692.73	PASS	.	.
Chr1	26920339	.	G	GT	4070.73	PASS	.	.
Chr1	26920377	.	C	CA	4266.73	PASS	.	.
Chr1	26920394	.	T	TG	4203.73	PASS	.	.
Chr1	26920402	.	TA	T	4202.73	PASS	.	.
Chr1	26924749	.	CA	C	2992.73	PASS	.	.
Chr1	26925012	.	TA	T	2768.73	PASS	.	.
Chr1	26925405	.	CATAT	C	6571.73	PASS	.	.
Chr1	26925448	.	TTTGTTTG	T	7156.73	PASS	.	.
Chr1	26925603	.	A	AT	6217.73	PASS	.	.
Chr1	26925637	.	AAC	A	5677.73	PASS	.	.
Chr1	26925745	.	T	TTC	1267.73	PASS	.	.
Chr1	26925751	.	A	ACACT	1717.73	PASS	.	.
Chr1	26925753	.	TAAA	T	1897.73	PASS	.	.
Chr1	26926384	.	AT	A	1208.73	PASS	.	.
Chr1	26926564	.	GATC	G	4221.73	PASS	.	.
Chr1	26926772	.	TA	T	5756.73	PASS	.	.
Chr1	26927004	.	CAA	C	5281.73	PASS	.	.
Chr1	26927798	.	A	AG	6541.73	PASS	.	.
Chr1	26927865	.	AT	A	3076.73	PASS	.	.
Chr1	26927943	.	G	GCTT	6425.73	PASS	.	.
Chr1	26927994	.	A	AT	3217.75	PASS	.	.
Chr1	26928216	.	GA	G	5872.73	PASS	.	.
Chr1	26930225	.	T	TTG	3067.73	PASS	.	.
Chr1	26930228	.	TCG	T	3000.73	PASS	.	.
Chr1	26930274	.	ACGC	A	3348.73	PASS	.	.
Chr1	26930495	.	TA	T	2149.73	PASS	.	.
Chr1	26930592	.	CAA	C	3260.73	PASS	.	.
Chr1	26930634	.	T	TA	4904.73	PASS	.	.
Chr1	26937390	.	CA	C	1062.73	PASS	.	.
Chr1	26937618	.	CTTCATTTCTA	C	3933.73	PASS	.	.
Chr1	26938088	.	T	TG	5813.73	PASS	.	.
Chr1	26938226	.	TTGA	T	6439.73	PASS	.	.
Chr1	26938494	.	AT	A	3143.73	PASS	.	.
Chr1	26939104	.	C	CT	747.73	PASS	.	.
Chr1	26941008	.	G	GA	3195.79	PASS	.	.
Chr1	26941139	.	C	CT	2356.73	PASS	.	.
Chr1	26942772	.	G	GA	1457.73	PASS	.	.
Chr1	26943344	.	C	CT	2940.73	PASS	.	.
Chr1	26943845	.	C	CCACACTATCTCAA	2928.73	PASS	.	.
Chr1	26943939	.	AATAAT	A	1771.73	PASS	.	.
Chr1	26944520	.	CA	C	5577.73	PASS	.	.
Chr1	26946790	.	C	CT	2526.73	PASS	.	.
Chr1	26947025	.	GT	G	3170.73	PASS	.	.
Chr1	26947093	.	TA	T	930.73	PASS	.	.
Chr1	26950368	.	AT	A	2214.73	PASS	.	.
Chr1	26950760	.	T	TA	1470.73	PASS	.	.
Chr1	26951578	.	A	AG	3907.73	PASS	.	.
Chr1	26953204	.	C	CAA	782.73	PASS	.	.
Chr1	26955339	.	G	GT	3546.77	PASS	.	.
Chr1	26955923	.	CA	C	682.73	PASS	.	.
Chr1	26956054	.	A	AC	3468.73	PASS	.	.
Chr1	26956461	.	C	CT	2193.73	PASS	.	.
Chr1	26956847	.	C	CA	820.75	PASS	.	.
Chr1	26957009	.	AT	A	1484.73	PASS	.	.
Chr1	26957910	.	TA	T	6258.73	PASS	.	.
Chr1	26958319	.	A	AT	5821.73	PASS	.	.
Chr1	26958763	.	G	GC	3579.73	PASS	.	.
Chr1	26960053	.	ATT	A	3052.73	PASS	.	.
Chr1	26960449	.	T	TA	4862.73	PASS	.	.
Chr1	26960736	.	AG	A	4996.73	PASS	.	.
Chr1	26961332	.	AT	A	4808.73	PASS	.	.
Chr1	26961381	.	C	CA	1958.73	PASS	.	.
Chr1	26961954	.	CTT	C	1646.73	PASS	.	.
Chr1	26962320	.	T	TTA	4914.73	PASS	.	.
Chr1	26962897	.	GT	G	1920.73	PASS	.	.
Chr1	26963034	.	AATATAT	A	2721.73	PASS	.	.
Chr1	26963080	.	GTATATATA	G	2982.73	PASS	.	.
Chr1	26963600	.	CT	C	5580.73	PASS	.	.
Chr1	26964228	.	T	TA	3159.73	PASS	.	.
Chr1	26964338	.	TA	T	4725.73	PASS	.	.
Chr1	26970922	.	T	TC	5018.73	PASS	.	.
Chr1	26971524	.	CA	C	4353.73	PASS	.	.
Chr1	26974224	.	A	AGT	4148.73	PASS	.	.
Chr1	26974512	.	G	GAAA	4549.73	PASS	.	.
Chr1	26975674	.	C	CA	3289.73	PASS	.	.
Chr1	26976972	.	GA	G	3755.73	PASS	.	.
Chr1	26977211	.	A	ATGGTGAC	4833.73	PASS	.	.
Chr1	26977328	.	CT	C	2502.73	PASS	.	.
Chr1	26977775	.	T	TAA	1334.77	PASS	.	.
Chr1	26977790	.	ATAAAAAC	A	1451.73	PASS	.	.
Chr1	26978008	.	TG	T	2772.73	PASS	.	.
Chr1	26978236	.	G	GA	1964.73	PASS	.	.
Chr1	26978272	.	TAAAACA	T	5044.73	PASS	.	.
Chr1	26978405	.	A	ATACTG	5292.73	PASS	.	.
Chr1	26978481	.	AT	A	4158.73	PASS	.	.
Chr1	26978777	.	TA	T	3175.75	PASS	.	.
Chr1	26979045	.	G	GTTTA	5175.73	PASS	.	.
Chr1	26979104	.	T	TCC	5221.73	PASS	.	.
Chr1	26979106	.	AACTGAGT	A	5362.73	PASS	.	.
Chr1	26979199	.	TTCTTGGATGATG	T	4466.73	PASS	.	.
Chr1	26979265	.	T	TTC	4627.73	PASS	.	.
Chr1	26979271	.	T	TC	4636.73	PASS	.	.
Chr1	26979277	.	T	TGTTA	4617.73	PASS	.	.
Chr1	26979309	.	A	ATGC	4718.73	PASS	.	.
Chr1	26979314	.	TATC	T	4578.73	PASS	.	.
Chr1	26979548	.	A	AAAGAAAACAC	5272.73	PASS	.	.
Chr1	26979870	.	T	TAATAA	3038.73	PASS	.	.
Chr1	26980033	.	C	CAAATTAGTCCA	6649.73	PASS	.	.
Chr1	26980246	.	T	TA	5722.73	PASS	.	.
Chr1	26980298	.	TCA	T	5594.73	PASS	.	.
Chr1	26980475	.	T	TATTTTAG	6534.73	PASS	.	.
Chr1	26980584	.	CAAA	C	6541.73	PASS	.	.
Chr1	26980697	.	CT	C	4092.73	PASS	.	.
Chr1	26980730	.	ATCT	A	6377.73	PASS	.	.
Chr1	26980974	.	G	GAAT	5337.73	PASS	.	.
Chr1	26980975	.	G	GTGTGATT	5337.73	PASS	.	.
Chr1	26980995	.	C	CT	1769.73	PASS	.	.
Chr1	26981069	.	GT	G	4923.73	PASS	.	.
Chr1	26981182	.	T	TTG	5797.73	PASS	.	.
Chr1	26981352	.	A	ATT	5517.73	PASS	.	.
Chr1	26981373	.	AT	A	4963.73	PASS	.	.
Chr1	26981450	.	T	TA	3020.73	PASS	.	.
Chr1	26982112	.	A	AG	5474.73	PASS	.	.
Chr1	26982213	.	T	TA	4143.73	PASS	.	.
Chr1	26984409	.	G	GGAT	4371.73	PASS	.	.
Chr1	26984636	.	GA	G	5218.73	PASS	.	.
Chr1	26984956	.	T	TA	4737.73	PASS	.	.
Chr1	26984977	.	C	CTT	4232.73	PASS	.	.
Chr1	26985647	.	C	CTTG	4743.73	PASS	.	.
Chr1	26985655	.	TTC	T	4770.73	PASS	.	.
Chr1	26985799	.	T	TTTC	5076.73	PASS	.	.
Chr1	26986195	.	GGC	G	5866.73	PASS	.	.
Chr1	26990197	.	T	TA	2747.73	PASS	.	.
Chr1	26993618	.	TAAG	T	3042.73	PASS	.	.
Chr1	26993836	.	T	TA	3145.73	PASS	.	.
Chr1	26994635	.	T	TAATGATACCCTG	5599.73	PASS	.	.
Chr1	26995688	.	C	CT	2225.73	PASS	.	.
Chr1	26997783	.	TA	T	3038.73	PASS	.	.
Chr1	27000592	.	C	CT	2285.73	PASS	.	.
Chr1	27002317	.	AT	A	3170.73	PASS	.	.
Chr1	27006399	.	T	TA	4251.73	PASS	.	.
Chr1	27008214	.	ATAAATG	A	4864.73	PASS	.	.
Chr1	27008406	.	A	AATCAGGCCCAAATTTCTTTTTTTTTTAAGTAAATCTAGTACAATTAC	2232.73	PASS	.	.
Chr1	27008408	.	A	ATCCAAAAAAAAATTTATATAACAAAACACAGGAAATGAGAACTATTTTTTTTTCCAGCTTTGGGTCCTTTATTATTTTGAGCCGGCCCT	4029.73	PASS	.	.
Chr1	27009551	.	C	CG	3098.73	PASS	.	.
Chr1	27009553	.	A	ATTAGCGTTAGCGTTTTGCTCAACGG	3362.73	PASS	.	.
Chr1	27009588	.	AAAAT	A	21.76	PASS	.	.
Chr1	27009589	.	AAAT	A	220.73	PASS	.	.
Chr1	27014486	.	CAA	C	4691.73	PASS	.	.
Chr1	27017832	.	A	AT	4004.73	PASS	.	.
Chr1	27038804	.	TTA	T	825.73	PASS	.	.
Chr1	27041804	.	ATATATATATATATATATT	A	1013.73	PASS	.	.
Chr1	27042577	.	TATTGTAACTGTTTTACAAAAAA	T	6008.73	PASS	.	.
Chr1	27043036	.	A	AT	2457.73	PASS	.	.
Chr1	27043464	.	G	GTATATATATATA	2828.73	PASS	.	.
Chr1	27045029	.	T	TTATATATATATATATATA	1231.73	PASS	.	.
Chr1	27045233	.	G	GAA	1641.73	PASS	.	.
Chr1	27045340	.	A	AT	2270.73	PASS	.	.
Chr1	27045756	.	ACT	A	3050.73	PASS	.	.
Chr1	27046088	.	TA	T	3730.73	PASS	.	.
Chr1	27046598	.	AT	A	2573.73	PASS	.	.
Chr1	27047309	.	T	TAA	1684.77	PASS	.	.
Chr1	27049230	.	TA	T	3268.73	PASS	.	.
Chr1	27050933	.	TTC	T	3515.73	PASS	.	.
Chr1	27051644	.	T	TAGAAAG	1095.73	PASS	.	.
Chr1	27051647	.	A	ATT	1808.28	PASS	.	.
Chr1	27052972	.	T	TTATTTATATATATATATATATATA	1544.73	PASS	.	.
Chr1	27053042	.	TA	T	783.73	PASS	.	.
Chr1	27055634	.	CT	C	3158.73	PASS	.	.
Chr1	27056297	.	GT	G	1331.73	PASS	.	.
Chr1	27058448	.	C	CA	2128.73	PASS	.	.
Chr1	27060923	.	ATT	A	4321.73	PASS	.	.
Chr1	27061331	.	ATGTT	A	4159.73	PASS	.	.
Chr1	27064853	.	T	TA	2953.73	PASS	.	.
Chr1	27065772	.	T	TGG	2836.73	PASS	.	.
Chr1	27066006	.	A	AG	3922.73	PASS	.	.
Chr1	27066045	.	A	AGTTATTTTATCATTTTACCGCCCGAAAACTTTT	2070.73	PASS	.	.
Chr1	27066048	.	GAT	G	3730.73	PASS	.	.
Chr1	27066775	.	T	TA	2657.73	PASS	.	.
Chr1	27066800	.	T	TAC	3579.73	PASS	.	.
Chr1	27069037	.	C	CA	92.73	PASS	.	.
Chr1	27069083	.	CTTG	C	3380.73	PASS	.	.
Chr1	27069933	.	G	GT	2616.73	PASS	.	.
Chr1	27070895	.	C	CATAT	5932.73	PASS	.	.
Chr1	27070916	.	TAAAAAAAA	T	5677.73	PASS	.	.
Chr1	27070977	.	TA	T	5513.73	PASS	.	.
Chr1	27071268	.	TCA	T	6184.73	PASS	.	.
Chr1	27072236	.	AT	A	4236.73	PASS	.	.
Chr1	27072554	.	ATTT	A	6163.73	PASS	.	.
Chr1	27073755	.	C	CATAT	5632.73	PASS	.	.
Chr1	27074166	.	TTCA	T	6011.73	PASS	.	.
Chr1	27074244	.	T	TTA	4937.73	PASS	.	.
Chr1	27074274	.	CCACT	C	5741.73	PASS	.	.
Chr1	27074460	.	G	GA	3591.73	PASS	.	.
Chr1	27074546	.	GTAA	G	5461.73	PASS	.	.
Chr1	27074654	.	A	AATAG	4645.73	PASS	.	.
Chr1	27074731	.	CCTT	C	4179.73	PASS	.	.
Chr1	27074946	.	ATCTTCCTCTCCT	A	5057.73	PASS	.	.
Chr1	27075072	.	G	GTTT	4107.77	PASS	.	.
Chr1	27075177	.	TATA	T	2939.73	PASS	.	.
Chr1	27075829	.	GTATA	G	5190.73	PASS	.	.
Chr1	27077216	.	A	ATT	4935.73	PASS	.	.
Chr1	27077219	.	AAAG	A	598.73	PASS	.	.
Chr1	27077840	.	AC	A	1868.73	PASS	.	.
Chr1	27078015	.	A	AT	5110.73	PASS	.	.
Chr1	27078254	.	G	GTCTATATA	4656.73	PASS	.	.
Chr1	27078275	.	TG	T	4854.73	PASS	.	.
Chr1	27078323	.	A	AT	1953.73	PASS	.	.
Chr1	27078371	.	TA	T	3592.73	PASS	.	.
Chr1	27080587	.	CA	C	1863.73	PASS	.	.
Chr1	27081506	.	C	CAGAAGA	4323.73	PASS	.	.
Chr1	27081806	.	TA	T	3322.73	PASS	.	.
Chr1	27082120	.	ATCTCAATCTT	A	5331.73	PASS	.	.
Chr1	27083845	.	GATTA	G	4078.73	PASS	.	.
Chr1	27084490	.	C	CA	4124.73	PASS	.	.
Chr1	27085279	.	G	GTATATATATATATATATATATATA	838.73	PASS	.	.
Chr1	27086335	.	G	GA	3237.73	PASS	.	.
Chr1	27088485	.	T	TGTTA	4883.73	PASS	.	.
Chr1	27088491	.	T	TA	2718.73	PASS	.	.
Chr1	27088496	.	T	TATTTTG	4589.77	PASS	.	.
Chr1	27089218	.	ATGATTTCTTTTG	A	4883.73	PASS	.	.
Chr1	27094805	.	GA	G	4053.73	PASS	.	.
Chr1	27096420	.	A	AAAC	5216.73	PASS	.	.
Chr1	27097060	.	T	TAATTTGA	6103.73	PASS	.	.
Chr1	27097140	.	C	CCTTA	6082.73	PASS	.	.
Chr1	27097144	.	G	GTT	5947.73	PASS	.	.
Chr1	27097147	.	T	TATGACTTATGCATTCACGTAG	6234.73	PASS	.	.
Chr1	27097184	.	C	CT	4647.73	PASS	.	.
Chr1	27097205	.	T	TA	4758.73	PASS	.	.
Chr1	27097206	.	T	TACTAAA	4758.73	PASS	.	.
Chr1	27097263	.	G	GTGTAAAAC	4848.73	PASS	.	.
Chr1	27097487	.	T	TCATA	1790.73	PASS	.	.
Chr1	27097495	.	T	TA	1789.73	PASS	.	.
Chr1	27100234	.	T	TAAACTACACCGTTTTAGGGACTTTGTAATTTGGTAAGTGGGACCAGTAGTGGAG	5804.73	PASS	.	.
Chr1	27102562	.	A	AT	14.87	PASS	.	.
Chr1	27105684	.	GT	G	5825.73	PASS	.	.
Chr1	27107635	.	T	TCTCTCC	3835.73	PASS	.	.
Chr1	27109262	.	T	TG	5808.73	PASS	.	.
Chr1	27109443	.	GAA	G	5621.73	PASS	.	.
Chr1	27110345	.	G	GA	3176.71	PASS	.	.
Chr1	27110421	.	TGA	T	3816.73	PASS	.	.
Chr1	27110530	.	T	TA	2763.73	PASS	.	.
Chr1	27110561	.	A	AAC	4276.73	PASS	.	.
Chr1	27110636	.	A	AATAATC	4462.73	PASS	.	.
Chr1	27110655	.	GC	G	4012.73	PASS	.	.
Chr1	27110809	.	GTTTCATA	G	3245.73	PASS	.	.
Chr1	27111237	.	CAT	C	3884.73	PASS	.	.
Chr1	27114618	.	G	GT	5137.73	PASS	.	.
Chr1	27114642	.	TAA	T	5182.73	PASS	.	.
Chr1	27115240	.	CCAATTTCTCATCCGTGGCATCTTGATTTGTTTT	C	6667.73	PASS	.	.
Chr1	27116489	.	TCA	T	6127.73	PASS	.	.
Chr1	27117253	.	TTC	T	5507.73	PASS	.	.
Chr1	27117427	.	G	GA	3967.73	PASS	.	.
Chr1	27118551	.	AAAGG	A	5724.73	PASS	.	.
Chr1	27118844	.	TA	T	3836.73	PASS	.	.
Chr1	27119000	.	AT	A	4093.73	PASS	.	.
Chr1	27119358	.	TA	T	2126.73	PASS	.	.
Chr1	27120254	.	C	CT	2026.73	PASS	.	.
Chr1	27120678	.	AG	A	995.73	PASS	.	.
Chr1	27121138	.	C	CCATT	3337.73	PASS	.	.
Chr1	27121140	.	C	CTAGGG	3922.73	PASS	.	.
Chr1	27121141	.	C	CTTTCGTTATCAT	3877.73	PASS	.	.
Chr1	27121229	.	T	TC	4777.73	PASS	.	.
Chr1	27121230	.	A	AGATAGCATAC	4822.73	PASS	.	.
Chr1	27121565	.	T	TCCACGC	3790.73	PASS	.	.
Chr1	27122480	.	GT	G	2175.73	PASS	.	.
Chr1	27123099	.	T	TAATGATTTTATA	6290.73	PASS	.	.
Chr1	27129752	.	T	TTACG	5102.73	PASS	.	.
Chr1	27130362	.	TAAA	T	5211.73	PASS	.	.
Chr1	27131442	.	A	AGC	5723.73	PASS	.	.
Chr1	27133965	.	AT	A	4305.73	PASS	.	.
Chr1	27136643	.	T	TCCATTCGTTTAAA	5094.73	PASS	.	.
Chr1	27136996	.	TC	T	3099.73	PASS	.	.
Chr1	27138402	.	G	GATGA	5492.73	PASS	.	.
Chr1	27141089	.	G	GCTGAGTAT	6326.73	PASS	.	.
Chr1	27141424	.	C	CA	1831.73	PASS	.	.
Chr1	27142453	.	C	CA	1142.73	PASS	.	.
Chr1	27144490	.	G	GAA	921.37	PASS	.	.
Chr1	27145658	.	CA	C	799.19	PASS	.	.
Chr1	27145826	.	T	TGTTCTTAGCAGTGACGGATCCAGGAAATAATCTTATATGGGGCACAGTTATAAAAAAAAATCAATAAAAAGACATCAGCAATGCTTGAACTTGGGTTAATGTGGGGCACCATTAATTAAAAAACCACTACACTACATACATTTTTAACTACATAATCCAAACTTATATAAGATTTATAGAATTGAGTATCGGGCACATGCCCCACCCAAAACCAACGTGGGTCCGCCCTTG	4727.73	PASS	.	.
Chr1	27145838	.	C	CAT	2334.73	PASS	.	.
Chr1	27146250	.	TG	T	3979.73	PASS	.	.
Chr1	27147163	.	A	AT	6366.73	PASS	.	.
Chr1	27147290	.	AATATATATAT	A	4758.73	PASS	.	.
Chr1	27147355	.	TG	T	3637.73	PASS	.	.
Chr1	27147581	.	G	GTT	2482.73	PASS	.	.
Chr1	27147685	.	A	AC	3832.73	PASS	.	.
Chr1	27147706	.	T	TTTTTTTTTTTTTTGCTGACGG	5159.73	PASS	.	.
Chr1	27147801	.	ATCT	A	5272.73	PASS	.	.
Chr1	27148240	.	TA	T	5177.73	PASS	.	.
Chr1	27149927	.	A	AT	2444.73	PASS	.	.
Chr1	27151115	.	A	AT	5134.73	PASS	.	.
Chr1	27151888	.	CAAAA	C	2931.73	PASS	.	.
Chr1	27152224	.	T	TACTA	5709.73	PASS	.	.
Chr1	27155892	.	G	GA	2789.73	PASS	.	.
Chr1	27155942	.	AAT	A	1559.73	PASS	.	.
Chr1	27156206	.	GT	G	1456.73	PASS	.	.
Chr1	27157934	.	C	CGAGGAG	4418.73	PASS	.	.
Chr1	27158172	.	TTG	T	3821.73	PASS	.	.
Chr1	27160793	.	T	TGATAATA	6778.73	PASS	.	.
Chr1	27160898	.	A	ATGTAAAATCTTTCATTTTCAATGAAAAAATCCATAATCGTCAATACGGTTCACTGAGCTCTTTATTTGTAAAATTGATATCGAGATAAAGGTTTGTGAAACTTT	8420.73	PASS	.	.
Chr1	27161035	.	GATATATATGT	G	5634.73	PASS	.	.
Chr1	27161286	.	GT	G	2187.73	PASS	.	.
Chr1	27168909	.	GTAT	G	6835.73	PASS	.	.
Chr1	27171705	.	AT	A	5910.73	PASS	.	.
Chr1	27172718	.	T	TA	3044.73	PASS	.	.
Chr1	27173351	.	CATG	C	5342.73	PASS	.	.
Chr1	27174619	.	A	AAAG	5751.73	PASS	.	.
Chr1	27175303	.	C	CA	24.75	PASS	.	.
Chr1	27175598	.	A	AG	4582.73	PASS	.	.
Chr1	27175599	.	A	AG	4582.73	PASS	.	.
Chr1	27176486	.	T	TA	3937.73	PASS	.	.
Chr1	27177510	.	A	AT	7114.73	PASS	.	.
Chr1	27177546	.	CT	C	5342.73	PASS	.	.
Chr1	27177808	.	CAT	C	6280.73	PASS	.	.
Chr1	27177935	.	A	ATTAATAGTGC	5805.73	PASS	.	.
Chr1	27178067	.	T	TA	4604.73	PASS	.	.
Chr1	27178095	.	A	AT	2604.73	PASS	.	.
Chr1	27178199	.	C	CTT	4627.73	PASS	.	.
Chr1	27178255	.	TC	T	4282.73	PASS	.	.
Chr1	27178343	.	T	TC	1155.73	PASS	.	.
Chr1	27178570	.	T	TAC	1527.74	PASS	.	.
Chr1	27178830	.	T	TC	2781.73	PASS	.	.
Chr1	27179652	.	A	ATC	3709.73	PASS	.	.
Chr1	27180620	.	CA	C	47.73	PASS	.	.
Chr1	27181501	.	G	GT	1180.73	PASS	.	.
Chr1	27181937	.	CATGTGTGA	C	5650.73	PASS	.	.
Chr1	27182523	.	TA	T	2369.73	PASS	.	.
Chr1	27184302	.	TTTGAATTAGTCATGCTAGGTATAA	T	4802.73	PASS	.	.
Chr1	27186964	.	A	AAT	1987.73	PASS	.	.
Chr1	27189944	.	T	TC	3834.73	PASS	.	.
Chr1	27191445	.	A	ATGTGTGTGTGTG	3824.73	PASS	.	.
Chr1	27192059	.	CA	C	2376.73	PASS	.	.
Chr1	27192991	.	A	ATG	3697.73	PASS	.	.
Chr1	27198187	.	T	TGG	6304.73	PASS	.	.
Chr1	27199068	.	G	GT	1860.73	PASS	.	.
Chr1	27221279	.	TTATATATATATATA	T	4473.73	PASS	.	.
Chr1	27226572	.	C	CCAACAG	4131.73	PASS	.	.
Chr1	27256977	.	ACTCT	A	4165.73	PASS	.	.
Chr1	27258444	.	AAT	A	37.73	PASS	.	.
Chr1	27259811	.	G	GA	2860.73	PASS	.	.
Chr1	27260229	.	G	GGAAGAAGA	5764.73	PASS	.	.
Chr1	27266069	.	A	AATATATATATAT	1572.73	PASS	.	.
Chr1	27279424	.	CA	C	535.73	PASS	.	.
Chr1	27286238	.	AAT	A	4882.73	PASS	.	.
Chr1	27290973	.	G	GT	1762.73	PASS	.	.
Chr1	27298920	.	AT	A	2617.73	PASS	.	.
Chr1	27299179	.	GAATCTAATAGAAATCTTTTTTTTTTTTTTTTTTTTTTGTCGA	G	5696.73	PASS	.	.
Chr1	27299300	.	CT	C	5030.73	PASS	.	.
Chr1	27301098	.	TA	T	3373.73	PASS	.	.
Chr1	27301394	.	C	CT	1548.73	PASS	.	.
Chr1	27301546	.	AT	A	3163.73	PASS	.	.
Chr1	27301802	.	CATTTACAATATTTTATTTATATAGATGTATGCTTTGCATATA	C	7302.73	PASS	.	.
Chr1	27303693	.	G	GA	2344.73	PASS	.	.
Chr1	27304618	.	AGC	A	6531.73	PASS	.	.
Chr1	27304836	.	G	GCTTCTTTATGCCATTTAGT	6166.73	PASS	.	.
Chr1	27305038	.	T	TA	2626.73	PASS	.	.
Chr1	27305200	.	TG	T	2970.73	PASS	.	.
Chr1	27307633	.	A	AT	5825.73	PASS	.	.
Chr1	27319124	.	A	AAT	2919.73	PASS	.	.
Chr1	27319167	.	AT	A	3233.06	PASS	.	.
Chr1	27323974	.	A	AGT	4311.73	PASS	.	.
Chr1	27324143	.	T	TAATGACACTTTTTAACACTTAAAAATATATAGATTTTAGATTTTTTTGAATAAAAATACGTAGTTTACATA	6624.73	PASS	.	.
Chr1	27324269	.	TC	T	5126.73	PASS	.	.
Chr1	27324514	.	CAA	C	5120.73	PASS	.	.
Chr1	27326016	.	CA	C	2494.73	PASS	.	.
Chr1	27329872	.	GTT	G	3147.73	PASS	.	.
Chr1	27330583	.	CT	C	4189.73	PASS	.	.
Chr1	27334057	.	C	CT	2490.73	PASS	.	.
Chr1	27334271	.	C	CTT	3852.73	PASS	.	.
Chr1	27335021	.	AT	A	2625.73	PASS	.	.
Chr1	27335575	.	A	AAC	2720.73	PASS	.	.
Chr1	27335776	.	TA	T	5137.73	PASS	.	.
Chr1	27337146	.	C	CAT	2913.73	PASS	.	.
Chr1	27337795	.	C	CAT	3423.73	PASS	.	.
Chr1	27337850	.	AT	A	902.73	PASS	.	.
Chr1	27337905	.	TC	T	2733.73	PASS	.	.
Chr1	27338678	.	GAC	G	5797.73	PASS	.	.
Chr1	27339064	.	GT	G	2849.73	PASS	.	.
Chr1	27340298	.	A	ACAGAGAG	5951.73	PASS	.	.
Chr1	27341898	.	G	GT	4525.73	PASS	.	.
Chr1	27342956	.	A	AT	3463.73	PASS	.	.
Chr1	27344334	.	AG	A	1601.73	PASS	.	.
Chr1	27349480	.	GA	G	1560.73	PASS	.	.
Chr1	27349784	.	T	TTA	5262.73	PASS	.	.
Chr1	27352396	.	GC	G	4401.73	PASS	.	.
Chr1	27353286	.	C	CCTCTCTCTCTCT	2383.73	PASS	.	.
Chr1	27355613	.	AT	A	3854.73	PASS	.	.
Chr1	27356585	.	CATGTGTATTAGAACTA	C	5854.73	PASS	.	.
Chr1	27363797	.	A	AT	4258.73	PASS	.	.
Chr1	27363907	.	TA	T	2008.73	PASS	.	.
Chr1	27365363	.	AAG	A	4110.73	PASS	.	.
Chr1	27365553	.	T	TA	2201.73	PASS	.	.
Chr1	27365726	.	T	TTATATATATA	2303.73	PASS	.	.
Chr1	27365902	.	A	AAG	2631.73	PASS	.	.
Chr1	27370074	.	TC	T	5426.73	PASS	.	.
Chr1	27371731	.	TCTGTGCCTCTTCTGTGCCTCTTC	T	5787.73	PASS	.	.
Chr1	27371837	.	AG	A	6104.73	PASS	.	.
Chr1	27372906	.	AT	A	4912.73	PASS	.	.
Chr1	27373068	.	C	CACTGCTCTAACCAGTT	6248.73	PASS	.	.
Chr1	27375777	.	TTTG	T	5026.73	PASS	.	.
Chr1	27377342	.	AGG	A	6968.73	PASS	.	.
Chr1	27380155	.	T	TC	1633.73	PASS	.	.
Chr1	27380182	.	TA	T	2583.73	PASS	.	.
Chr1	27387939	.	TTAA	T	5452.73	PASS	.	.
Chr1	27388382	.	AT	A	5463.73	PASS	.	.
Chr1	27388470	.	AG	A	4913.73	PASS	.	.
Chr1	27388625	.	T	TG	4746.73	PASS	.	.
Chr1	27388644	.	CTA	C	4821.73	PASS	.	.
Chr1	27388749	.	T	TG	5055.73	PASS	.	.
Chr1	27388755	.	TAA	T	4950.73	PASS	.	.
Chr1	27388844	.	G	GA	3389.73	PASS	.	.
Chr1	27388926	.	T	TA	5450.73	PASS	.	.
Chr1	27388954	.	G	GA	3409.73	PASS	.	.
Chr1	27388981	.	A	ATAG	4005.73	PASS	.	.
Chr1	27389556	.	CA	C	2719.73	PASS	.	.
Chr1	27389973	.	TC	T	3678.73	PASS	.	.
Chr1	27390201	.	TTTAA	T	2289.73	PASS	.	.
Chr1	27390289	.	A	ATGTTGTTT	6568.73	PASS	.	.
Chr1	27392488	.	G	GC	3640.77	PASS	.	.
Chr1	27393001	.	GA	G	2501.73	PASS	.	.
Chr1	27393093	.	CT	C	4910.73	PASS	.	.
Chr1	27393473	.	AT	A	4141.73	PASS	.	.
Chr1	27393552	.	T	TAA	4953.73	PASS	.	.
Chr1	27393705	.	C	CG	4037.73	PASS	.	.
Chr1	27394153	.	A	AT	5586.73	PASS	.	.
Chr1	27394159	.	TA	T	5675.73	PASS	.	.
Chr1	27394248	.	T	TAAA	4948.73	PASS	.	.
Chr1	27394400	.	C	CA	3058.73	PASS	.	.
Chr1	27394539	.	C	CA	6037.73	PASS	.	.
Chr1	27394559	.	AG	A	5272.73	PASS	.	.
Chr1	27394766	.	CA	C	5214.73	PASS	.	.
Chr1	27395489	.	TGTAGATCAAACA	T	3832.73	PASS	.	.
Chr1	27395765	.	G	GCCGATGACT	3178.72	PASS	.	.
Chr1	27396330	.	GGA	G	2956.73	PASS	.	.
Chr1	27396550	.	ATTTTGGAT	A	3455.73	PASS	.	.
Chr1	27396685	.	CA	C	3911.73	PASS	.	.
Chr1	27396740	.	A	ATT	3967.73	PASS	.	.
Chr1	27396809	.	GA	G	4167.73	PASS	.	.
Chr1	27396904	.	T	TCAAAAATATTTAACCATGCATATCA	2481.73	PASS	.	.
Chr1	27396917	.	G	GA	1492.73	PASS	.	.
Chr1	27396953	.	C	CTGT	2997.73	PASS	.	.
Chr1	27396977	.	G	GA	3022.73	PASS	.	.
Chr1	27396988	.	G	GTTAACAAAATCA	3472.73	PASS	.	.
Chr1	27397015	.	A	AAATAT	2797.73	PASS	.	.
Chr1	27397018	.	ATTTG	A	2797.73	PASS	.	.
Chr1	27397100	.	TTG	T	2876.73	PASS	.	.
Chr1	27397257	.	A	AT	3069.73	PASS	.	.
Chr1	27397269	.	G	GCTGAGC	3269.73	PASS	.	.
Chr1	27398483	.	GAAA	G	5840.73	PASS	.	.
Chr1	27400400	.	T	TGA	3472.73	PASS	.	.
Chr1	27401321	.	T	TAAATGGATGAG	6458.73	PASS	.	.
Chr1	27401872	.	AG	A	5215.73	PASS	.	.
Chr1	27401975	.	ACT	A	5488.73	PASS	.	.
Chr1	27402139	.	TAA	T	3514.73	PASS	.	.
Chr1	27402560	.	A	AT	3844.73	PASS	.	.
Chr1	27402685	.	TA	T	2973.73	PASS	.	.
Chr1	27402933	.	CT	C	4027.73	PASS	.	.
Chr1	27403021	.	AT	A	4593.73	PASS	.	.
Chr1	27403209	.	A	ATCTCTCC	4301.73	PASS	.	.
Chr1	27403238	.	T	TAA	3951.73	PASS	.	.
Chr1	27403249	.	TTGTC	T	3953.73	PASS	.	.
Chr1	27403408	.	G	GT	937.77	PASS	.	.
Chr1	27404780	.	A	AT	3830.73	PASS	.	.
Chr1	27405090	.	G	GA	2380.73	PASS	.	.
Chr1	27405133	.	C	CAAGTATCTTA	5389.73	PASS	.	.
Chr1	27405160	.	TA	T	3110.73	PASS	.	.
Chr1	27405263	.	ATGT	A	5728.73	PASS	.	.
Chr1	27405424	.	AC	A	4758.73	PASS	.	.
Chr1	27405608	.	TG	T	6799.73	PASS	.	.
Chr1	27405656	.	C	CT	6878.73	PASS	.	.
Chr1	27406102	.	A	AGC	3997.73	PASS	.	.
Chr1	27406104	.	GAAA	G	3997.73	PASS	.	.
Chr1	27406347	.	C	CA	2412.73	PASS	.	.
Chr1	27406384	.	T	TA	4796.73	PASS	.	.
Chr1	27406389	.	C	CA	4673.73	PASS	.	.
Chr1	27406397	.	TA	T	2968.73	PASS	.	.
Chr1	27406549	.	GCT	G	2527.73	PASS	.	.
Chr1	27407524	.	CT	C	4840.73	PASS	.	.
Chr1	27407621	.	C	CA	4742.73	PASS	.	.
Chr1	27407658	.	T	TC	4556.73	PASS	.	.
Chr1	27407668	.	CCAAAGTAAA	C	4763.73	PASS	.	.
Chr1	27407739	.	TC	T	4740.73	PASS	.	.
Chr1	27408255	.	TTA	T	5677.73	PASS	.	.
Chr1	27408380	.	CA	C	2146.73	PASS	.	.
Chr1	27408428	.	A	AT	2885.73	PASS	.	.
Chr1	27408447	.	C	CT	4912.73	PASS	.	.
Chr1	27408863	.	T	TGA	3753.73	PASS	.	.
Chr1	27408867	.	A	ATAGTC	3787.73	PASS	.	.
Chr1	27408870	.	C	CCAT	3651.73	PASS	.	.
Chr1	27408886	.	GAAGTAAC	G	2736.73	PASS	.	.
Chr1	27412524	.	CAGCTTCCATGCTCCAT	C	232.80	PASS	.	.
Chr1	27416536	.	G	GGCCAA	551.73	PASS	.	.
Chr1	27416539	.	TA	T	497.73	PASS	.	.
Chr1	27423569	.	AG	A	858.73	PASS	.	.
Chr1	27423663	.	CGAGTAT	C	3546.73	PASS	.	.
Chr1	27423792	.	G	GGGTATATAGAGTA	4732.73	PASS	.	.
Chr1	27423824	.	T	TAG	4102.73	PASS	.	.
Chr1	27423842	.	T	TA	3742.73	PASS	.	.
Chr1	27423862	.	A	ATC	3472.73	PASS	.	.
Chr1	27423926	.	G	GAA	4372.73	PASS	.	.
Chr1	27423927	.	T	TGAGAGAGAAAAGAGC	4417.73	PASS	.	.
Chr1	27424016	.	A	AT	1942.73	PASS	.	.
Chr1	27424252	.	TA	T	4687.73	PASS	.	.
Chr1	27424377	.	CTA	C	1353.73	PASS	.	.
Chr1	27424617	.	TC	T	4417.73	PASS	.	.
Chr1	27425020	.	A	ACC	4642.73	PASS	.	.
Chr1	27425021	.	TAAA	T	4822.73	PASS	.	.
Chr1	27425600	.	CA	C	2698.73	PASS	.	.
Chr1	27426215	.	T	TA	2511.73	PASS	.	.
Chr1	27426298	.	AT	A	4783.73	PASS	.	.
Chr1	27426998	.	C	CA	5686.73	PASS	.	.
Chr1	27427028	.	A	AAAC	5489.73	PASS	.	.
Chr1	27427090	.	C	CT	5659.73	PASS	.	.
Chr1	27427104	.	CAA	C	5812.73	PASS	.	.
Chr1	27427409	.	C	CAA	1887.73	PASS	.	.
Chr1	27427483	.	AAATTTT	A	568.73	PASS	.	.
Chr1	27427588	.	A	AT	1921.73	PASS	.	.
Chr1	27427651	.	T	TTGAATTTTCTTTAAATACATTTTTTGTTAA	5182.73	PASS	.	.
Chr1	27427896	.	C	CA	91.73	PASS	.	.
Chr1	27427923	.	CT	C	3953.73	PASS	.	.
Chr1	27428017	.	TATA	T	4843.73	PASS	.	.
Chr1	27428308	.	A	AT	2940.73	PASS	.	.
Chr1	27428423	.	G	GT	2732.73	PASS	.	.
Chr1	27428642	.	C	CAGTCGCTGGTTTCAGCGATT	419.73	PASS	.	.
Chr1	27428660	.	ATTAGTCGCTGCTTTTGGTCGCTGGATCCAGCGACAAGCAAACGAACAAC	A	615.73	PASS	.	.
Chr1	27428734	.	AT	A	230.73	PASS	.	.
Chr1	27428739	.	TAATTAAAAATAATTA	T	232.73	PASS	.	.
Chr1	27428745	.	A	AATT	238.73	PASS	.	.
Chr1	27428749	.	T	TAG	238.73	PASS	.	.
Chr1	27428778	.	GT	G	468.73	PASS	.	.
Chr1	27428780	.	CT	C	67.73	PASS	.	.
Chr1	27428825	.	T	TA	118.73	PASS	.	.
Chr1	27428913	.	A	AT	193.73	PASS	.	.
Chr1	27428919	.	TC	T	405.73	PASS	.	.
Chr1	27428930	.	AT	A	187.73	PASS	.	.
Chr1	27429114	.	TAA	T	77.73	PASS	.	.
Chr1	27429117	.	CATAAACTAATTATAGTAAAATTAAATTTGATA	C	74.73	PASS	.	.
Chr1	27429178	.	A	AT	25.74	PASS	.	.
Chr1	27429194	.	A	AT	22.75	PASS	.	.
Chr1	27429645	.	T	TA	3577.73	PASS	.	.
Chr1	27429810	.	T	TG	3420.77	PASS	.	.
Chr1	27429899	.	TTAGCCCAA	T	4637.73	PASS	.	.
Chr1	27430586	.	A	AT	4980.73	PASS	.	.
Chr1	27431827	.	A	AT	3216.73	PASS	.	.
Chr1	27432622	.	T	TA	50.25	PASS	.	.
Chr1	27435246	.	TTCTCGTCCG	T	2302.73	PASS	.	.
Chr1	27435343	.	A	AACTTGTTAGTGCACCCTCTATCAGGACAGACCAGAAGGAGTGCTGATTGCTGGAACAAGCTGGAAGCTGTTTCAGAAG	498.73	PASS	.	.
Chr1	27436296	.	GA	G	946.73	PASS	.	.
Chr1	27436385	.	GAGGCGATGGT	G	2774.73	PASS	.	.
Chr1	27437320	.	A	ATAGTGTAATAG	2617.73	PASS	.	.
Chr1	27437323	.	C	CTAT	2731.73	PASS	.	.
Chr1	27437359	.	C	CT	1599.73	PASS	.	.
Chr1	27437505	.	T	TAA	2826.73	PASS	.	.
Chr1	27437533	.	CA	C	2153.73	PASS	.	.
Chr1	27437629	.	CAAT	C	2736.73	PASS	.	.
Chr1	27437648	.	A	AG	3424.73	PASS	.	.
Chr1	27437916	.	T	TAGTTA	7893.73	PASS	.	.
Chr1	27439962	.	A	ATT	2669.73	PASS	.	.
Chr1	27440049	.	AT	A	1960.73	PASS	.	.
Chr1	27440343	.	CATGTTGTTTCT	C	4663.73	PASS	.	.
Chr1	27440420	.	T	TACCACCA	3931.73	PASS	.	.
Chr1	27440509	.	GA	G	1346.73	PASS	.	.
Chr1	27441199	.	G	GT	2291.73	PASS	.	.
Chr1	27441263	.	C	CT	3247.73	PASS	.	.
Chr1	27441266	.	G	GAAATAATATAGTTTTGTCTATTTTTGGAGT	4286.73	PASS	.	.
Chr1	27441311	.	A	AGT	4718.73	PASS	.	.
Chr1	27441498	.	TA	T	2667.73	PASS	.	.
Chr1	27441711	.	A	ACTGACAAGTTTCTCGCTTTTTTTCCCTTAATGAGAAACTCTTTTAACCTGCTTTT	2526.73	PASS	.	.
Chr1	27441819	.	T	TAA	1614.73	PASS	.	.
Chr1	27441847	.	CA	C	1537.73	PASS	.	.
Chr1	27441943	.	CAAT	C	949.73	PASS	.	.
Chr1	27441962	.	AG	A	769.73	PASS	.	.
Chr1	27442547	.	C	CCA	604.73	PASS	.	.
Chr1	27442550	.	A	AG	627.73	PASS	.	.
Chr1	27443745	.	G	GA	2929.73	PASS	.	.
Chr1	27443787	.	GT	G	2338.73	PASS	.	.
Chr1	27444493	.	AT	A	3649.73	PASS	.	.
Chr1	27447135	.	A	AT	2911.73	PASS	.	.
Chr1	27447451	.	CTT	C	4119.73	PASS	.	.
Chr1	27448899	.	G	GA	4882.73	PASS	.	.
Chr1	27451075	.	CA	C	2073.73	PASS	.	.
Chr1	27454011	.	TATATAATATTA	T	4758.73	PASS	.	.
Chr1	27458423	.	T	TAC	6828.73	PASS	.	.
Chr1	27458424	.	TTG	T	6828.73	PASS	.	.
Chr1	27464617	.	A	ATAATTGT	6024.73	PASS	.	.
Chr1	27466155	.	TTATTGC	T	5144.73	PASS	.	.
Chr1	27473243	.	C	CTACCTTTCCCCT	4350.73	PASS	.	.
Chr1	27473795	.	C	CTTTA	6046.73	PASS	.	.
Chr1	27474990	.	T	TA	4695.73	PASS	.	.
Chr1	27476574	.	C	CCT	4197.73	PASS	.	.
Chr1	27497310	.	ACTTCGAGT	A	4799.73	PASS	.	.
Chr1	27504212	.	G	GTGGAAAAGT	4156.73	PASS	.	.
Chr1	27504253	.	CA	C	13.91	PASS	.	.
Chr1	27508281	.	G	GT	5196.73	PASS	.	.
Chr1	27510136	.	T	TAA	5640.77	PASS	.	.
Chr1	27520664	.	ATTT	A	4896.73	PASS	.	.
Chr1	27527717	.	C	CACAGACTCTGAGA	3600.73	PASS	.	.
Chr1	27527720	.	A	ACAACCACATTTTGGAATG	3157.73	PASS	.	.
Chr1	27527723	.	T	TCAAATAGGTCATAACCATTTTATATCATCATTTTTTTTCTTA	4417.73	PASS	.	.
Chr1	27527726	.	G	GCTGGAAA	3067.73	PASS	.	.
Chr1	27527729	.	C	CACTAATTTTTATAGAATATTTTAATCAAGAAAAAAATAAT	4827.73	PASS	.	.
Chr1	27528042	.	A	AT	4355.73	PASS	.	.
Chr1	27530461	.	ATTC	A	3814.73	PASS	.	.
Chr1	27530646	.	C	CA	827.73	PASS	.	.
Chr1	27530671	.	CA	C	578.74	PASS	.	.
Chr1	27530925	.	CT	C	2881.73	PASS	.	.
Chr1	27530966	.	T	TTTA	4337.73	PASS	.	.
Chr1	27530971	.	TG	T	4313.73	PASS	.	.
Chr1	27531083	.	TA	T	2130.73	PASS	.	.
Chr1	27531179	.	C	CA	3033.73	PASS	.	.
Chr1	27531190	.	AAAATTAG	A	1726.73	PASS	.	.
Chr1	27531471	.	TGTTTTTTTTCG	T	4213.73	PASS	.	.
Chr1	27531514	.	G	GGGTT	3958.73	PASS	.	.
Chr1	27531667	.	ATAT	A	3690.73	PASS	.	.
Chr1	27531849	.	AT	A	4599.73	PASS	.	.
Chr1	27531994	.	T	TTAAGCTG	4171.73	PASS	.	.
Chr1	27532330	.	TA	T	5517.73	PASS	.	.
Chr1	27532429	.	TAGAC	T	5601.73	PASS	.	.
Chr1	27533274	.	AT	A	2323.73	PASS	.	.
Chr1	27533324	.	T	TTTAAG	3334.73	PASS	.	.
Chr1	27533327	.	T	TCAAACCTCATTTGATCAAAAAAAAAAAAAAAAA	4712.73	PASS	.	.
Chr1	27535249	.	G	GA	3102.73	PASS	.	.
Chr1	27535959	.	CATAT	C	5902.73	PASS	.	.
Chr1	27536037	.	T	TC	4467.73	PASS	.	.
Chr1	27536045	.	T	TC	4282.73	PASS	.	.
Chr1	27536047	.	T	TA	4327.73	PASS	.	.
Chr1	27536055	.	A	AT	3832.73	PASS	.	.
Chr1	27536060	.	C	CTAGA	3697.73	PASS	.	.
Chr1	27536147	.	T	TG	3292.73	PASS	.	.
Chr1	27536254	.	T	TCG	2032.73	PASS	.	.
Chr1	27536300	.	C	CAT	3051.73	PASS	.	.
Chr1	27536364	.	C	CA	2818.73	PASS	.	.
Chr1	27536391	.	A	AATTCCACGATTTTTTTTTTTTTTTTTGCTAAACTGCAAATATCATATATATGAAAAGTTGGTTTTACAACCTATACACCGATCTCTTGGCAAAAAAAAGTGGAAAAGCAAGAAACCAATACAAAATTGAAGACAAGAAAGACAACTCAACGCAGCCACAGACGCATTAGATTCCTGAACCGTTTGTTAGGTTGTCTTGCAGAAATAGT	6191.73	PASS	.	.
Chr1	27536621	.	AG	A	5576.73	PASS	.	.
Chr1	27536899	.	G	GTT	6524.73	PASS	.	.
Chr1	27537023	.	GA	G	3079.73	PASS	.	.
Chr1	27537131	.	AC	A	3142.73	PASS	.	.
Chr1	27546467	.	A	AAAAAG	4743.73	PASS	.	.
Chr1	27546592	.	C	CTT	3809.73	PASS	.	.
Chr1	27547348	.	C	CA	1423.73	PASS	.	.
Chr1	27548926	.	CT	C	636.50	PASS	.	.
Chr1	27549544	.	A	AT	5845.73	PASS	.	.
Chr1	27549561	.	A	AAG	6065.73	PASS	.	.
Chr1	27550199	.	A	AT	4644.73	PASS	.	.
Chr1	27550200	.	A	ATTTTTTTC	4645.73	PASS	.	.
Chr1	27550204	.	G	GATTTTCATAAATTCTTCGTAAGTCTTTCAGGGGGTGTTATTCAATCATGGAGTTTGATTGAATTGAAATCCAACACTAATCCACAGTTATTAAGTTAATGATTCT	8017.73	PASS	.	.
Chr1	27550247	.	CA	C	5771.73	PASS	.	.
Chr1	27550414	.	A	AT	4701.73	PASS	.	.
Chr1	27550937	.	G	GA	3403.73	PASS	.	.
Chr1	27551522	.	T	TATA	5074.73	PASS	.	.
Chr1	27551525	.	GAGA	G	30.73	PASS	.	.
Chr1	27551703	.	GA	G	4516.73	PASS	.	.
Chr1	27552516	.	ATT	A	3043.73	PASS	.	.
Chr1	27552771	.	C	CA	2518.73	PASS	.	.
Chr1	27554285	.	CA	C	3559.73	PASS	.	.
Chr1	27554514	.	CA	C	4296.73	PASS	.	.
Chr1	27554566	.	T	TA	4395.73	PASS	.	.
Chr1	27555101	.	TA	T	4887.73	PASS	.	.
Chr1	27555325	.	G	GTTTTT	3118.73	PASS	.	.
Chr1	27555332	.	G	GTT	3167.73	PASS	.	.
Chr1	27555402	.	A	ATT	3464.73	PASS	.	.
Chr1	27555405	.	AC	A	1035.73	PASS	.	.
Chr1	27555454	.	CA	C	3067.73	PASS	.	.
Chr1	27555899	.	GA	G	77.73	PASS	.	.
Chr1	27555971	.	GAA	G	3022.73	PASS	.	.
Chr1	27556138	.	A	AAATATTTGGAGAATGGGTTACTAGATCCATAAACTCTAATCCTTTATACATAAAAGGCCACTCTC	1285.73	PASS	.	.
Chr1	27557224	.	T	TA	3243.73	PASS	.	.
Chr1	27557225	.	T	TATATATA	2801.73	PASS	.	.
Chr1	27559490	.	GA	G	6165.73	PASS	.	.
Chr1	27559684	.	G	GGCCATT	4848.73	PASS	.	.
Chr1	27561566	.	CATATATATATATATATATATATATATAT	C	3925.73	PASS	.	.
Chr1	27562354	.	ATCTGAAAT	A	4259.73	PASS	.	.
Chr1	27562539	.	TTAC	T	4610.73	PASS	.	.
Chr1	27563141	.	ACC	A	969.75	PASS	.	.
Chr1	27563270	.	T	TCCACCAAA	4105.73	PASS	.	.
Chr1	27564566	.	GTGATCAAGAAA	G	4748.73	PASS	.	.
Chr1	27567361	.	GTA	G	4184.73	PASS	.	.
Chr1	27568395	.	GT	G	4318.73	PASS	.	.
Chr1	27568589	.	A	AT	5543.73	PASS	.	.
Chr1	27568878	.	T	TA	4946.73	PASS	.	.
Chr1	27570233	.	T	TA	2464.73	PASS	.	.
Chr1	27570583	.	TC	T	1914.73	PASS	.	.
Chr1	27571184	.	TTACCCATTTTTCCG	T	6031.73	PASS	.	.
Chr1	27571782	.	T	TTTGCCAAAGCTTTCTTTTTGAATTTCATGTTAAATTAGATTCAAAAGAAAACGTTTTTACAACAAGTGCAACTTTAATTTAGATTACAATAGCAGAGAAAAGATTAAACTTTGATGAGTTGAGAACTTAGTGCTTTGACGCAAACCACTTTTGGAGACCACTCGCATAACGCCCATCGCCCATCGCCCATGAG	3635.73	PASS	.	.
Chr1	27571939	.	A	AT	2025.73	PASS	.	.
Chr1	27571994	.	AT	A	2752.73	PASS	.	.
Chr1	27572961	.	TTATATATATATA	TTA	587.73	PASS	.	.
Chr1	27576651	.	CAA	C	2062.73	PASS	.	.
Chr1	27577299	.	A	ATT	3706.73	PASS	.	.
Chr1	27577440	.	C	CAA	2164.73	PASS	.	.
Chr1	27577607	.	A	AT	2199.73	PASS	.	.
Chr1	27577815	.	A	AAG	4582.73	PASS	.	.
Chr1	27578626	.	CAA	C	2327.73	PASS	.	.
Chr1	27578803	.	AAAG	A	4887.73	PASS	.	.
Chr1	27579474	.	AGAAG	A	5847.73	PASS	.	.
Chr1	27579510	.	T	TA	5063.73	PASS	.	.
Chr1	27581451	.	AAG	A	3328.73	PASS	.	.
Chr1	27581819	.	ATT	A	3034.73	PASS	.	.
Chr1	27581951	.	C	CACA	3217.75	PASS	.	.
Chr1	27582006	.	GAA	G	3115.73	PASS	.	.
Chr1	27582113	.	GAA	G	2167.73	PASS	.	.
Chr1	27583744	.	CTG	C	7163.73	PASS	.	.
Chr1	27583872	.	T	TAG	5888.73	PASS	.	.
Chr1	27584030	.	TTG	T	7353.73	PASS	.	.
Chr1	27584407	.	TA	T	1767.73	PASS	.	.
Chr1	27588180	.	C	CA	475.73	PASS	.	.
Chr1	27588327	.	GT	G	1720.73	PASS	.	.
Chr1	27591690	.	C	CA	2688.73	PASS	.	.
Chr1	27592530	.	GA	G	5680.73	PASS	.	.
Chr1	27592574	.	A	AC	4074.73	PASS	.	.
Chr1	27593848	.	A	AG	4540.73	PASS	.	.
Chr1	27593884	.	CAA	C	4588.73	PASS	.	.
Chr1	27594628	.	ATGTT	A	5441.73	PASS	.	.
Chr1	27594782	.	C	CA	2798.73	PASS	.	.
Chr1	27594917	.	GGTATGAATCCGACAGT	G	3987.73	PASS	.	.
Chr1	27595228	.	T	TCTCTCCTACCCGAGTACGGCCTATCGTC	1854.73	PASS	.	.
Chr1	27595232	.	A	ATAATCAAAATTGTTGACAAAAGGGGTTGATTCAAAATATTTACAACATGAAAAAAAAAAAAAAATCT	1267.73	PASS	.	.
Chr1	27595236	.	A	AACCTACGTCTAAAAATTATGG	187.87	PASS	.	.
Chr1	27595241	.	T	TTA	143	PASS	.	.
Chr1	27595245	.	A	ATAACTTGACAATATTATGTTTGCGATTGGTATGTATCCCATATCAAAAATTATTGAAAGTATTTTCAATTTTGT	98.25	PASS	.	.
Chr1	27595250	.	A	AACGTTTCTTGTTTTTATACCATTGTGATCTCGTATCAAAAATTGTTGCTAATTGTTTTTACTATCTGTTAAAAAAATTTACCGCTTTGTGTGACTTTACTCTT	2909.73	PASS	.	.
Chr1	27595322	.	GTTT	G	3182.78	PASS	.	.
Chr1	27595386	.	G	GA	1588.73	PASS	.	.
Chr1	27595519	.	AG	A	3327.73	PASS	.	.
Chr1	27595628	.	GGCAA	G	4196.73	PASS	.	.
Chr1	27595736	.	TA	T	5069.73	PASS	.	.
Chr1	27596573	.	G	GT	69.73	PASS	.	.
Chr1	27597140	.	GCC	G	6407.73	PASS	.	.
Chr1	27597662	.	CAGATGCTCTTATGTAAAG	C	3233.06	PASS	.	.
Chr1	27597786	.	CT	C	894.73	PASS	.	.
Chr1	27597995	.	T	TTC	2646.73	PASS	.	.
Chr1	27598038	.	CT	C	5586.73	PASS	.	.
Chr1	27601488	.	TA	T	3686.73	PASS	.	.
Chr1	27601979	.	G	GATAT	4912.73	PASS	.	.
Chr1	27602021	.	G	GT	3070.73	PASS	.	.
Chr1	27602038	.	GAT	G	3570.73	PASS	.	.
Chr1	27603746	.	CTCT	C	1920.73	PASS	.	.
Chr1	27608952	.	A	AT	3064.73	PASS	.	.
Chr1	27613376	.	AT	A	192.73	PASS	.	.
Chr1	27621561	.	GT	G	1636.73	PASS	.	.
Chr1	27625753	.	CT	C	3622.73	PASS	.	.
Chr1	27627796	.	TA	T	2013.73	PASS	.	.
Chr1	27633303	.	T	TTG	5474.73	PASS	.	.
Chr1	27634933	.	GAAAAGA	G	3188.01	PASS	.	.
Chr1	27635719	.	C	CA	4079.73	PASS	.	.
Chr1	27636515	.	ATTTTTCTCTGTTTTGTATTGGTTGATTCATTAATCTCAAC	A	4818.73	PASS	.	.
Chr1	27637008	.	C	CTGATGCATGAAT	6019.73	PASS	.	.
Chr1	27637635	.	G	GATTTAATTTAGAGTTTGCTTATTGAAT	4751.73	PASS	.	.
Chr1	27638218	.	GAAATAAATAAAT	G	4598.73	PASS	.	.
Chr1	27638437	.	CATCAAT	C	2940.73	PASS	.	.
Chr1	27638541	.	A	ATAAAGTTGT	5688.73	PASS	.	.
Chr1	27639225	.	A	AAATTG	5451.73	PASS	.	.
Chr1	27640377	.	G	GTGATGA	3249.73	PASS	.	.
Chr1	27640492	.	TTC	T	4539.73	PASS	.	.
Chr1	27640634	.	T	TGTA	2826.73	PASS	.	.
Chr1	27640635	.	TCACA	T	2871.73	PASS	.	.
Chr1	27640715	.	GA	G	1402.73	PASS	.	.
Chr1	27641045	.	ATAG	A	6629.73	PASS	.	.
Chr1	27641120	.	T	TTA	5857.73	PASS	.	.
Chr1	27641212	.	CAT	C	6262.73	PASS	.	.
Chr1	27641390	.	TA	T	5677.73	PASS	.	.
Chr1	27641621	.	AGCATCAGG	A	1582.73	PASS	.	.
Chr1	27642060	.	T	TTTTA	1331.73	PASS	.	.
Chr1	27642139	.	TA	T	487.73	PASS	.	.
Chr1	27642662	.	T	TA	2780.73	PASS	.	.
Chr1	27643295	.	GA	G	1419.73	PASS	.	.
Chr1	27645758	.	A	AC	4837.73	PASS	.	.
Chr1	27646597	.	C	CT	4270.73	PASS	.	.
Chr1	27647763	.	AATAT	A	3478.73	PASS	.	.
Chr1	27649909	.	TG	T	4204.73	PASS	.	.
Chr1	27650027	.	G	GA	1999.73	PASS	.	.
Chr1	27650459	.	TTG	T	982.73	PASS	.	.
Chr1	27650551	.	A	AGGTG	2122.73	PASS	.	.
Chr1	27650585	.	C	CT	2842.73	PASS	.	.
Chr1	27650614	.	TG	T	3202.73	PASS	.	.
Chr1	27651950	.	A	AGCTGGTGTTGAGAGAGATTATGATAAGGCACGTGAATGTCTTACACTTGCGGTAAAACAAGGTCTCTATTCGGC	5249.73	PASS	.	.
Chr1	27653253	.	T	TTGTTCTGTTTTCAAAAAAAC	4765.73	PASS	.	.
Chr1	27653625	.	CTG	C	3967.73	PASS	.	.
Chr1	27654431	.	C	CTA	3258.73	PASS	.	.
Chr1	27656226	.	C	CATGATATACGTATAAA	5816.73	PASS	.	.
Chr1	27658076	.	T	TA	4177.73	PASS	.	.
Chr1	27658540	.	AACACATCAG	A	5490.73	PASS	.	.
Chr1	27661818	.	G	GA	2486.73	PASS	.	.
Chr1	27662143	.	G	GAA	4856.73	PASS	.	.
Chr1	27662710	.	G	GT	3342.73	PASS	.	.
Chr1	27663539	.	GT	G	3927.73	PASS	.	.
Chr1	27663702	.	A	ATTTATACGACGATATATATATATATATATATTTTT	4693.73	PASS	.	.
Chr1	27663794	.	TA	T	2251.73	PASS	.	.
Chr1	27664155	.	TA	T	2013.73	PASS	.	.
Chr1	27664810	.	AT	A	1859.73	PASS	.	.
Chr1	27666033	.	A	AGCTGAGAC	5499.73	PASS	.	.
Chr1	27666073	.	T	TTCTTGACAAAAAAACA	6233.73	PASS	.	.
Chr1	27666076	.	T	TAGCA	5947.73	PASS	.	.
Chr1	27666077	.	T	TCA	5974.73	PASS	.	.
Chr1	27666248	.	C	CT	4074.77	PASS	.	.
Chr1	27667443	.	TA	T	3932.73	PASS	.	.
Chr1	27667929	.	AT	A	1815.73	PASS	.	.
Chr1	27668053	.	C	CATATAT	2070.73	PASS	.	.
Chr1	27668119	.	GA	G	1388.73	PASS	.	.
Chr1	27668618	.	A	AT	3850.73	PASS	.	.
Chr1	27668979	.	CAGTTATGA	C	4322.73	PASS	.	.
Chr1	27669173	.	C	CAAA	4252.73	PASS	.	.
Chr1	27669965	.	AT	A	2023.73	PASS	.	.
Chr1	27670048	.	GA	G	1903.73	PASS	.	.
Chr1	27670194	.	G	GTT	1725.73	PASS	.	.
Chr1	27670277	.	C	CCTT	2844.73	PASS	.	.
Chr1	27671973	.	T	TA	5012.73	PASS	.	.
Chr1	27673055	.	C	CA	2902.73	PASS	.	.
Chr1	27673733	.	T	TA	5239.73	PASS	.	.
Chr1	27673749	.	A	AT	5214.73	PASS	.	.
Chr1	27673862	.	AATAT	A	4070.73	PASS	.	.
Chr1	27674606	.	CATATATATAT	C	4225.73	PASS	.	.
Chr1	27674673	.	A	AT	2625.73	PASS	.	.
Chr1	27675873	.	TA	T	637.73	PASS	.	.
Chr1	27675876	.	ATATATATATTC	A	637.73	PASS	.	.
Chr1	27675957	.	AATATATATAT	AAT	1824.73	PASS	.	.
Chr1	27676022	.	TATATATATATATATATATAC	T	2386.73	PASS	.	.
Chr1	27677131	.	T	TAAG	3906.73	PASS	.	.
Chr1	27677271	.	A	AAGTAAATGAT	4585.73	PASS	.	.
Chr1	27677329	.	AT	A	2519.73	PASS	.	.
Chr1	27681024	.	T	TA	1950.73	PASS	.	.
Chr1	27686594	.	G	GATATATAT	1136.73	PASS	.	.
Chr1	27691903	.	A	AT	2217.73	PASS	.	.
Chr1	27696882	.	A	AT	898.74	PASS	.	.
Chr1	27698523	.	TC	T	1627.73	PASS	.	.
Chr1	27698771	.	CAA	C	1566.73	PASS	.	.
Chr1	27704459	.	A	AAAT	2920.73	PASS	.	.
Chr1	27705519	.	TAAA	T	3382.73	PASS	.	.
Chr1	27708503	.	A	AGTGT	2070.73	PASS	.	.
Chr1	27710706	.	GA	G	2690.73	PASS	.	.
Chr1	27713668	.	AAG	A	3658.73	PASS	.	.
Chr1	27718750	.	CAATTT	C	98.73	PASS	.	.
Chr1	27718767	.	TAAA	T	239.73	PASS	.	.
Chr1	27718775	.	TTG	T	341.73	PASS	.	.
Chr1	27732587	.	TG	T	274.73	PASS	.	.
Chr1	27742142	.	TA	T	1520.73	PASS	.	.
Chr1	27748612	.	GTA	G	520.73	PASS	.	.
Chr1	27749333	.	T	TA	2183.77	PASS	.	.
Chr1	27767199	.	G	GA	1577.73	PASS	.	.
Chr1	27767571	.	CATAT	C	2519.73	PASS	.	.
Chr1	27768651	.	A	ATG	4854.73	PASS	.	.
Chr1	27770955	.	TA	T	1378.73	PASS	.	.
Chr1	27775729	.	CA	C	1524.73	PASS	.	.
Chr1	27776976	.	A	AT	4271.73	PASS	.	.
Chr1	27777700	.	G	GT	3966.73	PASS	.	.
Chr1	27777899	.	C	CA	3293.73	PASS	.	.
Chr1	27778531	.	A	ATT	3162.73	PASS	.	.
Chr1	27778843	.	C	CAAAAT	4657.73	PASS	.	.
Chr1	27778891	.	T	TATTTAC	4589.73	PASS	.	.
Chr1	27778917	.	A	AT	4536.73	PASS	.	.
Chr1	27778991	.	T	TTA	4441.73	PASS	.	.
Chr1	27779055	.	AT	A	4277.73	PASS	.	.
Chr1	27779116	.	GAA	G	3717.73	PASS	.	.
Chr1	27779213	.	A	ATAGAGCTAATCAACG	3840.73	PASS	.	.
Chr1	27779725	.	G	GAGA	4656.73	PASS	.	.
Chr1	27779954	.	T	TGAAGAA	4781.73	PASS	.	.
Chr1	27780209	.	GATAT	G	4251.73	PASS	.	.
Chr1	27781762	.	G	GT	4522.73	PASS	.	.
Chr1	27786605	.	T	TC	3454.77	PASS	.	.
Chr1	27786611	.	ATACAG	A	3364.73	PASS	.	.
Chr1	27786733	.	AC	A	3295.73	PASS	.	.
Chr1	27787070	.	T	TACA	3709.73	PASS	.	.
Chr1	27787080	.	A	AC	3566.73	PASS	.	.
Chr1	27787619	.	A	AC	4493.73	PASS	.	.
Chr1	27788808	.	ACAC	A	5353.73	PASS	.	.
Chr1	27788970	.	C	CG	4802.73	PASS	.	.
Chr1	27788973	.	GA	G	4777.73	PASS	.	.
Chr1	27789311	.	TTTTA	T	4378.73	PASS	.	.
Chr1	27789368	.	T	TTTAG	4589.73	PASS	.	.
Chr1	27789371	.	C	CTTTT	4577.73	PASS	.	.
Chr1	27790165	.	TCTCTAC	T	5880.73	PASS	.	.
Chr1	27790277	.	A	AAGGCTATCTCTCTCTTTTTCTTCTTCCTATTCCAGCTTGTAGGCTGTCTTTAAAATAATCTGTTGGGTCTCTTAATCTTCCTTCTTGTAGGAATCTCCTCAATCAGCCTGAGTTAAATTGTTGGCAAGCGGTAACACAAGAGAAAGGAGATTCAGGTTTGAACACAAAGTTACTTATTCCTCTCTTAGAGGCTCGTTTGTGTTTTGAAAAAAGTGTTTGAGATTTTGGTAACCGGAATGGCAATATGAAGTGTAAATGTGCAGTGTGTGGATAGG	5817.73	PASS	.	.
Chr1	27790411	.	CT	C	2234.73	PASS	.	.
Chr1	27790487	.	G	GATCAAGAAAAAGAAATCAAGCTGTGTATTATTATTAGTTGGCGTCTTTGTTCTGTT	5449.73	PASS	.	.
Chr1	27790547	.	TC	T	5032.73	PASS	.	.
Chr1	27792654	.	TAA	T	4480.73	PASS	.	.
Chr1	27796006	.	T	TGA	3989.73	PASS	.	.
Chr1	27796008	.	T	TTCAAAGACTGAAACTCAAATGA	5025.73	PASS	.	.
Chr1	27796012	.	T	TGCTAATATGGAAAAGAAAAGAAAAAAACCTGTA	4851.73	PASS	.	.
Chr1	27797859	.	C	CTTACACG	5468.73	PASS	.	.
Chr1	27798063	.	A	AC	4421.73	PASS	.	.
Chr1	27798092	.	TGATTC	T	5815.73	PASS	.	.
Chr1	27798381	.	CT	C	3843.73	PASS	.	.
Chr1	27798419	.	ACGTT	A	4995.73	PASS	.	.
Chr1	27798737	.	GT	G	5698.73	PASS	.	.
Chr1	27799045	.	C	CT	1201.73	PASS	.	.
Chr1	27799071	.	A	AC	5033.73	PASS	.	.
Chr1	27799098	.	A	AGC	4868.73	PASS	.	.
Chr1	27799101	.	A	ATAT	4844.73	PASS	.	.
Chr1	27799106	.	A	AT	4705.73	PASS	.	.
Chr1	27799125	.	CTTA	C	4353.73	PASS	.	.
Chr1	27799736	.	AC	A	4821.73	PASS	.	.
Chr1	27800063	.	TAC	T	5561.73	PASS	.	.
Chr1	27801905	.	TG	T	6167.73	PASS	.	.
Chr1	27802081	.	GGA	G	6964.73	PASS	.	.
Chr1	27802159	.	AACGCCCATACTTAAAATTAACTATT	A	6160.73	PASS	.	.
Chr1	27802423	.	G	GAGTTGAA	6061.73	PASS	.	.
Chr1	27802593	.	G	GA	6194.73	PASS	.	.
Chr1	27802954	.	C	CAAATGTAATCAG	5762.73	PASS	.	.
Chr1	27803253	.	C	CAT	5227.73	PASS	.	.
Chr1	27804281	.	GAAA	G	3480.73	PASS	.	.
Chr1	27804503	.	CCTA	C	5133.73	PASS	.	.
Chr1	27806767	.	GC	G	4907.73	PASS	.	.
Chr1	27811651	.	C	CA	1443.73	PASS	.	.
Chr1	27814210	.	C	CGGTAATTAG	5281.73	PASS	.	.
Chr1	27814688	.	TTC	T	2839.73	PASS	.	.
Chr1	27814789	.	TA	T	489.73	PASS	.	.
Chr1	27815723	.	C	CTCTCTT	5583.73	PASS	.	.
Chr1	27818877	.	C	CTTT	767.73	PASS	.	.
Chr1	27822465	.	TA	T	2173.73	PASS	.	.
Chr1	27823628	.	G	GT	3093.73	PASS	.	.
Chr1	27828968	.	A	ATATATATATATATATG	1482.73	PASS	.	.
Chr1	27830646	.	T	TAAAAAAAAAAAAAAAAAAA	1844.73	PASS	.	.
Chr1	27831139	.	G	GT	3556.73	PASS	.	.
Chr1	27833071	.	G	GT	2801.73	PASS	.	.
Chr1	27835241	.	CAT	C	5384.73	PASS	.	.
Chr1	27838056	.	AT	A	5442.73	PASS	.	.
Chr1	27841386	.	GTA	G	4810.73	PASS	.	.
Chr1	27845101	.	T	TTATATATATA	2120.73	PASS	.	.
Chr1	27848685	.	C	CTTTCTGTTGACCTTCGGGGTCCTCTG	5857.73	PASS	.	.
Chr1	27850290	.	ATGACTCTTAGAGAAAG	A	4918.73	PASS	.	.
Chr1	27850512	.	T	TG	5017.73	PASS	.	.
Chr1	27850532	.	G	GA	3873.73	PASS	.	.
Chr1	27850839	.	GA	G	3860.73	PASS	.	.
Chr1	27854257	.	CT	C	2055.73	PASS	.	.
Chr1	27857849	.	A	AC	3551.73	PASS	.	.
Chr1	27857927	.	AT	A	4076.73	PASS	.	.
Chr1	27858294	.	ACCCCCCCC	A	4208.73	PASS	.	.
Chr1	27859697	.	AG	A	4959.73	PASS	.	.
Chr1	27860348	.	A	AATTTTCCCGCCAAAAACATAAACCCATG	1254.73	PASS	.	.
Chr1	27860696	.	G	GT	2629.73	PASS	.	.
Chr1	27860706	.	A	ATTATTAATTAAATTAT	2661.73	PASS	.	.
Chr1	27860805	.	T	TTTAAG	4012.73	PASS	.	.
Chr1	27860901	.	GTT	G	4061.73	PASS	.	.
Chr1	27870955	.	C	CTT	782.73	PASS	.	.
Chr1	27875465	.	CT	C	4266.73	PASS	.	.
Chr1	27879776	.	TC	T	1837.73	PASS	.	.
Chr1	27880003	.	CT	C	3206.73	PASS	.	.
Chr1	27880716	.	C	CA	2946.73	PASS	.	.
Chr1	27884402	.	AAT	A	6451.73	PASS	.	.
Chr1	27884843	.	GTATATATATA	G	4717.73	PASS	.	.
Chr1	27885083	.	T	TG	5274.73	PASS	.	.
Chr1	27886367	.	TGA	T	3215.74	PASS	.	.
Chr1	27889182	.	T	TTCTTCA	5870.73	PASS	.	.
Chr1	27890120	.	CT	C	3803.73	PASS	.	.
Chr1	27891337	.	TGG	T	6458.73	PASS	.	.
Chr1	27891961	.	A	AT	6139.73	PASS	.	.
Chr1	27892792	.	AT	A	3460.73	PASS	.	.
Chr1	27892877	.	GT	G	3619.73	PASS	.	.
Chr1	27892928	.	C	CT	2929.73	PASS	.	.
Chr1	27893818	.	TA	T	2963.73	PASS	.	.
Chr1	27893883	.	C	CA	2510.73	PASS	.	.
Chr1	27893962	.	T	TAACTCTGCCACAAACAAAGCCACAC	4283.73	PASS	.	.
Chr1	27894469	.	A	ATGTTCATCTCAAG	6817.73	PASS	.	.
Chr1	27895224	.	AC	A	589.73	PASS	.	.
Chr1	27896113	.	C	CGTTTTA	5795.73	PASS	.	.
Chr1	27896555	.	T	TAA	6172.73	PASS	.	.
Chr1	27896888	.	AT	A	4205.73	PASS	.	.
Chr1	27897051	.	AC	A	5677.73	PASS	.	.
Chr1	27899399	.	AT	A	5932.73	PASS	.	.
Chr1	27902431	.	C	CT	4186.73	PASS	.	.
Chr1	27907554	.	T	TC	7790.73	PASS	.	.
Chr1	27909035	.	T	TCA	4426.73	PASS	.	.
Chr1	27909171	.	C	CA	3123.73	PASS	.	.
Chr1	27909879	.	AATTGGGTCGACCCAGACCTTAGAAATGAAGCTGGAACAGCG	A	3233.06	PASS	.	.
Chr1	27911120	.	T	TG	5465.73	PASS	.	.
Chr1	27914322	.	TGAGGAC	T	4894.73	PASS	.	.
Chr1	27915108	.	G	GTT	1894.73	PASS	.	.
Chr1	27916160	.	CATAGTAAAAGCTTTGCGT	C	3733.73	PASS	.	.
Chr1	27917187	.	AAGG	A	4401.73	PASS	.	.
Chr1	27917247	.	TA	T	4271.73	PASS	.	.
Chr1	27917345	.	AACATTGGC	A	3675.73	PASS	.	.
Chr1	27922515	.	T	TA	3907.73	PASS	.	.
Chr1	27923885	.	TA	T	2252.73	PASS	.	.
Chr1	27928077	.	TTGA	T	4466.73	PASS	.	.
Chr1	27929934	.	GC	G	644.73	PASS	.	.
Chr1	27931737	.	AAAC	A	2006.73	PASS	.	.
Chr1	27932011	.	CA	C	1207.79	PASS	.	.
Chr1	27934930	.	TAA	T	5419.73	PASS	.	.
Chr1	27938402	.	A	AT	2218.73	PASS	.	.
Chr1	27939887	.	GAA	G	249.74	PASS	.	.
Chr1	27940062	.	TA	T	3965.73	PASS	.	.
Chr1	27940532	.	A	AT	2788.73	PASS	.	.
Chr1	27940795	.	C	CTA	5099.73	PASS	.	.
Chr1	27940867	.	TC	T	4213.73	PASS	.	.
Chr1	27941565	.	TA	T	4597.73	PASS	.	.
Chr1	27941865	.	TTTCTACCAGATTCTACTTTGC	T	4777.73	PASS	.	.
Chr1	27945158	.	G	GA	2585.73	PASS	.	.
Chr1	27947314	.	C	CT	6039.73	PASS	.	.
Chr1	27947322	.	T	TTGCCGTATTA	6811.73	PASS	.	.
Chr1	27952392	.	CA	C	3471.73	PASS	.	.
Chr1	27953675	.	A	AAT	3476.73	PASS	.	.
Chr1	27959824	.	T	TAGAG	3044.73	PASS	.	.
Chr1	27965533	.	T	TA	866.73	PASS	.	.
Chr1	27970303	.	T	TA	2103.73	PASS	.	.
Chr1	27970995	.	GGAA	G	6557.73	PASS	.	.
Chr1	27971420	.	T	TA	4644.73	PASS	.	.
Chr1	27971441	.	AT	A	4818.73	PASS	.	.
Chr1	27971971	.	AAAG	A	344.73	PASS	.	.
Chr1	27972061	.	CTTTTTCTTTTTTTCCACAGAAATAAGCGTTTTT	C	2925.73	PASS	.	.
Chr1	27972380	.	AG	A	367.73	PASS	.	.
Chr1	27972511	.	A	AT	63.73	PASS	.	.
Chr1	27972746	.	TA	T	939.73	PASS	.	.
Chr1	27973010	.	G	GC	56.25	PASS	.	.
Chr1	27973319	.	T	TATATATATAAA	2793.73	PASS	.	.
Chr1	27973328	.	T	TA	2662.73	PASS	.	.
Chr1	27973332	.	T	TA	2554.73	PASS	.	.
Chr1	27973682	.	T	TA	3233.06	PASS	.	.
Chr1	27973864	.	TAGGG	T	5942.73	PASS	.	.
Chr1	27974465	.	A	AATGT	5826.73	PASS	.	.
Chr1	27975031	.	T	TA	2214.73	PASS	.	.
Chr1	27975113	.	C	CA	1114.73	PASS	.	.
Chr1	27975198	.	C	CTA	3191.02	PASS	.	.
Chr1	27977162	.	CGAGAGAGAGACAGTG	C	5438.73	PASS	.	.
Chr1	27978186	.	GA	G	2504.73	PASS	.	.
Chr1	27978475	.	GA	G	3493.73	PASS	.	.
Chr1	27979216	.	C	CCTT	4332.73	PASS	.	.
Chr1	27980399	.	G	GTGGGAGACTTTCT	4895.73	PASS	.	.
Chr1	27980686	.	AT	A	2601.73	PASS	.	.
Chr1	27981124	.	T	TAG	5789.73	PASS	.	.
Chr1	27981136	.	TG	T	1680.73	PASS	.	.
Chr1	27981339	.	T	TC	5545.73	PASS	.	.
Chr1	27981426	.	CT	C	2993.73	PASS	.	.
Chr1	27981920	.	GTC	G	5965.73	PASS	.	.
Chr1	27982341	.	A	AT	3035.73	PASS	.	.
Chr1	27983950	.	G	GA	6000.73	PASS	.	.
Chr1	27983955	.	ATC	A	6082.73	PASS	.	.
Chr1	27984041	.	G	GA	6241.73	PASS	.	.
Chr1	27984111	.	CA	C	6111.73	PASS	.	.
Chr1	27984336	.	A	AT	2629.73	PASS	.	.
Chr1	27984347	.	G	GT	2901.73	PASS	.	.
Chr1	27984642	.	A	AT	5812.73	PASS	.	.
Chr1	27984644	.	CTAAAAA	C	5749.73	PASS	.	.
Chr1	27984761	.	C	CA	3458.73	PASS	.	.
Chr1	27986047	.	AT	A	2527.73	PASS	.	.
Chr1	27988935	.	A	AG	4247.73	PASS	.	.
Chr1	27990835	.	C	CTT	1056.73	PASS	.	.
Chr1	27990869	.	T	TC	2609.73	PASS	.	.
Chr1	27994633	.	T	TTGTAGAA	7152.73	PASS	.	.
Chr1	27995177	.	G	GT	5560.73	PASS	.	.
Chr1	27995540	.	AG	A	2871.73	PASS	.	.
Chr1	27999457	.	CT	C	2011.73	PASS	.	.
Chr1	27999775	.	GTTT	G	3819.73	PASS	.	.
Chr1	27999869	.	T	TAA	2751.73	PASS	.	.
Chr1	28002562	.	TA	T	1830.73	PASS	.	.
Chr1	28002665	.	TTATA	T	4116.73	PASS	.	.
Chr1	28002726	.	CATATATATATATATATAT	C	4078.73	PASS	.	.
Chr1	28005535	.	C	CT	982.73	PASS	.	.
Chr1	28006044	.	G	GT	3192.78	PASS	.	.
Chr1	28008211	.	TA	T	6088.73	PASS	.	.
Chr1	28008549	.	AACC	A	6349.73	PASS	.	.
Chr1	28009441	.	T	TA	3757.73	PASS	.	.
Chr1	28012119	.	CT	C	2293.73	PASS	.	.
Chr1	28012657	.	GAGGATTTC	G	5599.73	PASS	.	.
Chr1	28015488	.	G	GA	1725.73	PASS	.	.
Chr1	28015635	.	CACCACAATTTCTAAACCGGGCTAAACGCCTAAACCAAACTAGAAATTGAACTCAAAGCCAATCAGCCTACTAATAAATCTCTTGTTT	C	3888.73	PASS	.	.
Chr1	28019962	.	C	CT	2444.73	PASS	.	.
Chr1	28020366	.	CAA	C	4108.73	PASS	.	.
Chr1	28023127	.	G	GT	4476.73	PASS	.	.
Chr1	28028414	.	AC	A	2396.73	PASS	.	.
Chr1	28028891	.	TG	T	3344.73	PASS	.	.
Chr1	28029977	.	GA	G	2472.73	PASS	.	.
Chr1	28030501	.	A	AT	2109.73	PASS	.	.
Chr1	28035286	.	TAA	T	1587.73	PASS	.	.
Chr1	28035696	.	GTATAATGGAAGC	G	5300.73	PASS	.	.
Chr1	28036174	.	CAT	C	3202.73	PASS	.	.
Chr1	28036251	.	T	TG	4084.73	PASS	.	.
Chr1	28036271	.	CAAAATTTG	C	4187.73	PASS	.	.
Chr1	28036396	.	C	CATCTG	4860.73	PASS	.	.
Chr1	28036480	.	GAA	G	4822.73	PASS	.	.
Chr1	28036661	.	A	AT	601.73	PASS	.	.
Chr1	28036663	.	A	ACCAGCTTTTTTTGTAAAAGGGTTTAATTAATT	1037.73	PASS	.	.
Chr1	28036721	.	T	TTACG	727.73	PASS	.	.
Chr1	28037233	.	AC	A	6532.73	PASS	.	.
Chr1	28037338	.	C	CATT	5955.73	PASS	.	.
Chr1	28037344	.	A	ATTTTTTT	5947.73	PASS	.	.
Chr1	28037350	.	TC	T	5632.73	PASS	.	.
Chr1	28039092	.	ATG	A	3157.73	PASS	.	.
Chr1	28039361	.	T	TA	5586.73	PASS	.	.
Chr1	28039380	.	CA	C	6080.73	PASS	.	.
Chr1	28039544	.	AC	A	3430.73	PASS	.	.
Chr1	28040166	.	T	TC	5690.73	PASS	.	.
Chr1	28040172	.	T	TTC	5771.73	PASS	.	.
Chr1	28040176	.	CT	C	5902.73	PASS	.	.
Chr1	28040933	.	A	ATT	2691.73	PASS	.	.
Chr1	28041995	.	G	GTT	2982.73	PASS	.	.
Chr1	28044742	.	CA	C	1671.73	PASS	.	.
Chr1	28046671	.	AT	A	858.73	PASS	.	.
Chr1	28047716	.	A	AT	3909.73	PASS	.	.
Chr1	28049317	.	T	TG	5238.73	PASS	.	.
Chr1	28050239	.	TA	T	2700.73	PASS	.	.
Chr1	28050681	.	C	CAA	4448.73	PASS	.	.
Chr1	28051354	.	T	TAAACTG	4550.73	PASS	.	.
Chr1	28051373	.	T	TAGTAGTAGGACATGTG	4710.73	PASS	.	.
Chr1	28053493	.	T	TA	3846.73	PASS	.	.
Chr1	28054038	.	ATGTTTCTTTCACGTTT	A	4627.73	PASS	.	.
Chr1	28056169	.	AT	A	4353.73	PASS	.	.
Chr1	28057080	.	AATATAT	A	4536.73	PASS	.	.
Chr1	28057334	.	C	CT	2456.73	PASS	.	.
Chr1	28059108	.	C	CAAAA	5311.73	PASS	.	.
Chr1	28065207	.	TA	T	4356.73	PASS	.	.
Chr1	28067621	.	T	TA	1964.73	PASS	.	.
Chr1	28068317	.	A	AT	4932.73	PASS	.	.
Chr1	28068328	.	T	TA	5083.73	PASS	.	.
Chr1	28068343	.	GAT	G	5252.73	PASS	.	.
Chr1	28068412	.	TA	T	2705.73	PASS	.	.
Chr1	28070811	.	CAT	C	4683.73	PASS	.	.
Chr1	28072588	.	CTT	C	5082.73	PASS	.	.
Chr1	28074190	.	A	AAATGTG	5972.73	PASS	.	.
Chr1	28078640	.	A	AT	3223.52	PASS	.	.
Chr1	28080060	.	C	CA	2561.73	PASS	.	.
Chr1	28082784	.	TA	T	2328.73	PASS	.	.
Chr1	28084458	.	T	TATGAATGAA	5308.73	PASS	.	.
Chr1	28084796	.	TTA	T	4836.73	PASS	.	.
Chr1	28084945	.	GA	G	3726.73	PASS	.	.
Chr1	28084999	.	AT	A	3317.73	PASS	.	.
Chr1	28085090	.	T	TAATTTCATCTTTTC	6424.73	PASS	.	.
Chr1	28085752	.	CAAA	C	4065.73	PASS	.	.
Chr1	28093152	.	CA	C	3448.73	PASS	.	.
Chr1	28103194	.	TA	T	1817.73	PASS	.	.
Chr1	28107717	.	AT	A	4130.73	PASS	.	.
Chr1	28108330	.	T	TAA	4003.73	PASS	.	.
Chr1	28108642	.	A	ACG	4879.73	PASS	.	.
Chr1	28110812	.	G	GT	2149.73	PASS	.	.
Chr1	28113015	.	A	AT	979.73	PASS	.	.
Chr1	28113091	.	T	TG	3411.73	PASS	.	.
Chr1	28113092	.	C	CTAAACCTCT	3411.73	PASS	.	.
Chr1	28113148	.	CA	C	2400.73	PASS	.	.
Chr1	28113456	.	G	GA	2912.73	PASS	.	.
Chr1	28115364	.	T	TA	2812.73	PASS	.	.
Chr1	28118027	.	TC	T	2149.73	PASS	.	.
Chr1	28123053	.	T	TAAA	4905.73	PASS	.	.
Chr1	28123324	.	C	CAAAAAAAAAAAAAA	1659.73	PASS	.	.
Chr1	28127058	.	T	TTG	3641.73	PASS	.	.
Chr1	28129377	.	C	CT	1701.73	PASS	.	.
Chr1	28129622	.	A	ACTTT	6107.73	PASS	.	.
Chr1	28129623	.	G	GGT	6294.73	PASS	.	.
Chr1	28129624	.	A	ATCATGGTAT	6294.73	PASS	.	.
Chr1	28130170	.	G	GA	5535.73	PASS	.	.
Chr1	28130573	.	ATGTAG	A	5092.73	PASS	.	.
Chr1	28131036	.	GAAAAAA	G	4732.73	PASS	.	.
Chr1	28131090	.	GTC	G	3897.73	PASS	.	.
Chr1	28131198	.	A	AT	4634.73	PASS	.	.
Chr1	28131201	.	C	CAAGTTT	4972.73	PASS	.	.
Chr1	28131219	.	G	GTT	2989.73	PASS	.	.
Chr1	28131383	.	AATAT	A	5213.73	PASS	.	.
Chr1	28131462	.	C	CA	1996.73	PASS	.	.
Chr1	28131588	.	AT	A	2914.73	PASS	.	.
Chr1	28131679	.	T	TTGA	4344.73	PASS	.	.
Chr1	28131889	.	CA	C	5928.73	PASS	.	.
Chr1	28131937	.	C	CT	4815.73	PASS	.	.
Chr1	28132384	.	T	TC	6558.73	PASS	.	.
Chr1	28132387	.	GA	G	6526.73	PASS	.	.
Chr1	28132511	.	CA	C	2387.73	PASS	.	.
Chr1	28132553	.	CGTAA	C	5480.73	PASS	.	.
Chr1	28132673	.	GAAGAAGATA	G	5617.73	PASS	.	.
Chr1	28132822	.	A	AAGAGAGAGAGAG	3396.73	PASS	.	.
Chr1	28133900	.	CT	C	4244.73	PASS	.	.
Chr1	28135605	.	TG	T	4291.73	PASS	.	.
Chr1	28140330	.	AG	A	3693.73	PASS	.	.
Chr1	28145406	.	GGAAAAAAAAAT	G	4570.73	PASS	.	.
Chr1	28145533	.	A	ATT	5446.73	PASS	.	.
Chr1	28145841	.	T	TAA	2973.73	PASS	.	.
Chr1	28145936	.	A	AGAT	5644.73	PASS	.	.
Chr1	28146004	.	G	GT	3999.73	PASS	.	.
Chr1	28146149	.	CCTT	C	4793.73	PASS	.	.
Chr1	28147116	.	T	TAA	2263.73	PASS	.	.
Chr1	28147178	.	CAA	C	2879.73	PASS	.	.
Chr1	28147431	.	GT	G	6085.73	PASS	.	.
Chr1	28147541	.	GA	G	3505.73	PASS	.	.
Chr1	28148232	.	A	AT	3126.73	PASS	.	.
Chr1	28151678	.	TAGA	T	5948.73	PASS	.	.
Chr1	28151774	.	G	GA	6194.73	PASS	.	.
Chr1	28151944	.	TACTCTCTATATATGTAATTAACAAAGGGAAA	T	6607.73	PASS	.	.
Chr1	28154627	.	TA	T	3770.73	PASS	.	.
Chr1	28155308	.	TAGCAAGATAAACAAA	T	4766.73	PASS	.	.
Chr1	28156452	.	CA	C	4525.73	PASS	.	.
Chr1	28158143	.	CT	C	3218.75	PASS	.	.
Chr1	28160321	.	ACG	A	5263.73	PASS	.	.
Chr1	28161025	.	CCCAAAG	C	5322.73	PASS	.	.
Chr1	28161564	.	C	CT	7406.73	PASS	.	.
Chr1	28161572	.	TG	T	3506.73	PASS	.	.
Chr1	28161672	.	T	TC	1004.73	PASS	.	.
Chr1	28161789	.	A	ACCGTTT	5992.73	PASS	.	.
Chr1	28161887	.	A	AT	6397.73	PASS	.	.
Chr1	28162017	.	T	TA	2142.77	PASS	.	.
Chr1	28162325	.	TTA	T	4099.73	PASS	.	.
Chr1	28163039	.	ATTAACTAAGAAATCCTT	A	6329.73	PASS	.	.
Chr1	28164589	.	CT	C	5183.73	PASS	.	.
Chr1	28165120	.	T	TAG	4320.73	PASS	.	.
Chr1	28167373	.	A	AT	3556.73	PASS	.	.
Chr1	28170774	.	C	CAAT	4625.73	PASS	.	.
Chr1	28171510	.	C	CT	3366.73	PASS	.	.
Chr1	28172865	.	TGGG	T	7130.73	PASS	.	.
Chr1	28173394	.	G	GA	3552.73	PASS	.	.
Chr1	28177572	.	A	AAGAAAATTCAGAGAGG	5718.73	PASS	.	.
Chr1	28178042	.	G	GT	2107.73	PASS	.	.
Chr1	28180046	.	TTCA	T	3195.79	PASS	.	.
Chr1	28180181	.	C	CTCTGTT	4056.73	PASS	.	.
Chr1	28181414	.	T	TA	2735.73	PASS	.	.
Chr1	28184036	.	A	AC	4444.73	PASS	.	.
Chr1	28187336	.	A	AT	3662.73	PASS	.	.
Chr1	28187446	.	C	CT	3619.73	PASS	.	.
Chr1	28187993	.	AT	A	5987.73	PASS	.	.
Chr1	28188837	.	CCT	C	4810.73	PASS	.	.
Chr1	28189068	.	CAAACAAAAAGTAACAGATGGATTATATACTTCCTCGTTATTCACGAAATTCAGAGGTA	C	4418.73	PASS	.	.
Chr1	28189200	.	G	GA	1740.73	PASS	.	.
Chr1	28189914	.	AT	A	3348.73	PASS	.	.
Chr1	28190305	.	CT	C	1705.73	PASS	.	.
Chr1	28190358	.	GA	G	4440.73	PASS	.	.
Chr1	28198098	.	G	GA	2401.73	PASS	.	.
Chr1	28200953	.	CA	C	3146.73	PASS	.	.
Chr1	28205165	.	A	ATC	4811.73	PASS	.	.
Chr1	28209514	.	G	GA	1086.73	PASS	.	.
Chr1	28212490	.	G	GT	2751.73	PASS	.	.
Chr1	28212725	.	A	ATTTTTCTACAATCTTAGATTTTGTCAATGAGAATTATTCGATGTCAGATCCGGTT	7398.73	PASS	.	.
Chr1	28213374	.	AAGCAAATCTTAG	A	6219.73	PASS	.	.
Chr1	28216017	.	TA	T	2671.73	PASS	.	.
Chr1	28216860	.	T	TGTGAGAGTGA	5665.73	PASS	.	.
Chr1	28218924	.	G	GT	3718.73	PASS	.	.
Chr1	28218976	.	GA	G	3998.73	PASS	.	.
Chr1	28219322	.	A	ACT	4640.73	PASS	.	.
Chr1	28219639	.	A	AGTGACGGCGACG	4721.73	PASS	.	.
Chr1	28220831	.	CT	C	2684.73	PASS	.	.
Chr1	28223928	.	G	GA	832.73	PASS	.	.
Chr1	28232853	.	A	AT	4765.73	PASS	.	.
Chr1	28232855	.	A	AAAAT	4765.73	PASS	.	.
Chr1	28232916	.	G	GA	2772.73	PASS	.	.
Chr1	28233021	.	TC	T	4625.73	PASS	.	.
Chr1	28233921	.	CT	C	1610.73	PASS	.	.
Chr1	28234218	.	CA	C	3377.73	PASS	.	.
Chr1	28235750	.	TATTACTTGCTGA	T	6402.73	PASS	.	.
Chr1	28237804	.	CT	C	2511.73	PASS	.	.
Chr1	28240030	.	T	TA	4516.73	PASS	.	.
Chr1	28240887	.	AT	A	5796.73	PASS	.	.
Chr1	28241546	.	GT	G	2707.73	PASS	.	.
Chr1	28242710	.	GT	G	3514.73	PASS	.	.
Chr1	28242868	.	C	CA	5584.73	PASS	.	.
Chr1	28243043	.	A	AT	2380.73	PASS	.	.
Chr1	28243841	.	A	AT	2002.73	PASS	.	.
Chr1	28251541	.	TG	T	4000.73	PASS	.	.
Chr1	28252853	.	ACACTTAT	A	4723.73	PASS	.	.
Chr1	28253522	.	T	TA	3653.73	PASS	.	.
Chr1	28253710	.	C	CGAAGGTATCAAGAAACA	6077.73	PASS	.	.
Chr1	28253975	.	GAC	G	3677.73	PASS	.	.
Chr1	28254941	.	C	CT	5670.73	PASS	.	.
Chr1	28255998	.	AT	A	3926.73	PASS	.	.
Chr1	28256645	.	TA	T	2823.73	PASS	.	.
Chr1	28257770	.	T	TA	3173.72	PASS	.	.
Chr1	28257953	.	T	TCACA	4757.73	PASS	.	.
Chr1	28258633	.	AT	A	2914.73	PASS	.	.
Chr1	28258820	.	G	GTT	591.73	PASS	.	.
Chr1	28258994	.	C	CA	3685.73	PASS	.	.
Chr1	28259128	.	CA	C	3581.73	PASS	.	.
Chr1	28259585	.	A	AC	1826.73	PASS	.	.
Chr1	28260091	.	A	AATTTCAGTAACTGAAAT	6869.73	PASS	.	.
Chr1	28261553	.	T	TTGG	6043.73	PASS	.	.
Chr1	28272100	.	ATCGTTACT	A	4611.73	PASS	.	.
Chr1	28272303	.	GT	G	1965.73	PASS	.	.
Chr1	28273599	.	GT	G	3100.73	PASS	.	.
Chr1	28274321	.	TA	T	3350.73	PASS	.	.
Chr1	28276169	.	AT	A	5275.73	PASS	.	.
Chr1	28276397	.	GC	G	5991.73	PASS	.	.
Chr1	28278536	.	AT	A	4403.73	PASS	.	.
Chr1	28279068	.	ATTTTT	A	5857.73	PASS	.	.
Chr1	28280099	.	C	CT	1876.73	PASS	.	.
Chr1	28280216	.	T	TAATTATTA	6149.73	PASS	.	.
Chr1	28280343	.	A	ATTTCTTTTC	2969.73	PASS	.	.
Chr1	28280537	.	C	CA	3727.73	PASS	.	.
Chr1	28280994	.	AT	A	2586.73	PASS	.	.
Chr1	28282375	.	CA	C	3777.73	PASS	.	.
Chr1	28285017	.	TTC	T	4508.73	PASS	.	.
Chr1	28285834	.	T	TCA	3668.73	PASS	.	.
Chr1	28285836	.	TG	T	3668.73	PASS	.	.
Chr1	28286046	.	T	TA	1402.73	PASS	.	.
Chr1	28286050	.	T	TC	1357.73	PASS	.	.
Chr1	28286059	.	G	GAGGACTCCAAATGTGATTCGTATCGAAATAACATCGAAGATATAGAAATTTATAATTATGCTAGAAAAAGTTTGCATTTACATATATAAACGTTTATTTTTTCTTTGAATATAATTTAACATTAAATTCAAAAAAAAAAAA	3257.73	PASS	.	.
Chr1	28286121	.	GT	G	3993.73	PASS	.	.
Chr1	28286199	.	TAGGC	T	4378.73	PASS	.	.
Chr1	28287051	.	TACAA	T	5450.73	PASS	.	.
Chr1	28288153	.	CAG	C	6636.73	PASS	.	.
Chr1	28288198	.	TTA	T	5359.73	PASS	.	.
Chr1	28288319	.	ATAG	A	6594.73	PASS	.	.
Chr1	28289647	.	A	AT	635.73	PASS	.	.
Chr1	28289685	.	TA	T	1455.73	PASS	.	.
Chr1	28289717	.	GA	G	1915.73	PASS	.	.
Chr1	28290198	.	G	GT	3617.73	PASS	.	.
Chr1	28290466	.	A	ATACACAGAAG	5845.73	PASS	.	.
Chr1	28290890	.	TTTTTCTTTTTGTC	T	5717.73	PASS	.	.
Chr1	28291300	.	TA	T	3195.79	PASS	.	.
Chr1	28292210	.	C	CTG	3274.73	PASS	.	.
Chr1	28292807	.	AT	A	2725.73	PASS	.	.
Chr1	28293410	.	TTAG	T	4057.73	PASS	.	.
Chr1	28294103	.	C	CAAT	5116.73	PASS	.	.
Chr1	28294675	.	T	TTGTTC	5558.73	PASS	.	.
Chr1	28295891	.	C	CA	2632.73	PASS	.	.
Chr1	28296425	.	CTT	C	1190.73	PASS	.	.
Chr1	28296863	.	GA	G	3460.73	PASS	.	.
Chr1	28297416	.	CT	C	2329.73	PASS	.	.
Chr1	28297483	.	C	CTTATATTTTCA	6259.73	PASS	.	.
Chr1	28298140	.	CGTTAATGACTATATTCCTTTTTGTCACCAAGAACCAT	C	4338.73	PASS	.	.
Chr1	28299477	.	AT	A	3818.73	PASS	.	.
Chr1	28301800	.	C	CTTGTTGTTG	5103.73	PASS	.	.
Chr1	28303318	.	CTG	C	5951.73	PASS	.	.
Chr1	28308054	.	A	AAT	6310.73	PASS	.	.
Chr1	28309741	.	CA	C	2352.73	PASS	.	.
Chr1	28312535	.	A	AT	2332.73	PASS	.	.
Chr1	28319948	.	G	GAA	998.73	PASS	.	.
Chr1	28320961	.	GA	G	4413.73	PASS	.	.
Chr1	28321746	.	G	GT	975.94	PASS	.	.
Chr1	28321793	.	T	TA	2115.73	PASS	.	.
Chr1	28321847	.	C	CA	1186.73	PASS	.	.
Chr1	28322462	.	ACTTC	A	5809.73	PASS	.	.
Chr1	28322503	.	A	AT	2332.73	PASS	.	.
Chr1	28322747	.	CT	C	2608.73	PASS	.	.
Chr1	28323037	.	A	AAACG	5044.73	PASS	.	.
Chr1	28324974	.	A	ATATATATATATATT	1651.73	PASS	.	.
Chr1	28330131	.	C	CAT	4216.73	PASS	.	.
Chr1	28331893	.	ATTAACT	A	4849.73	PASS	.	.
Chr1	28332555	.	GA	G	5376.73	PASS	.	.
Chr1	28332705	.	T	TG	4060.73	PASS	.	.
Chr1	28332995	.	AT	A	2953.73	PASS	.	.
Chr1	28333467	.	AT	A	1785.73	PASS	.	.
Chr1	28333510	.	CA	C	1636.73	PASS	.	.
Chr1	28335199	.	G	GC	4096.73	PASS	.	.
Chr1	28340130	.	C	CTG	1837.73	PASS	.	.
Chr1	28340299	.	A	AATATATATATATAT	1067.73	PASS	.	.
Chr1	28342197	.	C	CT	2779.73	PASS	.	.
Chr1	28342565	.	GC	G	3674.73	PASS	.	.
Chr1	28342792	.	TA	T	4358.73	PASS	.	.
Chr1	28345209	.	TGGAAA	T	7210.73	PASS	.	.
Chr1	28346413	.	A	AT	3112.73	PASS	.	.
Chr1	28351358	.	C	CA	4714.73	PASS	.	.
Chr1	28351451	.	TA	T	2934.73	PASS	.	.
Chr1	28353429	.	G	GAGAGAGAGAGAGAGAGAA	5071.73	PASS	.	.
Chr1	28353549	.	G	GA	2036.73	PASS	.	.
Chr1	28353646	.	A	AG	5230.73	PASS	.	.
Chr1	28354693	.	CTT	C	89.73	PASS	.	.
Chr1	28355674	.	C	CA	1048.90	PASS	.	.
Chr1	28356215	.	AAAAAGAG	A	1455.73	PASS	.	.
Chr1	28356869	.	AT	A	3075.73	PASS	.	.
Chr1	28358283	.	TAAAAAAAAC	T	4154.73	PASS	.	.
Chr1	28363248	.	C	CAA	2859.73	PASS	.	.
Chr1	28365894	.	T	TA	801.75	PASS	.	.
Chr1	28365937	.	G	GA	1379.73	PASS	.	.
Chr1	28367083	.	AAACAAC	A	4445.73	PASS	.	.
Chr1	28367423	.	A	AT	1322.73	PASS	.	.
Chr1	28368164	.	CT	C	1144.73	PASS	.	.
Chr1	28369142	.	C	CA	1915.73	PASS	.	.
Chr1	28369256	.	AAAC	A	15.85	PASS	.	.
Chr1	28369257	.	AAC	A	145.73	PASS	.	.
Chr1	28374212	.	C	CCTTAGACCATGTACATGGGTGATATTTTTAAAATATCATAAGTCCAAAAATTATTTTTATATTAGTAAAGTAATTAGAATATGCTTATGAGTATCAGCCCATTGGTATTTGTGATACCAATATCATCTGACTTGGTTTTTTATGATTGGTCACATTTGACAAAAGCAAAAAATATTATATATATTTATTAAATAAACATTATAAATAATATTAAAAAAATTCCTAATGATACTTTGTGAGTATTACCTATGAACATACT	3134.73	PASS	.	.
Chr1	28374232	.	GT	G	1495.73	PASS	.	.
Chr1	28374338	.	C	CAT	2703.73	PASS	.	.
Chr1	28374386	.	G	GA	2684.73	PASS	.	.
Chr1	28374396	.	ATG	A	2572.73	PASS	.	.
Chr1	28374551	.	A	AATATATAT	2688.73	PASS	.	.
Chr1	28374626	.	T	TC	4143.73	PASS	.	.
Chr1	28374684	.	AGGAACTC	A	4822.73	PASS	.	.
Chr1	28374982	.	TCA	T	3954.73	PASS	.	.
Chr1	28375145	.	TG	T	5369.73	PASS	.	.
Chr1	28375563	.	TTTAGGAATTATATCCG	T	6169.73	PASS	.	.
Chr1	28376035	.	TATA	T	6034.73	PASS	.	.
Chr1	28376307	.	T	TCATTA	6888.73	PASS	.	.
Chr1	28376323	.	T	TTGG	6487.73	PASS	.	.
Chr1	28376491	.	TA	T	5045.73	PASS	.	.
Chr1	28376530	.	G	GT	1255.73	PASS	.	.
Chr1	28376654	.	G	GACAA	5303.73	PASS	.	.
Chr1	28377332	.	A	ATAAACTCG	4429.73	PASS	.	.
Chr1	28377409	.	GTCC	G	4230.73	PASS	.	.
Chr1	28386235	.	CA	C	33.73	PASS	.	.
Chr1	28397667	.	G	GA	1715.73	PASS	.	.
Chr1	28397749	.	TA	T	3288.73	PASS	.	.
Chr1	28397809	.	TA	T	1818.73	PASS	.	.
Chr1	28398595	.	A	AAG	2060.73	PASS	.	.
Chr1	28398627	.	AAAAAT	A	1421.73	PASS	.	.
Chr1	28398708	.	A	AC	938.73	PASS	.	.
Chr1	28398712	.	A	AG	2024.73	PASS	.	.
Chr1	28421058	.	AT	A	707.50	PASS	.	.
Chr1	28439348	.	CA	C	1842.73	PASS	.	.
Chr1	28443747	.	C	CT	1652.73	PASS	.	.
Chr1	28444148	.	GATATATATATATATAT	GAT	881.73	PASS	.	.
Chr1	28444388	.	AT	A	2701.73	PASS	.	.
Chr1	28444925	.	T	TATACATATATAC	4281.73	PASS	.	.
Chr1	28445511	.	CACA	C	365.73	PASS	.	.
Chr1	28446821	.	GA	G	873.73	PASS	.	.
Chr1	28448673	.	CACTTTATG	C	5254.73	PASS	.	.
Chr1	28449378	.	AATCAGAATTGTTTTCTTTTCATCCTCAAGTCATTTGCCACT	A	5432.73	PASS	.	.
Chr1	28449500	.	CA	C	3247.73	PASS	.	.
Chr1	28449555	.	TTG	T	4375.73	PASS	.	.
Chr1	28449666	.	A	AG	5745.77	PASS	.	.
Chr1	28449820	.	TA	T	2864.73	PASS	.	.
Chr1	28450972	.	T	TTTTTGAA	4892.73	PASS	.	.
Chr1	28451277	.	GTA	G	3269.73	PASS	.	.
Chr1	28453788	.	GT	G	1484.73	PASS	.	.
Chr1	28454954	.	G	GT	2811.73	PASS	.	.
Chr1	28458276	.	G	GA	3971.73	PASS	.	.
Chr1	28460121	.	A	ATT	2532.73	PASS	.	.
Chr1	28468022	.	G	GA	3064.73	PASS	.	.
Chr1	28468874	.	G	GT	3131.73	PASS	.	.
Chr1	28469001	.	AAT	A	3703.73	PASS	.	.
Chr1	28469104	.	A	ATGGATAAT	5852.73	PASS	.	.
Chr1	28469182	.	TTTCACAAAAA	T	5362.73	PASS	.	.
Chr1	28469370	.	TA	T	2570.73	PASS	.	.
Chr1	28469426	.	ATACACAAT	A	3715.73	PASS	.	.
Chr1	28469506	.	T	TTTATATATATATATATATATTATTTATATATATATATATTATA	3913.73	PASS	.	.
Chr1	28469511	.	A	AGGCACTAATCATAT	3542.73	PASS	.	.
Chr1	28469909	.	A	ACGTCT	3949.73	PASS	.	.
Chr1	28469948	.	C	CATCTAAACCAACTCGCTAT	4148.73	PASS	.	.
Chr1	28470155	.	ATAAATGCATTGGAC	A	5363.73	PASS	.	.
Chr1	28471327	.	GCATTCTT	G	4340.73	PASS	.	.
Chr1	28471599	.	T	TCTAA	4695.73	PASS	.	.
Chr1	28471604	.	ATTTTTTTT	A	4417.73	PASS	.	.
Chr1	28471685	.	G	GTTGAA	3780.73	PASS	.	.
Chr1	28471721	.	G	GGAACTACGAATTTTTTTTTTTTTTTTTGTCCT	3216.73	PASS	.	.
Chr1	28471749	.	C	CGTGGGT	2192.73	PASS	.	.
Chr1	28471762	.	A	AC	2302.73	PASS	.	.
Chr1	28471764	.	T	TTTTTTTTTGTTTGTCATCCCAAAAAAAAAAAAAA	3730.73	PASS	.	.
Chr1	28471822	.	GT	G	4554.73	PASS	.	.
Chr1	28472366	.	C	CATAT	2556.73	PASS	.	.
Chr1	28473547	.	T	TTGTGGGTTTGACTGTTCTTTTTACTGAATTTCTACTTGAAGTCTAACTAGAATAACATGTGACTGTTTTATAATTTATAGTTCGAGGTTGATTCAGAAAAGTCGTAAAATCTCTCATAAATGTATTACCGTATGGCTCTATATTGCATATA	9619.73	PASS	.	.
Chr1	28473656	.	TA	T	2205.73	PASS	.	.
Chr1	28473994	.	TCACCGCGG	T	4363.73	PASS	.	.
Chr1	28474304	.	TAAA	T	5499.73	PASS	.	.
Chr1	28474392	.	TAA	T	3356.73	PASS	.	.
Chr1	28476798	.	C	CTT	1219.73	PASS	.	.
Chr1	28480406	.	GA	G	2268.73	PASS	.	.
Chr1	28483906	.	C	CT	1221.73	PASS	.	.
Chr1	28485955	.	TA	T	1535.73	PASS	.	.
Chr1	28488683	.	T	TA	3105.73	PASS	.	.
Chr1	28488735	.	GA	G	3297.73	PASS	.	.
Chr1	28489195	.	C	CTT	4556.73	PASS	.	.
Chr1	28492606	.	C	CA	2176.73	PASS	.	.
Chr1	28493495	.	C	CA	3672.73	PASS	.	.
Chr1	28495280	.	AT	A	6437.73	PASS	.	.
Chr1	28498056	.	TTGTG	T	391.73	PASS	.	.
Chr1	28498739	.	AG	A	1994.73	PASS	.	.
Chr1	28504786	.	A	ATTCAATTTTTG	3125.73	PASS	.	.
Chr1	28504814	.	AT	A	1958.73	PASS	.	.
Chr1	28505116	.	TAACTTTC	T	4797.73	PASS	.	.
Chr1	28505198	.	CT	C	2241.73	PASS	.	.
Chr1	28505845	.	C	CT	2895.73	PASS	.	.
Chr1	28506106	.	T	TTATA	5490.73	PASS	.	.
Chr1	28506108	.	C	CT	5545.73	PASS	.	.
Chr1	28506379	.	AT	A	2451.73	PASS	.	.
Chr1	28506726	.	TA	T	2828.73	PASS	.	.
Chr1	28507287	.	AT	A	4598.73	PASS	.	.
Chr1	28507422	.	A	AGAGTGAAACTCGCATCATACTTCAGTTGTTAAGCTTAAGCCTCCGGTTTCAATAGTTGGC	6525.73	PASS	.	.
Chr1	28507733	.	GT	G	3514.73	PASS	.	.
Chr1	28507841	.	GTC	G	6720.73	PASS	.	.
Chr1	28508029	.	T	TA	4066.73	PASS	.	.
Chr1	28508367	.	TGACTGGCTTTACTTAACTCTACCTATAAAGATCTCTCACTGCACACTTTCTATAGATCCGAGAC	T	5427.73	PASS	.	.
Chr1	28508989	.	CGTATA	C	4752.73	PASS	.	.
Chr1	28509731	.	GTTTTATTA	G	4531.73	PASS	.	.
Chr1	28509791	.	T	TTGTACTACTATAAG	3723.73	PASS	.	.
Chr1	28510729	.	C	CAAAA	2623.73	PASS	.	.
Chr1	28511764	.	TTATA	T	5067.73	PASS	.	.
Chr1	28513243	.	C	CT	2838.73	PASS	.	.
Chr1	28515289	.	T	TA	2399.73	PASS	.	.
Chr1	28516338	.	G	GA	1434.73	PASS	.	.
Chr1	28519703	.	AATAT	A	3607.73	PASS	.	.
Chr1	28519959	.	AAG	A	3861.73	PASS	.	.
Chr1	28520082	.	CA	C	6082.73	PASS	.	.
Chr1	28520213	.	GCATGGAA	G	6232.73	PASS	.	.
Chr1	28520303	.	C	CAT	5224.73	PASS	.	.
Chr1	28520581	.	AT	A	4822.73	PASS	.	.
Chr1	28521330	.	AT	A	6252.73	PASS	.	.
Chr1	28522001	.	CT	C	2384.73	PASS	.	.
Chr1	28522089	.	A	AC	593.73	PASS	.	.
Chr1	28522175	.	T	TA	3567.73	PASS	.	.
Chr1	28522360	.	CA	C	3247.73	PASS	.	.
Chr1	28522496	.	T	TCAAG	2977.73	PASS	.	.
Chr1	28522590	.	TTCGAACCCAAAC	T	3200.73	PASS	.	.
Chr1	28522678	.	GA	G	3554.73	PASS	.	.
Chr1	28523274	.	A	AT	669.73	PASS	.	.
Chr1	28527665	.	TTTTTCCCAATTATA	T	3751.73	PASS	.	.
Chr1	28527843	.	CA	C	2495.73	PASS	.	.
Chr1	28528490	.	A	AGAGAAACCTC	4060.73	PASS	.	.
Chr1	28532848	.	C	CA	1655.73	PASS	.	.
Chr1	28533865	.	TCTCTCTCCCTCTCTCC	T	4268.73	PASS	.	.
Chr1	28538679	.	GA	G	2741.73	PASS	.	.
Chr1	28541751	.	A	AT	4461.73	PASS	.	.
Chr1	28544080	.	G	GAAGT	3067.73	PASS	.	.
Chr1	28544231	.	A	AATC	6032.73	PASS	.	.
Chr1	28544329	.	A	AATTACTAGGTCAAAAATCCAAATAAATAGTTCTAAAGATGAAGAAAAAAGAAGTTGAAGACT	8467.73	PASS	.	.
Chr1	28544353	.	TATTGTC	T	6638.73	PASS	.	.
Chr1	28544548	.	G	GTAACATCTTTGTTCTGAT	6824.73	PASS	.	.
Chr1	28544558	.	TC	T	6005.73	PASS	.	.
Chr1	28544674	.	A	AGTT	6085.73	PASS	.	.
Chr1	28544886	.	CA	C	2130.73	PASS	.	.
Chr1	28545850	.	A	AC	4730.73	PASS	.	.
Chr1	28547611	.	CA	C	693.73	PASS	.	.
Chr1	28548707	.	CCTTA	C	5424.73	PASS	.	.
Chr1	28553392	.	CAGATAAG	C	5853.73	PASS	.	.
Chr1	28556572	.	TA	T	3568.73	PASS	.	.
Chr1	28557516	.	GT	G	1017.73	PASS	.	.
Chr1	28560920	.	TTTAAAACCCTAAAAATTCAAAAG	T	5213.73	PASS	.	.
Chr1	28561242	.	CTA	C	3589.73	PASS	.	.
Chr1	28564281	.	T	TTGGTAGGATAAACTGATACTTAACCTTTTTAAAAATCTCATTTATTTTAAGCA	7334.73	PASS	.	.
Chr1	28565357	.	TA	T	2161.73	PASS	.	.
Chr1	28565445	.	AT	A	1277.73	PASS	.	.
Chr1	28565633	.	T	TA	2748.73	PASS	.	.
Chr1	28566147	.	A	ATT	963.73	PASS	.	.
Chr1	28566698	.	C	CA	2380.73	PASS	.	.
Chr1	28566779	.	C	CA	2539.73	PASS	.	.
Chr1	28567237	.	CA	C	886.73	PASS	.	.
Chr1	28569046	.	C	CT	2838.73	PASS	.	.
Chr1	28581763	.	TA	T	4743.73	PASS	.	.
Chr1	28582414	.	T	TAAAGGAATAAAAAAAAGTCACACTA	6910.73	PASS	.	.
Chr1	28586101	.	G	GA	5366.73	PASS	.	.
Chr1	28586948	.	T	TAA	1119.73	PASS	.	.
Chr1	28589698	.	A	ATATT	4761.73	PASS	.	.
Chr1	28589701	.	C	CCTATCTTTTTGGAAAATATAGCCGACAAACCTATCTT	6208.73	PASS	.	.
Chr1	28589769	.	CTATAGATTT	C	4733.73	PASS	.	.
Chr1	28590360	.	G	GT	1870.73	PASS	.	.
Chr1	28601359	.	T	TA	3451.73	PASS	.	.
Chr1	28604228	.	T	TGAACGTAGATC	6052.73	PASS	.	.
Chr1	28604295	.	AAAT	A	6177.73	PASS	.	.
Chr1	28604685	.	CACATTGAATGATT	C	5459.73	PASS	.	.
Chr1	28604947	.	AG	A	5388.73	PASS	.	.
Chr1	28605036	.	A	AAC	5857.73	PASS	.	.
Chr1	28605037	.	T	TC	6037.73	PASS	.	.
Chr1	28605039	.	TA	T	6082.73	PASS	.	.
Chr1	28606366	.	GT	G	2108.73	PASS	.	.
Chr1	28607877	.	G	GATC	5768.73	PASS	.	.
Chr1	28607878	.	G	GGA	5768.73	PASS	.	.
Chr1	28608285	.	TCCTTAATTATATATTCCCGAATTTTATGC	T	2994.73	PASS	.	.
Chr1	28608942	.	T	TGTC	5037.73	PASS	.	.
Chr1	28608983	.	AACC	A	4967.73	PASS	.	.
Chr1	28617284	.	AT	A	3344.73	PASS	.	.
Chr1	28622533	.	CA	C	697.92	PASS	.	.
Chr1	28623029	.	T	TTA	4704.73	PASS	.	.
Chr1	28623390	.	C	CTT	1537.73	PASS	.	.
Chr1	28627199	.	T	TAACAAG	5219.73	PASS	.	.
Chr1	28627739	.	C	CTTG	5236.73	PASS	.	.
Chr1	28629023	.	G	GTA	3452.73	PASS	.	.
Chr1	28629571	.	C	CA	2557.73	PASS	.	.
Chr1	28634228	.	CTCTA	C	4844.73	PASS	.	.
Chr1	28636761	.	TTA	T	4752.73	PASS	.	.
Chr1	28637364	.	TA	T	4925.73	PASS	.	.
Chr1	28639433	.	T	TA	2109.73	PASS	.	.
Chr1	28640052	.	T	TTCTGTTCTGC	6742.77	PASS	.	.
Chr1	28645518	.	TA	T	2227.73	PASS	.	.
Chr1	28650801	.	T	TCTTC	4539.73	PASS	.	.
Chr1	28655220	.	C	CA	2494.73	PASS	.	.
Chr1	28665573	.	AT	A	2201.73	PASS	.	.
Chr1	28667362	.	GA	G	2471.73	PASS	.	.
Chr1	28667828	.	C	CATTAT	6076.73	PASS	.	.
Chr1	28668510	.	TTA	T	3252.73	PASS	.	.
Chr1	28669462	.	A	ACTT	4057.73	PASS	.	.
Chr1	28670601	.	CA	C	30.73	PASS	.	.
Chr1	28670703	.	A	AC	4553.73	PASS	.	.
Chr1	28671065	.	C	CAAAAAAAA	2093.73	PASS	.	.
Chr1	28674638	.	TCTCTTTAAG	T	5978.73	PASS	.	.
Chr1	28675265	.	C	CA	1134.73	PASS	.	.
Chr1	28675662	.	AAT	A	2772.73	PASS	.	.
Chr1	28676566	.	C	CA	5376.73	PASS	.	.
Chr1	28676585	.	CAATTATAA	C	5566.73	PASS	.	.
Chr1	28676775	.	T	TA	2919.77	PASS	.	.
Chr1	28676958	.	CTT	C	2410.73	PASS	.	.
Chr1	28677162	.	ATT	A	4916.73	PASS	.	.
Chr1	28677262	.	GTTATGGAGA	G	5975.73	PASS	.	.
Chr1	28677388	.	GGGGCC	G	5103.73	PASS	.	.
Chr1	28677520	.	A	AT	3588.73	PASS	.	.
Chr1	28677652	.	TGTTAGTAACTTTTTTC	T	5330.73	PASS	.	.
Chr1	28677780	.	A	AAAC	5758.73	PASS	.	.
Chr1	28677804	.	TC	T	6073.73	PASS	.	.
Chr1	28677949	.	T	TAG	1608.73	PASS	.	.
Chr1	28678013	.	ATTTGTTTTATTTTGATG	A	129.90	PASS	.	.
Chr1	28678793	.	TA	T	857.73	PASS	.	.
Chr1	28678932	.	G	GATTAC	5285.73	PASS	.	.
Chr1	28678993	.	ACT	A	4247.73	PASS	.	.
Chr1	28683554	.	GAAAAA	G	3320.73	PASS	.	.
Chr1	28683588	.	G	GA	1817.73	PASS	.	.
Chr1	28683787	.	C	CT	2674.73	PASS	.	.
Chr1	28683790	.	G	GCT	2646.73	PASS	.	.
Chr1	28686664	.	C	CTT	2492.73	PASS	.	.
Chr1	28688812	.	G	GAA	2464.77	PASS	.	.
Chr1	28689954	.	C	CT	3728.73	PASS	.	.
Chr1	28690169	.	TTC	T	4675.73	PASS	.	.
Chr1	28690695	.	C	CT	6428.73	PASS	.	.
Chr1	28691529	.	G	GC	7120.73	PASS	.	.
Chr1	28691634	.	GA	G	3827.73	PASS	.	.
Chr1	28691680	.	T	TAA	2308.73	PASS	.	.
Chr1	28691784	.	AATCG	A	6936.73	PASS	.	.
Chr1	28693227	.	AT	A	3911.73	PASS	.	.
Chr1	28693469	.	TTTTTTA	T	1305.70	PASS	.	.
Chr1	28693614	.	GT	G	4671.73	PASS	.	.
Chr1	28694780	.	T	TTTTCGCTACCC	5939.73	PASS	.	.
Chr1	28694783	.	C	CA	5812.73	PASS	.	.
Chr1	28694787	.	ATAAAGAAAATG	A	5570.73	PASS	.	.
Chr1	28695371	.	G	GA	7193.73	PASS	.	.
Chr1	28695603	.	GT	G	3632.73	PASS	.	.
Chr1	28695647	.	A	AATC	4867.73	PASS	.	.
Chr1	28695697	.	A	AAC	5881.73	PASS	.	.
Chr1	28695754	.	T	TA	2615.73	PASS	.	.
Chr1	28695783	.	C	CAAATAAAAACG	5499.73	PASS	.	.
Chr1	28695911	.	TC	T	3120.73	PASS	.	.
Chr1	28699168	.	T	TC	5422.73	PASS	.	.
Chr1	28699234	.	TA	T	2201.73	PASS	.	.
Chr1	28701470	.	T	TA	2081.73	PASS	.	.
Chr1	28703972	.	T	TGGA	5078.73	PASS	.	.
Chr1	28704715	.	AC	A	3662.73	PASS	.	.
Chr1	28704817	.	TA	T	2179.73	PASS	.	.
Chr1	28707965	.	TCC	T	4926.73	PASS	.	.
Chr1	28708456	.	C	CATATATATATAT	2422.73	PASS	.	.
Chr1	28713633	.	A	AC	5022.73	PASS	.	.
Chr1	28713747	.	T	TC	5617.73	PASS	.	.
Chr1	28714086	.	GTA	G	2851.73	PASS	.	.
Chr1	28714137	.	G	GT	4626.73	PASS	.	.
Chr1	28714450	.	T	TA	1779.73	PASS	.	.
Chr1	28714864	.	GT	G	4324.73	PASS	.	.
Chr1	28716124	.	GTTC	G	4437.73	PASS	.	.
Chr1	28718238	.	C	CA	2514.73	PASS	.	.
Chr1	28719220	.	A	AC	4347.73	PASS	.	.
Chr1	28722039	.	T	TGA	4572.73	PASS	.	.
Chr1	28722468	.	AT	A	2266.73	PASS	.	.
Chr1	28723229	.	TTCA	T	6668.73	PASS	.	.
Chr1	28723428	.	T	TG	4138.73	PASS	.	.
Chr1	28723674	.	T	TTCAG	6139.73	PASS	.	.
Chr1	28725180	.	GA	G	3183.75	PASS	.	.
Chr1	28727707	.	TA	T	2519.73	PASS	.	.
Chr1	28727923	.	AT	A	3665.73	PASS	.	.
Chr1	28728131	.	T	TTA	1723.73	PASS	.	.
Chr1	28728153	.	C	CGTGGTA	4773.77	PASS	.	.
Chr1	28729049	.	TTGCTC	T	4898.73	PASS	.	.
Chr1	28729124	.	CA	C	3228.29	PASS	.	.
Chr1	28730783	.	C	CAA	5135.73	PASS	.	.
Chr1	28731377	.	A	ACT	5177.73	PASS	.	.
Chr1	28731393	.	T	TTA	4768.73	PASS	.	.
Chr1	28731410	.	CA	C	809.73	PASS	.	.
Chr1	28731511	.	TC	T	865.75	PASS	.	.
Chr1	28732657	.	CA	C	4752.73	PASS	.	.
Chr1	28733582	.	T	TA	2113.73	PASS	.	.
Chr1	28734293	.	G	GAGA	5318.73	PASS	.	.
Chr1	28734568	.	GA	G	2466.73	PASS	.	.
Chr1	28741493	.	C	CTTTCCTCTGTTTTCCTCTGT	5014.73	PASS	.	.
Chr1	28748889	.	G	GT	1301.73	PASS	.	.
Chr1	28750092	.	TG	T	5154.73	PASS	.	.
Chr1	28753939	.	C	CAA	2599.73	PASS	.	.
Chr1	28754790	.	AG	A	3985.73	PASS	.	.
Chr1	28755878	.	TTTC	T	5685.73	PASS	.	.
Chr1	28766872	.	GAACAACAAC	G	4637.73	PASS	.	.
Chr1	28767614	.	A	AGT	3241.73	PASS	.	.
Chr1	28767782	.	A	AT	2201.73	PASS	.	.
Chr1	28768563	.	ATT	A	5420.73	PASS	.	.
Chr1	28770922	.	G	GC	5518.73	PASS	.	.
Chr1	28774959	.	TAATTTC	T	4569.73	PASS	.	.
Chr1	28775501	.	A	AT	5142.73	PASS	.	.
Chr1	28780590	.	G	GATATATATATATATATATATATATATATATATATATATATATATAT	882.73	PASS	.	.
Chr1	28783430	.	C	CT	2657.73	PASS	.	.
Chr1	28785548	.	TAAAATA	T	3419.73	PASS	.	.
Chr1	28785797	.	TA	T	1987.73	PASS	.	.
Chr1	28787805	.	GGAAAAAAGGAAACTTGGGA	G	307.74	PASS	.	.
Chr1	28787966	.	C	CTCTTCT	286.75	PASS	.	.
Chr1	28788011	.	T	TTG	1347.73	PASS	.	.
Chr1	28788191	.	C	CAG	3436.73	PASS	.	.
Chr1	28788638	.	AT	A	2875.73	PASS	.	.
Chr1	28788992	.	C	CATTGT	1788.73	PASS	.	.
Chr1	28789104	.	TA	T	2311.73	PASS	.	.
Chr1	28789308	.	GT	G	1673.73	PASS	.	.
Chr1	28789374	.	A	AT	1831.73	PASS	.	.
Chr1	28789582	.	C	CT	3967.73	PASS	.	.
Chr1	28792668	.	G	GACGGCGTTTACGTTTTTTTTCTTTTTCC	5772.73	PASS	.	.
Chr1	28793510	.	CT	C	1259.73	PASS	.	.
Chr1	28794325	.	G	GTC	1207.73	PASS	.	.
Chr1	28794866	.	C	CT	673.73	PASS	.	.
Chr1	28795716	.	TTC	T	1905.73	PASS	.	.
Chr1	28795912	.	ACG	A	4889.73	PASS	.	.
Chr1	28798881	.	TA	T	3338.73	PASS	.	.
Chr1	28798958	.	G	GATTATTGGATTAGTC	5341.73	PASS	.	.
Chr1	28799992	.	G	GA	2951.73	PASS	.	.
Chr1	28800527	.	TA	T	4253.73	PASS	.	.
Chr1	28801059	.	GGCTGTTGCGGTATGGTTTTTTTGCTAA	G	4063.73	PASS	.	.
Chr1	28802836	.	G	GT	2462.73	PASS	.	.
Chr1	28813251	.	A	AG	4356.73	PASS	.	.
Chr1	28815762	.	ATT	A	2684.73	PASS	.	.
Chr1	28819843	.	GAGA	G	6153.73	PASS	.	.
Chr1	28822664	.	TA	T	439.74	PASS	.	.
Chr1	28823819	.	T	TA	894.73	PASS	.	.
Chr1	28823979	.	GAAAAA	G	3155.73	PASS	.	.
Chr1	28824023	.	TA	T	1802.73	PASS	.	.
Chr1	28825979	.	GAA	G	5678.73	PASS	.	.
Chr1	28826960	.	GA	G	2145.73	PASS	.	.
Chr1	28827072	.	GA	G	3031.73	PASS	.	.
Chr1	28827352	.	T	TC	4287.73	PASS	.	.
Chr1	28827448	.	GT	G	4091.73	PASS	.	.
Chr1	28827775	.	T	TTTTGCTATAC	4285.73	PASS	.	.
Chr1	28828429	.	A	ATTATTTTTTATAAAATAAT	1190.73	PASS	.	.
Chr1	28828572	.	AT	A	4060.73	PASS	.	.
Chr1	28829232	.	CA	C	3108.73	PASS	.	.
Chr1	28830402	.	T	TATTATG	5733.73	PASS	.	.
Chr1	28831062	.	CA	C	2418.73	PASS	.	.
Chr1	28831696	.	A	AAC	5161.73	PASS	.	.
Chr1	28832924	.	GC	G	6193.73	PASS	.	.
Chr1	28836554	.	T	TAG	1686.73	PASS	.	.
Chr1	28836575	.	G	GGAGAGAGAGAGAGAGAGAGAGAGAGAGAGAGA	1245.73	PASS	.	.
Chr1	28838484	.	A	AGAAG	3685.73	PASS	.	.
Chr1	28840567	.	C	CT	306.73	PASS	.	.
Chr1	28840614	.	T	TAC	1476.73	PASS	.	.
Chr1	28840615	.	CTT	C	1599.73	PASS	.	.
Chr1	28842812	.	T	TAA	917.73	PASS	.	.
Chr1	28843176	.	CT	C	3219.64	PASS	.	.
Chr1	28843742	.	A	ATGGAGTG	5993.73	PASS	.	.
Chr1	28844316	.	T	TAGG	5022.73	PASS	.	.
Chr1	28844494	.	TA	T	4933.73	PASS	.	.
Chr1	28844610	.	A	AGC	5074.73	PASS	.	.
Chr1	28845197	.	T	TAG	4334.73	PASS	.	.
Chr1	28846532	.	C	CTTTAA	6664.73	PASS	.	.
Chr1	28847941	.	T	TA	2138.73	PASS	.	.
Chr1	28850113	.	AATGTC	A	5129.73	PASS	.	.
Chr1	28852184	.	C	CT	2749.73	PASS	.	.
Chr1	28852911	.	AT	A	2778.73	PASS	.	.
Chr1	28855198	.	T	TAAC	5019.73	PASS	.	.
Chr1	28855829	.	A	AT	5477.73	PASS	.	.
Chr1	28855830	.	A	ATTATCTTTCGGCCCT	5446.73	PASS	.	.
Chr1	28855972	.	G	GT	2974.73	PASS	.	.
Chr1	28856241	.	CT	C	4211.73	PASS	.	.
Chr1	28856309	.	CTTG	C	4040.73	PASS	.	.
Chr1	28858929	.	G	GA	2691.73	PASS	.	.
Chr1	28858961	.	G	GT	1655.73	PASS	.	.
Chr1	28859241	.	TATTACCTTCAAATTTTCATGTTCCAACTCCA	T	5331.73	PASS	.	.
Chr1	28859393	.	A	ATTAATAAT	5723.73	PASS	.	.
Chr1	28860501	.	T	TA	3740.73	PASS	.	.
Chr1	28860724	.	G	GTA	3967.73	PASS	.	.
Chr1	28860767	.	TA	T	4176.73	PASS	.	.
Chr1	28863196	.	C	CA	1743.73	PASS	.	.
Chr1	28864930	.	CGTAACCG	C	4718.73	PASS	.	.
Chr1	28865660	.	GCAC	G	3403.73	PASS	.	.
Chr1	28865716	.	AGCGGTTGGG	A	4008.73	PASS	.	.
Chr1	28866007	.	GTTTTT	G	4939.73	PASS	.	.
Chr1	28866620	.	AAACAACAAC	A	4268.73	PASS	.	.
Chr1	28868027	.	G	GTT	355.73	PASS	.	.
Chr1	28869190	.	TTG	T	3461.73	PASS	.	.
Chr1	28871387	.	A	AAAT	5820.73	PASS	.	.
Chr1	28872443	.	T	TA	1596.73	PASS	.	.
Chr1	28878658	.	T	TTCGTTACCCTCTA	4624.73	PASS	.	.
Chr1	28879101	.	A	AAT	3106.73	PASS	.	.
Chr1	28879202	.	TAA	T	1447.73	PASS	.	.
Chr1	28884883	.	CGTTA	C	4372.73	PASS	.	.
Chr1	28885102	.	A	AAATT	5893.73	PASS	.	.
Chr1	28886861	.	GA	G	2522.73	PASS	.	.
Chr1	28890082	.	T	TTCTCTCTCTCTCTCTC	1091.77	PASS	.	.
Chr1	28891395	.	GCGGTACACC	G	4054.73	PASS	.	.
Chr1	28898614	.	T	TTTAA	6243.73	PASS	.	.
Chr1	28901704	.	G	GA	5346.77	PASS	.	.
Chr1	28902332	.	GAT	G	4783.73	PASS	.	.
Chr1	28906319	.	A	AT	2075.73	PASS	.	.
Chr1	28906774	.	A	AT	2535.73	PASS	.	.
Chr1	28913450	.	CT	C	3655.73	PASS	.	.
Chr1	28914577	.	A	ATG	1101.73	PASS	.	.
Chr1	28915109	.	G	GTATATA	3420.73	PASS	.	.
Chr1	28916150	.	A	AAAAG	6443.73	PASS	.	.
Chr1	28917218	.	CGT	C	5336.73	PASS	.	.
Chr1	28917525	.	AT	A	4772.73	PASS	.	.
Chr1	28917591	.	T	TTAA	5796.73	PASS	.	.
Chr1	28918376	.	TAA	T	6168.73	PASS	.	.
Chr1	28918583	.	TATATGAATATGACTAA	T	5563.73	PASS	.	.
Chr1	28918636	.	TATATATATAC	T	5636.73	PASS	.	.
Chr1	28918686	.	A	AG	2326.73	PASS	.	.
Chr1	28918688	.	A	AG	5894.73	PASS	.	.
Chr1	28919776	.	TTGTAGA	T	5901.73	PASS	.	.
Chr1	28920266	.	T	TTGTTGCTAA	6196.73	PASS	.	.
Chr1	28920286	.	TTTA	T	5857.73	PASS	.	.
Chr1	28920450	.	C	CA	5482.73	PASS	.	.
Chr1	28921314	.	T	TA	2835.73	PASS	.	.
Chr1	28922629	.	A	ATCCTTCTATAGTTCTAT	6129.73	PASS	.	.
Chr1	28925177	.	A	AC	4599.73	PASS	.	.
Chr1	28929939	.	G	GA	5654.73	PASS	.	.
Chr1	28929943	.	T	TA	5710.73	PASS	.	.
Chr1	28929952	.	T	TTA	2070.73	PASS	.	.
Chr1	28930254	.	CT	C	2073.73	PASS	.	.
Chr1	28931343	.	A	ATTTT	3641.73	PASS	.	.
Chr1	28931351	.	AAAAAG	A	3804.73	PASS	.	.
Chr1	28932255	.	CTCT	C	5152.73	PASS	.	.
Chr1	28935807	.	TGTATAAC	T	5371.73	PASS	.	.
Chr1	28936773	.	TC	T	3995.73	PASS	.	.
Chr1	28937978	.	T	TGAATGAAGAGAAGAAA	5572.73	PASS	.	.
Chr1	28938151	.	T	TTTACA	6060.73	PASS	.	.
Chr1	28938161	.	TC	T	5605.73	PASS	.	.
Chr1	28938297	.	CA	C	5562.73	PASS	.	.
Chr1	28938491	.	A	AATT	5351.73	PASS	.	.
Chr1	28938696	.	A	ATAATATTGTTTCTTCCATAACTTTCTTGTATTTAAGCAAACTACTTAAATTTATAATCTAACTCGTTGCGTGATCTTACGAAAAAAGAAGAAGTATAATTGTATAAACTCGTTCTAGAGCAGAACAGAAACAATCAAT	2315.73	PASS	.	.
Chr1	28938702	.	T	TAATTTA	2661.73	PASS	.	.
Chr1	28938729	.	G	GTTTTGTTTGAAGTTAA	4128.73	PASS	.	.
Chr1	28938731	.	C	CA	5028.73	PASS	.	.
Chr1	28938732	.	T	TATATGTTCGTGGCCTATAGTGCC	4777.73	PASS	.	.
Chr1	28938740	.	C	CTCTTAAGAATT	4012.73	PASS	.	.
Chr1	28938781	.	G	GA	4282.73	PASS	.	.
Chr1	28938861	.	TG	T	5528.73	PASS	.	.
Chr1	28939049	.	GAA	G	5632.73	PASS	.	.
Chr1	28939197	.	C	CTG	4464.73	PASS	.	.
Chr1	28939296	.	T	TG	4499.73	PASS	.	.
Chr1	28939299	.	TAAAAAAAAAAA	T	4795.73	PASS	.	.
Chr1	28940429	.	G	GA	2218.73	PASS	.	.
Chr1	28953138	.	A	AG	3434.73	PASS	.	.
Chr1	28962038	.	CAA	C	254.73	PASS	.	.
Chr1	28962901	.	ATTT	AT	3510.73	PASS	.	.
Chr1	28965355	.	ATTTTGCTTATG	A	3456.73	PASS	.	.
Chr1	28966209	.	G	GT	2012.73	PASS	.	.
Chr1	28967602	.	CAAAGTGA	C	6448.73	PASS	.	.
Chr1	28970539	.	AG	A	1201.73	PASS	.	.
Chr1	28973382	.	A	AATTATTGGAT	5740.73	PASS	.	.
Chr1	28974488	.	A	ACTC	6211.73	PASS	.	.
Chr1	28974707	.	T	TG	4680.73	PASS	.	.
Chr1	28974740	.	T	TTCATA	5867.73	PASS	.	.
Chr1	28976035	.	TG	T	1612.73	PASS	.	.
Chr1	28978402	.	CTCT	C	3003.73	PASS	.	.
Chr1	28987977	.	CT	C	3097.73	PASS	.	.
Chr1	28991333	.	G	GT	1620.73	PASS	.	.
Chr1	28991817	.	GTTTTTTT	G	4923.73	PASS	.	.
Chr1	28991956	.	GTCAACAC	G	5930.73	PASS	.	.
Chr1	28993374	.	T	TA	3798.73	PASS	.	.
Chr1	28993824	.	CT	C	5926.73	PASS	.	.
Chr1	28994069	.	GA	G	2425.73	PASS	.	.
Chr1	28994207	.	GA	G	3016.73	PASS	.	.
Chr1	28996563	.	G	GT	1638.73	PASS	.	.
Chr1	28996975	.	GAT	G	2187.73	PASS	.	.
Chr1	28997449	.	A	ATTTTTG	3060.73	PASS	.	.
Chr1	28997450	.	C	CTTTGAAATTGGGTCCTACCCGCTGTCAAAACAATTCCTGGGTCCCGCCTTGTTGTTTTCCAAAATGAAATCAGTAAACCGGAAATTGAACACATTAAACCGGAAGCCT	3060.73	PASS	.	.
Chr1	29002454	.	GA	G	2253.73	PASS	.	.
Chr1	29003514	.	TTTTTG	T	1107.74	PASS	.	.
Chr1	29003615	.	TA	T	4724.73	PASS	.	.
Chr1	29005799	.	G	GTT	3920.73	PASS	.	.
Chr1	29005861	.	T	TCA	2862.73	PASS	.	.
Chr1	29005879	.	A	ATATGTG	3093.73	PASS	.	.
Chr1	29008849	.	A	AT	3411.73	PASS	.	.
Chr1	29012072	.	CAGAGAGAG	C	3756.73	PASS	.	.
Chr1	29016788	.	TCAAACGAG	T	4758.73	PASS	.	.
Chr1	29027000	.	TA	T	1970.73	PASS	.	.
Chr1	29031052	.	CA	C	2518.73	PASS	.	.
Chr1	29035202	.	A	AT	3831.73	PASS	.	.
Chr1	29035551	.	A	AC	3392.77	PASS	.	.
Chr1	29035769	.	AT	A	3281.73	PASS	.	.
Chr1	29036412	.	C	CTTTACA	5659.73	PASS	.	.
Chr1	29037647	.	CTT	C	3322.73	PASS	.	.
Chr1	29038202	.	AT	A	7353.73	PASS	.	.
Chr1	29038358	.	AT	A	1400.73	PASS	.	.
Chr1	29038792	.	T	TA	5954.73	PASS	.	.
Chr1	29041228	.	CAAGAACCTA	C	5592.73	PASS	.	.
Chr1	29041964	.	T	TA	2588.73	PASS	.	.
Chr1	29045648	.	T	TG	3765.73	PASS	.	.
Chr1	29048992	.	CA	C	254.73	PASS	.	.
Chr1	29049488	.	TA	T	921.70	PASS	.	.
Chr1	29049702	.	T	TACCC	5462.73	PASS	.	.
Chr1	29050661	.	A	AATC	6835.73	PASS	.	.
Chr1	29050662	.	TGC	T	6835.73	PASS	.	.
Chr1	29051616	.	C	CT	3470.73	PASS	.	.
Chr1	29061307	.	C	CT	3554.73	PASS	.	.
Chr1	29064460	.	AAG	A	3483.73	PASS	.	.
Chr1	29064988	.	TCCCTTACA	T	6584.73	PASS	.	.
Chr1	29065721	.	GA	G	4305.73	PASS	.	.
Chr1	29066343	.	AT	A	2416.73	PASS	.	.
Chr1	29066385	.	AT	A	4757.73	PASS	.	.
Chr1	29067120	.	A	AG	4724.73	PASS	.	.
Chr1	29067750	.	TGA	T	4415.73	PASS	.	.
Chr1	29068099	.	T	TTGTCTTATGAAATGAGAATATATTAACTTTATTAAGAATGTAATGTACATATTTATACTAAAATACAGACATATGATTAGGGATTGATTAATTACAAACATGTCCTTTAAGACATTATGACATATATTCTCTATA	2956.73	PASS	.	.
Chr1	29076559	.	CT	C	2468.73	PASS	.	.
Chr1	29077082	.	TC	T	3028.73	PASS	.	.
Chr1	29078511	.	T	TC	4907.73	PASS	.	.
Chr1	29079069	.	G	GT	564.73	PASS	.	.
Chr1	29079852	.	C	CTAATAATAATAATAATAATAATAA	2914.73	PASS	.	.
Chr1	29080363	.	T	TAA	1515.73	PASS	.	.
Chr1	29081004	.	A	AAAAGAAAAAAAAG	5146.73	PASS	.	.
Chr1	29091629	.	T	TA	2509.73	PASS	.	.
Chr1	29092617	.	G	GA	3466.73	PASS	.	.
Chr1	29093349	.	C	CA	1667.73	PASS	.	.
Chr1	29101251	.	C	CTTTTTTTTTTTT	1101.73	PASS	.	.
Chr1	29101299	.	TTATATA	T	1717.73	PASS	.	.
Chr1	29102694	.	CGAG	C	7373.73	PASS	.	.
Chr1	29103396	.	T	TAAA	3038.73	PASS	.	.
Chr1	29103481	.	GA	G	2382.73	PASS	.	.
Chr1	29103596	.	T	TAAAA	4099.73	PASS	.	.
Chr1	29104219	.	GT	G	1640.73	PASS	.	.
Chr1	29104345	.	A	AC	3662.73	PASS	.	.
Chr1	29114637	.	C	CAAAACCA	4151.73	PASS	.	.
Chr1	29123413	.	G	GA	3612.73	PASS	.	.
Chr1	29125305	.	T	TG	4998.73	PASS	.	.
Chr1	29125496	.	A	AT	2005.73	PASS	.	.
Chr1	29125673	.	TACATATA	T	1853.73	PASS	.	.
Chr1	29125680	.	A	AATATATAT	2007.73	PASS	.	.
Chr1	29125690	.	TATATTTG	T	1867.73	PASS	.	.
Chr1	29125869	.	A	AT	3998.73	PASS	.	.
Chr1	29125878	.	T	TG	4016.27	PASS	.	.
Chr1	29129804	.	A	ATGT	6034.73	PASS	.	.
Chr1	29130185	.	A	AT	3549.73	PASS	.	.
Chr1	29131141	.	CT	C	3263.73	PASS	.	.
Chr1	29133780	.	TTGGTAATTCTTAGAG	T	5062.73	PASS	.	.
Chr1	29135178	.	A	AAT	3493.73	PASS	.	.
Chr1	29135598	.	GT	G	2334.73	PASS	.	.
Chr1	29135737	.	T	TAAGTATTA	6167.73	PASS	.	.
Chr1	29135785	.	A	AACC	3195.79	PASS	.	.
Chr1	29135805	.	ATCG	A	5210.73	PASS	.	.
Chr1	29136890	.	ACT	A	4990.73	PASS	.	.
Chr1	29137517	.	AGG	A	6406.73	PASS	.	.
Chr1	29137562	.	TCCGAC	T	6307.73	PASS	.	.
Chr1	29137720	.	G	GAA	4872.73	PASS	.	.
Chr1	29137726	.	T	TTAGAG	5295.73	PASS	.	.
Chr1	29137728	.	C	CTTTAT	5355.73	PASS	.	.
Chr1	29137842	.	T	TAC	3263.73	PASS	.	.
Chr1	29138682	.	T	TA	4675.73	PASS	.	.
Chr1	29141168	.	CA	C	2470.73	PASS	.	.
Chr1	29142426	.	A	AATT	6649.73	PASS	.	.
Chr1	29142529	.	A	ACTT	5198.73	PASS	.	.
Chr1	29143031	.	G	GT	2885.73	PASS	.	.
Chr1	29143066	.	T	TA	1972.73	PASS	.	.
Chr1	29143082	.	AC	A	1918.73	PASS	.	.
Chr1	29143237	.	GAA	G	5232.73	PASS	.	.
Chr1	29143793	.	ATCG	A	6882.73	PASS	.	.
Chr1	29147533	.	T	TGA	1773.73	PASS	.	.
Chr1	29147916	.	TTAA	T	3227.04	PASS	.	.
Chr1	29148051	.	CTT	C	1574.73	PASS	.	.
Chr1	29149647	.	G	GA	2743.73	PASS	.	.
Chr1	29154076	.	AC	A	3578.73	PASS	.	.
Chr1	29160486	.	CA	C	729.74	PASS	.	.
Chr1	29162553	.	TA	T	4069.73	PASS	.	.
Chr1	29163739	.	T	TTACTCCCTCTGTCCCATAAAGATAAATTTTCTAGGAAAAATATTTGTCCCACAAAGATAAAAGTTTTATATTTCCAATGCAAATTTTAAAACTGTTTTTCCGTTTTACCCTTACTAAATAATTAGATAAATATTTATTATTATTTTTAAAGTATATTAAGAGATTAAAATTGTCTTTATACAATATTTCTTAAAGAATGTGAAATTTCTAAAAAAATTCATATTAGTGGGACGGAGGGAG	4128.73	PASS	.	.
Chr1	29164511	.	T	TA	4277.73	PASS	.	.
Chr1	29164775	.	A	AC	3506.77	PASS	.	.
Chr1	29164881	.	CAA	C	4318.73	PASS	.	.
Chr1	29165099	.	GT	G	5412.73	PASS	.	.
Chr1	29165232	.	T	TGA	3962.73	PASS	.	.
Chr1	29168379	.	A	AATG	5529.73	PASS	.	.
Chr1	29172359	.	CA	C	1709.73	PASS	.	.
Chr1	29175149	.	T	TACCTTC	2719.73	PASS	.	.
Chr1	29177459	.	CAT	C	3595.73	PASS	.	.
Chr1	29177966	.	A	AATAT	3953.73	PASS	.	.
Chr1	29177983	.	TAA	T	4247.73	PASS	.	.
Chr1	29181780	.	C	CG	4067.73	PASS	.	.
Chr1	29185980	.	A	AG	3669.73	PASS	.	.
Chr1	29188897	.	AAAAGACTCT	A	5851.73	PASS	.	.
Chr1	29191507	.	TTTGATAAA	T	4886.73	PASS	.	.
Chr1	29198553	.	TAA	T	3329.73	PASS	.	.
Chr1	29201111	.	G	GT	5202.73	PASS	.	.
Chr1	29202790	.	CA	C	2120.73	PASS	.	.
Chr1	29204404	.	GTTTTTT	GT	2349.73	PASS	.	.
Chr1	29205071	.	A	ATGG	5920.73	PASS	.	.
Chr1	29206993	.	T	TA	3306.73	PASS	.	.
Chr1	29207309	.	A	AT	5176.73	PASS	.	.
Chr1	29207329	.	CATCT	C	7548.73	PASS	.	.
Chr1	29208193	.	GT	G	4262.73	PASS	.	.
Chr1	29208433	.	C	CA	3430.73	PASS	.	.
Chr1	29208777	.	T	TTATA	3605.73	PASS	.	.
Chr1	29214081	.	TA	T	3703.73	PASS	.	.
Chr1	29214276	.	T	TTC	4409.73	PASS	.	.
Chr1	29216590	.	C	CA	3652.73	PASS	.	.
Chr1	29217021	.	G	GTACACTACAATCACAACTCTTGGT	7264.73	PASS	.	.
Chr1	29217071	.	AT	A	2763.73	PASS	.	.
Chr1	29217721	.	A	ATCTT	5715.73	PASS	.	.
Chr1	29217723	.	G	GACCCCATTAATATACCACTCTTTATAGTTGAT	6346.73	PASS	.	.
Chr1	29218183	.	GAATC	G	5634.73	PASS	.	.
Chr1	29219266	.	GT	G	4972.73	PASS	.	.
Chr1	29219471	.	A	AT	3585.73	PASS	.	.
Chr1	29220128	.	GT	G	3539.73	PASS	.	.
Chr1	29220222	.	TAAAG	T	5731.73	PASS	.	.
Chr1	29220420	.	CT	C	2474.73	PASS	.	.
Chr1	29221995	.	T	TC	4137.73	PASS	.	.
Chr1	29226586	.	C	CT	925.76	PASS	.	.
Chr1	29226680	.	G	GAAAAAAA	4248.73	PASS	.	.
Chr1	29227729	.	CA	C	2157.73	PASS	.	.
Chr1	29227899	.	G	GAA	4423.73	PASS	.	.
Chr1	29229596	.	T	TGAA	4578.73	PASS	.	.
Chr1	29231245	.	C	CA	6855.73	PASS	.	.
Chr1	29235058	.	TC	T	3554.73	PASS	.	.
Chr1	29240288	.	AG	A	4837.73	PASS	.	.
Chr1	29240404	.	TC	T	3975.73	PASS	.	.
Chr1	29240574	.	TAG	T	3067.73	PASS	.	.
Chr1	29241007	.	GC	G	5767.73	PASS	.	.
Chr1	29241623	.	GA	G	2253.73	PASS	.	.
Chr1	29242265	.	C	CAA	1782.73	PASS	.	.
Chr1	29243124	.	TTAG	T	5332.73	PASS	.	.
Chr1	29243162	.	GA	G	2559.73	PASS	.	.
Chr1	29243536	.	A	AAAATT	5125.73	PASS	.	.
Chr1	29243575	.	GTA	G	4514.73	PASS	.	.
Chr1	29243633	.	C	CAA	2590.73	PASS	.	.
Chr1	29243634	.	G	GATACT	2591.73	PASS	.	.
Chr1	29243740	.	TA	T	5609.73	PASS	.	.
Chr1	29244330	.	TA	T	10.17	PASS	.	.
Chr1	29244790	.	ATAGT	A	1672.73	PASS	.	.
Chr1	29244851	.	C	CT	3502.73	PASS	.	.
Chr1	29245634	.	T	TA	1131.73	PASS	.	.
Chr1	29249897	.	C	CT	1932.73	PASS	.	.
Chr1	29250149	.	GCAGCAATGGTGATCT	G	4009.73	PASS	.	.
Chr1	29252256	.	AT	A	2763.73	PASS	.	.
Chr1	29252796	.	GT	G	1386.73	PASS	.	.
Chr1	29260356	.	TA	T	2572.73	PASS	.	.
Chr1	29262827	.	A	AAT	1692.73	PASS	.	.
Chr1	29263287	.	A	AT	1924.73	PASS	.	.
Chr1	29263326	.	TTG	T	703.73	PASS	.	.
Chr1	29267769	.	GT	G	1051.73	PASS	.	.
Chr1	29270728	.	TTAAC	T	1743.73	PASS	.	.
Chr1	29271427	.	C	CT	3119.73	PASS	.	.
Chr1	29272031	.	T	TA	2691.73	PASS	.	.
Chr1	29278380	.	CTGA	C	5203.73	PASS	.	.
Chr1	29279494	.	TTA	T	4495.73	PASS	.	.
Chr1	29279676	.	C	CTT	2536.73	PASS	.	.
Chr1	29279836	.	A	ATATATAT	774.73	PASS	.	.
Chr1	29280594	.	TTATA	T	3007.73	PASS	.	.
Chr1	29280795	.	GT	G	2504.73	PASS	.	.
Chr1	29284465	.	AG	A	2592.73	PASS	.	.
Chr1	29284600	.	T	TG	3791.73	PASS	.	.
Chr1	29284603	.	AC	A	3817.73	PASS	.	.
Chr1	29284713	.	T	TA	3085.73	PASS	.	.
Chr1	29285079	.	A	AATT	5055.73	PASS	.	.
Chr1	29285151	.	T	TTTTTGAG	6041.73	PASS	.	.
Chr1	29285311	.	A	AC	6129.73	PASS	.	.
Chr1	29285639	.	G	GTT	6371.73	PASS	.	.
Chr1	29287321	.	C	CT	944.73	PASS	.	.
Chr1	29288359	.	T	TA	4198.73	PASS	.	.
Chr1	29289061	.	CA	C	757.87	PASS	.	.
Chr1	29290197	.	ACTAAATT	A	4104.73	PASS	.	.
Chr1	29290638	.	CT	C	1229.73	PASS	.	.
Chr1	29290930	.	CATAT	CAT	1215.73	PASS	.	.
Chr1	29295805	.	C	CT	3376.73	PASS	.	.
Chr1	29296041	.	G	GTAAATACGCTC	4733.73	PASS	.	.
Chr1	29296286	.	ATATATT	A	4839.73	PASS	.	.
Chr1	29296499	.	T	TA	4343.73	PASS	.	.
Chr1	29298408	.	CAA	C	2293.73	PASS	.	.
Chr1	29300903	.	T	TTA	3314.73	PASS	.	.
Chr1	29300905	.	ATG	A	3437.73	PASS	.	.
Chr1	29301111	.	GGAATTTGATTTATAT	G	5440.73	PASS	.	.
Chr1	29301299	.	GA	G	5955.73	PASS	.	.
Chr1	29301516	.	G	GT	13892.73	PASS	.	.
Chr1	29301518	.	TTCATTG	T	13892.73	PASS	.	.
Chr1	29301578	.	CAAG	C	14176.73	PASS	.	.
Chr1	29305658	.	A	AT	2011.73	PASS	.	.
Chr1	29305717	.	GT	G	4432.73	PASS	.	.
Chr1	29306023	.	AT	A	566.73	PASS	.	.
Chr1	29306859	.	ACTCT	ACT	1880.73	PASS	.	.
Chr1	29307783	.	C	CA	2285.73	PASS	.	.
Chr1	29308751	.	AT	A	2092.73	PASS	.	.
Chr1	29309591	.	AT	A	1455.73	PASS	.	.
Chr1	29310643	.	TA	T	6596.73	PASS	.	.
Chr1	29310854	.	T	TA	5004.73	PASS	.	.
Chr1	29311455	.	CTTGTAAAAATA	C	4827.73	PASS	.	.
Chr1	29312437	.	TCTGGTA	T	4334.73	PASS	.	.
Chr1	29312805	.	GTAAAT	G	3988.73	PASS	.	.
Chr1	29312870	.	T	TA	4222.73	PASS	.	.
Chr1	29313140	.	ATATATTACAGTTATACCATTAC	A	3243.73	PASS	.	.
Chr1	29313439	.	A	AT	2775.73	PASS	.	.
Chr1	29313469	.	CA	C	5011.73	PASS	.	.
Chr1	29314127	.	GAGTATATATAAGATTTTTTTTTTTTTTTTTTTTTTTTGGGGGCACA	G	5027.73	PASS	.	.
Chr1	29314400	.	TA	T	2381.73	PASS	.	.
Chr1	29314769	.	G	GTTT	3954.73	PASS	.	.
Chr1	29314977	.	ACAG	A	4795.73	PASS	.	.
Chr1	29315384	.	A	AT	2987.73	PASS	.	.
Chr1	29316220	.	T	TA	5232.73	PASS	.	.
Chr1	29316439	.	CACACATG	C	5629.73	PASS	.	.
Chr1	29316644	.	TA	T	2363.73	PASS	.	.
Chr1	29316875	.	C	CAATA	5114.73	PASS	.	.
Chr1	29317714	.	TA	T	3835.73	PASS	.	.
Chr1	29317789	.	AGAAAAT	A	3507.73	PASS	.	.
Chr1	29318587	.	A	AG	3961.73	PASS	.	.
Chr1	29318847	.	T	TAGTCTTATCCATCAAAATTCACAGTGTAA	5338.73	PASS	.	.
Chr1	29319024	.	AT	A	3870.73	PASS	.	.
Chr1	29319263	.	T	TATACAGTACGAGC	2948.73	PASS	.	.
Chr1	29319511	.	A	AC	1252.73	PASS	.	.
Chr1	29319808	.	AG	A	57.73	PASS	.	.
Chr1	29320329	.	A	AT	223.73	PASS	.	.
Chr1	29320387	.	C	CA	2155.06	PASS	.	.
Chr1	29320681	.	C	CA	1357.73	PASS	.	.
Chr1	29320706	.	G	GTACTTCCCAAATAATA	1807.73	PASS	.	.
Chr1	29320709	.	G	GTAGGA	2000.73	PASS	.	.
Chr1	29323191	.	AT	A	1362.73	PASS	.	.
Chr1	29323430	.	AT	A	1894.73	PASS	.	.
Chr1	29324102	.	CT	C	2598.73	PASS	.	.
Chr1	29324932	.	ATG	A	4575.73	PASS	.	.
Chr1	29325135	.	CT	C	2037.73	PASS	.	.
Chr1	29325341	.	TA	T	2124.73	PASS	.	.
Chr1	29325835	.	A	AT	3182.78	PASS	.	.
Chr1	29326561	.	A	AT	2387.73	PASS	.	.
Chr1	29330229	.	G	GTACACCAT	4462.73	PASS	.	.
Chr1	29330258	.	C	CT	1931.73	PASS	.	.
Chr1	29330359	.	T	TACTC	5357.73	PASS	.	.
Chr1	29330369	.	TGA	T	5423.73	PASS	.	.
Chr1	29330636	.	TAA	T	2972.73	PASS	.	.
Chr1	29331086	.	AAAC	A	5145.73	PASS	.	.
Chr1	29331276	.	ACTC	A	6067.73	PASS	.	.
Chr1	29332477	.	CTA	C	3803.73	PASS	.	.
Chr1	29333411	.	T	TATCG	5518.73	PASS	.	.
Chr1	29336407	.	C	CAATG	6353.73	PASS	.	.
Chr1	29337323	.	C	CA	3273.73	PASS	.	.
Chr1	29337577	.	G	GA	1784.73	PASS	.	.
Chr1	29338117	.	GT	G	1834.73	PASS	.	.
Chr1	29340217	.	AG	A	5053.73	PASS	.	.
Chr1	29340850	.	GT	G	2928.73	PASS	.	.
Chr1	29342031	.	T	TTG	4034.73	PASS	.	.
Chr1	29342084	.	T	TAGA	3832.73	PASS	.	.
Chr1	29342117	.	TAGATA	T	4278.73	PASS	.	.
Chr1	29344295	.	TAA	T	4579.73	PASS	.	.
Chr1	29344344	.	TGTCTCCCTTGCACTGCATTAATTAGTAATCACCAAAA	T	4220.73	PASS	.	.
Chr1	29344572	.	T	TA	2736.73	PASS	.	.
Chr1	29344590	.	AC	A	5509.73	PASS	.	.
Chr1	29344779	.	A	AT	5466.73	PASS	.	.
Chr1	29344898	.	ATC	A	5236.73	PASS	.	.
Chr1	29345058	.	C	CACGTG	2496.73	PASS	.	.
Chr1	29345313	.	TAA	T	2182.73	PASS	.	.
Chr1	29345422	.	A	ATAGAATAGG	5165.73	PASS	.	.
Chr1	29345594	.	TAATCCC	T	4014.73	PASS	.	.
Chr1	29345965	.	TTC	T	4413.73	PASS	.	.
Chr1	29346193	.	CATTCTAAGATCTAAGAAGT	C	5213.73	PASS	.	.
Chr1	29346349	.	TGC	T	5182.73	PASS	.	.
Chr1	29346443	.	CT	C	5347.73	PASS	.	.
Chr1	29349121	.	G	GT	3611.73	PASS	.	.
Chr1	29351722	.	AT	A	3441.73	PASS	.	.
Chr1	29353483	.	A	AATAT	3547.73	PASS	.	.
Chr1	29355719	.	CTTGTATTTT	C	5733.73	PASS	.	.
Chr1	29360490	.	TA	T	6000.73	PASS	.	.
Chr1	29362303	.	T	TGAG	5443.73	PASS	.	.
Chr1	29363486	.	A	AGTGTATACCTATATTAACGAACATTAATAATTAT	5651.73	PASS	.	.
Chr1	29364343	.	T	TA	4911.73	PASS	.	.
Chr1	29364372	.	AT	A	1763.73	PASS	.	.
Chr1	29364412	.	G	GCTT	4417.73	PASS	.	.
Chr1	29366078	.	CA	C	3169.73	PASS	.	.
Chr1	29366211	.	GT	G	592.73	PASS	.	.
Chr1	29366320	.	C	CTCT	4742.73	PASS	.	.
Chr1	29366731	.	CAT	C	3679.73	PASS	.	.
Chr1	29366876	.	C	CAATATCAAAAGAATCTAGAAACCT	4801.73	PASS	.	.
Chr1	29366923	.	CGAATCTTCTTCACACATTTTTA	C	4765.73	PASS	.	.
Chr1	29367998	.	G	GA	2437.73	PASS	.	.
Chr1	29368677	.	CAA	C	3318.73	PASS	.	.
Chr1	29368773	.	G	GT	2608.73	PASS	.	.
Chr1	29369059	.	A	ATT	3251.73	PASS	.	.
Chr1	29370976	.	T	TTC	1785.73	PASS	.	.
Chr1	29373553	.	ACTTTTT	A	3055.73	PASS	.	.
Chr1	29374869	.	AC	A	2236.73	PASS	.	.
Chr1	29376518	.	CT	C	4460.73	PASS	.	.
Chr1	29379913	.	AT	A	1895.73	PASS	.	.
Chr1	29381018	.	ATG	A	1355.73	PASS	.	.
Chr1	29382360	.	GATATATATATAT	G	5524.73	PASS	.	.
Chr1	29383039	.	GGA	G	820.70	PASS	.	.
Chr1	29383688	.	AT	A	2595.73	PASS	.	.
Chr1	29398431	.	A	AT	307.73	PASS	.	.
Chr1	29404029	.	T	TTGA	3650.73	PASS	.	.
Chr1	29404544	.	GAA	G	4467.73	PASS	.	.
Chr1	29404773	.	TA	T	3594.73	PASS	.	.
Chr1	29404897	.	T	TGAAAA	4498.73	PASS	.	.
Chr1	29406899	.	AAGTAGGAAAAT	A	6215.73	PASS	.	.
Chr1	29407175	.	TA	T	2109.73	PASS	.	.
Chr1	29409993	.	AACTTT	A	3968.73	PASS	.	.
Chr1	29410368	.	G	GT	1889.73	PASS	.	.
Chr1	29411121	.	TTTATGGG	T	5280.73	PASS	.	.
Chr1	29412229	.	GT	G	2667.73	PASS	.	.
Chr1	29413223	.	GT	G	1589.73	PASS	.	.
Chr1	29414764	.	TAAC	T	5720.73	PASS	.	.
Chr1	29415441	.	GAC	G	5120.73	PASS	.	.
Chr1	29416896	.	ATT	A	3797.73	PASS	.	.
Chr1	29419432	.	AC	A	1376.73	PASS	.	.
Chr1	29420532	.	C	CTT	3661.73	PASS	.	.
Chr1	29422100	.	TGTTCTTGATG	T	5196.73	PASS	.	.
Chr1	29422579	.	A	ACT	6403.73	PASS	.	.
Chr1	29422621	.	T	TATTTTGGTCATCTATACTTTGGTATCCAAAGTTAGGACTGATTCATAATTTCATACAGATG	8132.73	PASS	.	.
Chr1	29422695	.	CT	C	6452.73	PASS	.	.
Chr1	29424484	.	CGGTGG	C	3692.73	PASS	.	.
Chr1	29425265	.	T	TTAAGCGTATGTTTATATC	7625.73	PASS	.	.
Chr1	29426422	.	TAA	TA	1048.73	PASS	.	.
Chr1	29426543	.	TG	T	4338.73	PASS	.	.
Chr1	29427022	.	G	GA	2788.73	PASS	.	.
Chr1	29427287	.	A	ATATATATGGTGACAAAT	3691.73	PASS	.	.
Chr1	29427638	.	TA	T	5426.73	PASS	.	.
Chr1	29429180	.	C	CAGTATGAATATAGGCACGGCTCTG	6824.73	PASS	.	.
Chr1	29432748	.	CA	C	2168.73	PASS	.	.
Chr1	29435814	.	A	ATTT	4177.73	PASS	.	.
Chr1	29436288	.	TCTCA	T	4432.73	PASS	.	.
Chr1	29437600	.	A	AT	3027.73	PASS	.	.
Chr1	29440433	.	G	GTA	2006.73	PASS	.	.
Chr1	29442644	.	A	AT	2062.73	PASS	.	.
Chr1	29444757	.	CAT	C	139.73	PASS	.	.
Chr1	29445165	.	AATATATAT	A	1601.73	PASS	.	.
Chr1	29453093	.	AT	A	3028.73	PASS	.	.
Chr1	29467118	.	CA	C	40.73	PASS	.	.
Chr1	29489093	.	GAA	G	5108.73	PASS	.	.
Chr1	29501274	.	CTTT	C	1550.73	PASS	.	.
Chr1	29514820	.	ATTT	A	912.75	PASS	.	.
Chr1	29518238	.	GA	G	12.96	PASS	.	.
Chr1	29519322	.	CA	C	20.80	PASS	.	.
Chr1	29520559	.	C	CAA	867.73	PASS	.	.
Chr1	29521138	.	G	GT	85.73	PASS	.	.
Chr1	29529898	.	T	TA	2692.77	PASS	.	.
Chr1	29531027	.	G	GATTTAGTCACTATTTATTACTTTATTTGATGGATTTAAACAATAAAAACTA	3955.73	PASS	.	.
Chr1	29532373	.	CTTA	C	5562.73	PASS	.	.
Chr1	29537948	.	G	GT	1886.73	PASS	.	.
Chr1	29540045	.	CA	C	2877.73	PASS	.	.
Chr1	29540883	.	G	GA	2840.73	PASS	.	.
Chr1	29544360	.	C	CA	3182.78	PASS	.	.
Chr1	29549412	.	AT	A	2413.73	PASS	.	.
Chr1	29552729	.	CTTG	C	4470.73	PASS	.	.
Chr1	29557612	.	GA	G	1542.73	PASS	.	.
Chr1	29557831	.	C	CA	1933.73	PASS	.	.
Chr1	29558272	.	CA	C	1343.73	PASS	.	.
Chr1	29558486	.	GT	G	1532.73	PASS	.	.
Chr1	29558793	.	AC	A	893.73	PASS	.	.
Chr1	29560454	.	A	AAAC	5649.73	PASS	.	.
Chr1	29560956	.	CT	C	1790.73	PASS	.	.
Chr1	29561326	.	A	ACAC	6386.73	PASS	.	.
Chr1	29563255	.	GAA	G	6488.73	PASS	.	.
Chr1	29565617	.	T	TC	3896.73	PASS	.	.
Chr1	29566370	.	CAT	C	5726.73	PASS	.	.
Chr1	29568704	.	C	CA	5617.73	PASS	.	.
Chr1	29572188	.	C	CA	1705.73	PASS	.	.
Chr1	29572202	.	AT	A	2519.73	PASS	.	.
Chr1	29572412	.	CT	C	4865.73	PASS	.	.
Chr1	29573591	.	A	AAGAAATCACGTGAATTAAGTTTGCCTTTGCAATTGTCCCGTAGATAG	5192.73	PASS	.	.
Chr1	29575810	.	A	AAAAAT	3444.73	PASS	.	.
Chr1	29575874	.	A	AT	1674.73	PASS	.	.
Chr1	29578376	.	T	TA	2052.73	PASS	.	.
Chr1	29578577	.	A	AG	2408.77	PASS	.	.
Chr1	29578695	.	ATCTC	A	4355.73	PASS	.	.
Chr1	29580692	.	G	GAAC	5514.73	PASS	.	.
Chr1	29580701	.	TC	T	5513.73	PASS	.	.
Chr1	29580857	.	AT	A	3265.73	PASS	.	.
Chr1	29582582	.	C	CA	2932.73	PASS	.	.
Chr1	29584535	.	C	CT	3308.73	PASS	.	.
Chr1	29586842	.	GT	G	6442.73	PASS	.	.
Chr1	29587166	.	TC	T	6127.73	PASS	.	.
Chr1	29587244	.	C	CTCT	5911.73	PASS	.	.
Chr1	29587308	.	T	TC	6627.73	PASS	.	.
Chr1	29587649	.	A	AG	6010.73	PASS	.	.
Chr1	29588381	.	GA	G	5267.73	PASS	.	.
Chr1	29588445	.	T	TA	4397.73	PASS	.	.
Chr1	29588448	.	T	TA	4172.73	PASS	.	.
Chr1	29588476	.	AC	A	2542.73	PASS	.	.
Chr1	29589722	.	ACT	A	4822.73	PASS	.	.
Chr1	29589835	.	G	GCTAAATCC	4327.73	PASS	.	.
Chr1	29589861	.	A	AAAACCCT	3787.73	PASS	.	.
Chr1	29589880	.	T	TC	3629.73	PASS	.	.
Chr1	29592372	.	C	CT	5011.73	PASS	.	.
Chr1	29594821	.	T	TA	5617.73	PASS	.	.
Chr1	29595048	.	T	TAA	4410.73	PASS	.	.
Chr1	29595917	.	TTCG	T	4723.73	PASS	.	.
Chr1	29596411	.	AATGATCATTACAAGAATATATTTGTTGGG	A	5286.73	PASS	.	.
Chr1	29597737	.	ATTG	A	5797.73	PASS	.	.
Chr1	29598464	.	TTTAGA	T	4409.73	PASS	.	.
Chr1	29598978	.	TG	T	2804.73	PASS	.	.
Chr1	29599150	.	C	CA	3450.73	PASS	.	.
Chr1	29599270	.	T	TA	4615.73	PASS	.	.
Chr1	29599398	.	G	GT	3462.73	PASS	.	.
Chr1	29599455	.	T	TCTA	3877.73	PASS	.	.
Chr1	29599576	.	CG	C	4957.73	PASS	.	.
Chr1	29599783	.	AAAGAAACAGAGAGTTTTCAGAGGAAG	A	2369.73	PASS	.	.
Chr1	29602316	.	C	CAAAAAAA	3120.73	PASS	.	.
Chr1	29603925	.	TTATA	T	5489.73	PASS	.	.
Chr1	29604642	.	TTG	T	6037.73	PASS	.	.
Chr1	29605167	.	TCA	T	4052.73	PASS	.	.
Chr1	29605259	.	T	TTAATGA	3622.73	PASS	.	.
Chr1	29605272	.	TTG	T	1437.73	PASS	.	.
Chr1	29608236	.	C	CG	5203.73	PASS	.	.
Chr1	29609013	.	A	ACCAC	5259.73	PASS	.	.
Chr1	29609020	.	TTA	T	5452.73	PASS	.	.
Chr1	29609475	.	A	AAAAAAT	4905.73	PASS	.	.
Chr1	29609667	.	G	GTC	5031.73	PASS	.	.
Chr1	29609668	.	A	AGTGT	5031.73	PASS	.	.
Chr1	29610014	.	C	CT	4341.73	PASS	.	.
Chr1	29610060	.	C	CA	3930.73	PASS	.	.
Chr1	29610585	.	GGA	G	4548.73	PASS	.	.
Chr1	29610633	.	A	AT	4722.73	PASS	.	.
Chr1	29611895	.	G	GA	2132.73	PASS	.	.
Chr1	29612952	.	G	GATCAGGA	5509.73	PASS	.	.
Chr1	29612956	.	T	TGA	5394.73	PASS	.	.
Chr1	29617384	.	A	AGATTTCGCTGATTCAG	3606.73	PASS	.	.
Chr1	29623280	.	A	AGAAGAGTCATCATTC	4025.73	PASS	.	.
Chr1	29624047	.	T	TA	2893.73	PASS	.	.
Chr1	29624070	.	G	GATACA	5749.73	PASS	.	.
Chr1	29624338	.	TA	T	6108.73	PASS	.	.
Chr1	29624818	.	G	GA	876.73	PASS	.	.
Chr1	29624938	.	AG	A	3877.73	PASS	.	.
Chr1	29625437	.	A	AACGCGCTCT	4050.73	PASS	.	.
Chr1	29625456	.	TG	T	3890.73	PASS	.	.
Chr1	29625543	.	A	AAT	4897.73	PASS	.	.
Chr1	29625544	.	C	CCTAACGACAT	4863.73	PASS	.	.
Chr1	29628496	.	CT	C	3699.73	PASS	.	.
Chr1	29630777	.	TC	T	880.73	PASS	.	.
Chr1	29632020	.	C	CT	3613.73	PASS	.	.
Chr1	29633008	.	A	AT	2672.73	PASS	.	.
Chr1	29635842	.	TA	T	3357.73	PASS	.	.
Chr1	29635891	.	GTT	G	870.73	PASS	.	.
Chr1	29636430	.	C	CA	3070.73	PASS	.	.
Chr1	29636995	.	C	CTA	3959.73	PASS	.	.
Chr1	29637723	.	CGGGTTCGTAGCG	C	3491.73	PASS	.	.
Chr1	29641221	.	GA	G	585	PASS	.	.
Chr1	29641919	.	G	GTC	6263.73	PASS	.	.
Chr1	29642047	.	C	CAT	3442.73	PASS	.	.
Chr1	29643596	.	T	TTG	1876.73	PASS	.	.
Chr1	29644294	.	AT	A	3871.73	PASS	.	.
Chr1	29645581	.	CA	C	1985.73	PASS	.	.
Chr1	29646096	.	G	GA	2600.73	PASS	.	.
Chr1	29655951	.	C	CT	1303.73	PASS	.	.
Chr1	29662806	.	A	AT	529.73	PASS	.	.
Chr1	29665849	.	TTTG	T	4193.73	PASS	.	.
Chr1	29667799	.	T	TA	2994.73	PASS	.	.
Chr1	29668156	.	GCC	G	4255.73	PASS	.	.
Chr1	29684337	.	T	TA	1978.73	PASS	.	.
Chr1	29689007	.	T	TATGAA	6303.73	PASS	.	.
Chr1	29689008	.	TC	T	6303.73	PASS	.	.
Chr1	29693293	.	AT	A	2552.73	PASS	.	.
Chr1	29693732	.	CTATATATATATATATA	C	5979.73	PASS	.	.
Chr1	29693961	.	CGA	C	4386.73	PASS	.	.
Chr1	29694414	.	A	AGTTTTATTTCTTAATTAAACTATAACTTTGAATTTTTAGCAATAAAAAACCAAATAAATAACCTTGATGGTCTTCTTGAATGTCACGTTTTGCTGACTCAAAAAAAAAAAAAAAAT	5917.73	PASS	.	.
Chr1	29694454	.	G	GTCGATA	4174.73	PASS	.	.
Chr1	29694462	.	T	TA	3832.73	PASS	.	.
Chr1	29694464	.	T	TTAGTAGCAG	3959.73	PASS	.	.
Chr1	29694534	.	AC	A	2468.73	PASS	.	.
Chr1	29694575	.	A	AAATAGT	3816.73	PASS	.	.
Chr1	29694586	.	C	CT	1480.73	PASS	.	.
Chr1	29695174	.	CAA	C	3777.73	PASS	.	.
Chr1	29695598	.	TGCGGTGTG	T	4389.73	PASS	.	.
Chr1	29695809	.	A	ATGGGAG	5219.73	PASS	.	.
Chr1	29697002	.	T	TA	3276.73	PASS	.	.
Chr1	29697180	.	G	GAAAAAA	1741.73	PASS	.	.
Chr1	29703040	.	AT	A	1600.73	PASS	.	.
Chr1	29703115	.	A	ATAGC	5353.73	PASS	.	.
Chr1	29705024	.	A	AG	5481.73	PASS	.	.
Chr1	29705337	.	GT	G	4748.73	PASS	.	.
Chr1	29705544	.	TCTAG	T	5219.73	PASS	.	.
Chr1	29706334	.	TA	T	32.73	PASS	.	.
Chr1	29708707	.	CT	C	4732.73	PASS	.	.
Chr1	29709060	.	A	ATATATTGTGGAT	4999.73	PASS	.	.
Chr1	29711413	.	G	GA	3300.73	PASS	.	.
Chr1	29712336	.	C	CA	3549.73	PASS	.	.
Chr1	29712482	.	A	ATTTTTTCT	7543.73	PASS	.	.
Chr1	29712485	.	GA	G	7521.73	PASS	.	.
Chr1	29715682	.	CAG	C	3181.81	PASS	.	.
Chr1	29716477	.	C	CAAAAAAAAAAAAAAAA	3317.73	PASS	.	.
Chr1	29723757	.	C	CA	3258.73	PASS	.	.
Chr1	29727866	.	C	CAA	2795.73	PASS	.	.
Chr1	29727900	.	A	AT	5504.73	PASS	.	.
Chr1	29727901	.	A	AAAAAGACAG	2729.73	PASS	.	.
Chr1	29728824	.	C	CT	4155.73	PASS	.	.
Chr1	29730120	.	CTA	C	1799.73	PASS	.	.
Chr1	29730396	.	G	GT	1557.73	PASS	.	.
Chr1	29733808	.	T	TACAACAACA	3776.73	PASS	.	.
Chr1	29734068	.	T	TC	4188.73	PASS	.	.
Chr1	29734734	.	G	GT	3265.77	PASS	.	.
Chr1	29734885	.	AT	A	6708.73	PASS	.	.
Chr1	29735838	.	G	GT	5247.73	PASS	.	.
Chr1	29737246	.	CAA	C	4541.73	PASS	.	.
Chr1	29740172	.	CCAA	C	2650.73	PASS	.	.
Chr1	29740225	.	A	ATATAT	3202.73	PASS	.	.
Chr1	29740258	.	TTCCATCCATA	T	3683.73	PASS	.	.
Chr1	29740353	.	TA	T	4078.73	PASS	.	.
Chr1	29740556	.	CT	C	5418.73	PASS	.	.
Chr1	29740706	.	TCAC	T	7318.73	PASS	.	.
Chr1	29740772	.	CTTA	C	6972.73	PASS	.	.
Chr1	29743361	.	CAT	C	3389.73	PASS	.	.
Chr1	29743527	.	A	AT	4561.73	PASS	.	.
Chr1	29744886	.	CT	C	3372.73	PASS	.	.
Chr1	29745949	.	A	ATG	3108.73	PASS	.	.
Chr1	29753352	.	C	CA	1742.73	PASS	.	.
Chr1	29753379	.	TA	T	1572.73	PASS	.	.
Chr1	29753631	.	AGAATCT	A	3590.73	PASS	.	.
Chr1	29754065	.	CAAA	C	4823.73	PASS	.	.
Chr1	29754891	.	GC	G	4164.73	PASS	.	.
Chr1	29756227	.	CT	C	1531.73	PASS	.	.
Chr1	29760417	.	A	AGAG	2282.73	PASS	.	.
Chr1	29760619	.	C	CT	763.50	PASS	.	.
Chr1	29760648	.	AT	A	2323.73	PASS	.	.
Chr1	29761693	.	CAAA	C	4801.73	PASS	.	.
Chr1	29763261	.	A	ATATATATATATATATATATATATATAT	109.73	PASS	.	.
Chr1	29763290	.	A	AG	952.73	PASS	.	.
Chr1	29763740	.	TAATAAATTATA	T	4156.73	PASS	.	.
Chr1	29769171	.	A	AG	4564.73	PASS	.	.
Chr1	29769733	.	G	GATTTCACTAATAATGATTAAAATACAAATTAACATCAACTAAAATACTAATAATTCGTGTTAAAAAAACATCAAGTAAAATACTAA	4626.73	PASS	.	.
Chr1	29770068	.	TA	T	2052.73	PASS	.	.
Chr1	29770529	.	TTGTTC	T	5169.73	PASS	.	.
Chr1	29771738	.	GT	G	2286.73	PASS	.	.
Chr1	29772287	.	CT	C	1732.73	PASS	.	.
Chr1	29772802	.	GCAA	G	6087.73	PASS	.	.
Chr1	29773217	.	C	CA	4878.73	PASS	.	.
Chr1	29773649	.	GT	G	5429.73	PASS	.	.
Chr1	29774062	.	C	CAT	4705.73	PASS	.	.
Chr1	29774166	.	T	TA	1356.73	PASS	.	.
Chr1	29776525	.	C	CA	2371.73	PASS	.	.
Chr1	29776873	.	TA	T	2829.73	PASS	.	.
Chr1	29777349	.	T	TA	5517.73	PASS	.	.
Chr1	29778855	.	T	TC	4217.73	PASS	.	.
Chr1	29779139	.	ATTTGAAG	A	6321.73	PASS	.	.
Chr1	29779390	.	TC	T	7113.73	PASS	.	.
Chr1	29779699	.	T	TAATAAGTA	6231.73	PASS	.	.
Chr1	29779725	.	CA	C	2734.73	PASS	.	.
Chr1	29779825	.	CA	C	4147.73	PASS	.	.
Chr1	29780865	.	GTTCGTTTTTAT	G	4932.73	PASS	.	.
Chr1	29781232	.	TC	T	5019.73	PASS	.	.
Chr1	29781993	.	GA	G	2433.73	PASS	.	.
Chr1	29782168	.	C	CAGAAA	5039.73	PASS	.	.
Chr1	29782376	.	T	TGGTAGCGAA	4369.73	PASS	.	.
Chr1	29782397	.	TAACAATGACAGTGCCGATGGTGATGGTGACGAC	T	2685.73	PASS	.	.
Chr1	29782454	.	TAGTGATGATAAC	T	1399.73	PASS	.	.
Chr1	29782492	.	AGACAACAATGGTGGTGCCGATGGCGATGGTGAC	A	2392.73	PASS	.	.
Chr1	29784563	.	TTA	T	5425.73	PASS	.	.
Chr1	29785538	.	G	GT	1549.73	PASS	.	.
Chr1	29785583	.	TTA	T	4255.73	PASS	.	.
Chr1	29786461	.	T	TTA	3511.73	PASS	.	.
Chr1	29786722	.	A	AATATAT	4855.73	PASS	.	.
Chr1	29787597	.	T	TAA	6304.73	PASS	.	.
Chr1	29787612	.	TCAATATGA	T	6418.73	PASS	.	.
Chr1	29787674	.	GT	G	6087.73	PASS	.	.
Chr1	29787761	.	A	ATG	6335.73	PASS	.	.
Chr1	29787786	.	CT	C	4688.73	PASS	.	.
Chr1	29787933	.	AT	A	3186.76	PASS	.	.
Chr1	29789288	.	G	GA	3078.73	PASS	.	.
Chr1	29793142	.	A	AAC	4998.73	PASS	.	.
Chr1	29797562	.	G	GTTGTT	6639.73	PASS	.	.
Chr1	29798672	.	G	GAAC	4326.73	PASS	.	.
Chr1	29801258	.	CT	C	3501.73	PASS	.	.
Chr1	29804535	.	AT	A	4954.73	PASS	.	.
Chr1	29805562	.	T	TTA	5136.73	PASS	.	.
Chr1	29805906	.	AACTTAACAAACTGCAACCGAAAATAGGCTTCAATGTGTGACAGAGCAAATGAAGGATTAAG	A	5910.73	PASS	.	.
Chr1	29806126	.	CAGAA	C	5558.73	PASS	.	.
Chr1	29806735	.	CCAAACTCCTATGTGAAGA	C	3734.73	PASS	.	.
Chr1	29807401	.	T	TCAGGAAGCCAACATTCAAAATCCACGAAGTATGTAAAAAATAAAACATATTGCTGACTTAACCCAAGGGAAAGAGAAACCAAAACCTGAAAAGACCA	7578.73	PASS	.	.
Chr1	29809044	.	G	GA	2787.73	PASS	.	.
Chr1	29809485	.	G	GA	4292.73	PASS	.	.
Chr1	29809805	.	C	CTT	2101.73	PASS	.	.
Chr1	29810127	.	AT	A	1065.73	PASS	.	.
Chr1	29812925	.	AAAT	A	5623.73	PASS	.	.
Chr1	29813145	.	TA	T	2508.73	PASS	.	.
Chr1	29813532	.	C	CTGTTGT	4924.73	PASS	.	.
Chr1	29813925	.	TGG	T	6221.73	PASS	.	.
Chr1	29814603	.	AAT	A	70.73	PASS	.	.
Chr1	29814604	.	AT	A	330.73	PASS	.	.
Chr1	29815541	.	T	TTA	3237.73	PASS	.	.
Chr1	29816217	.	A	AC	4233.73	PASS	.	.
Chr1	29818748	.	AACAATGGAGATGTCTAAT	A	5551.73	PASS	.	.
Chr1	29818961	.	C	CT	1573.73	PASS	.	.
Chr1	29820549	.	T	TAA	2984.73	PASS	.	.
Chr1	29820782	.	AT	A	4583.73	PASS	.	.
Chr1	29826487	.	CT	C	3645.73	PASS	.	.
Chr1	29826730	.	C	CA	1293.73	PASS	.	.
Chr1	29826944	.	G	GA	3327.73	PASS	.	.
Chr1	29827345	.	CA	C	2713.73	PASS	.	.
Chr1	29832850	.	A	AC	2297.73	PASS	.	.
Chr1	29833369	.	C	CT	1748.73	PASS	.	.
Chr1	29833421	.	T	TG	3559.73	PASS	.	.
Chr1	29834372	.	AAAAACAGAGTGCTCTGTTT	A	4085.73	PASS	.	.
Chr1	29835543	.	TA	T	3961.73	PASS	.	.
Chr1	29840197	.	TG	T	69.73	PASS	.	.
Chr1	29840633	.	GATATATAT	G	3149.73	PASS	.	.
Chr1	29842391	.	TGA	T	3539.73	PASS	.	.
Chr1	29842624	.	AC	A	4457.73	PASS	.	.
Chr1	29843210	.	C	CTT	1998.73	PASS	.	.
Chr1	29843242	.	A	ACGTTCTGGTCTC	3412.73	PASS	.	.
Chr1	29843379	.	TTTAAGGGG	T	4462.73	PASS	.	.
Chr1	29844397	.	CTACG	C	3868.73	PASS	.	.
Chr1	29844444	.	GTT	G	4390.73	PASS	.	.
Chr1	29844563	.	A	ATT	5429.73	PASS	.	.
Chr1	29844591	.	C	CT	5674.73	PASS	.	.
Chr1	29844597	.	A	ATTCTGAT	5624.73	PASS	.	.
Chr1	29847434	.	CA	C	1915.73	PASS	.	.
Chr1	29850436	.	C	CA	921.73	PASS	.	.
Chr1	29852576	.	G	GA	1557.73	PASS	.	.
Chr1	29854041	.	C	CA	1973.73	PASS	.	.
Chr1	29856232	.	A	ATTTT	4921.73	PASS	.	.
Chr1	29856240	.	AAAAT	A	5114.73	PASS	.	.
Chr1	29856295	.	CTCTA	C	5130.73	PASS	.	.
Chr1	29857682	.	CA	C	1590.73	PASS	.	.
Chr1	29857768	.	AT	A	4034.73	PASS	.	.
Chr1	29857836	.	G	GA	6125.73	PASS	.	.
Chr1	29857901	.	CT	C	3252.73	PASS	.	.
Chr1	29858307	.	G	GA	3248.73	PASS	.	.
Chr1	29858316	.	T	TA	3112.73	PASS	.	.
Chr1	29858325	.	TGG	T	3292.73	PASS	.	.
Chr1	29860785	.	C	CGAA	3927.73	PASS	.	.
Chr1	29862532	.	A	AT	933.73	PASS	.	.
Chr1	29864389	.	CT	C	2769.73	PASS	.	.
Chr1	29864833	.	T	TAG	1749.73	PASS	.	.
Chr1	29864901	.	T	TTC	3751.73	PASS	.	.
Chr1	29867900	.	TA	T	2839.73	PASS	.	.
Chr1	29870008	.	C	CT	3123.73	PASS	.	.
Chr1	29870054	.	GT	G	2314.73	PASS	.	.
Chr1	29871145	.	CT	C	4552.73	PASS	.	.
Chr1	29872019	.	AT	A	1098.73	PASS	.	.
Chr1	29873481	.	C	CA	2682.73	PASS	.	.
Chr1	29874841	.	T	TG	896.73	PASS	.	.
Chr1	29875259	.	A	AC	3326.73	PASS	.	.
Chr1	29875693	.	TAATAATA	T	3706.73	PASS	.	.
Chr1	29875730	.	T	TTG	3722.73	PASS	.	.
Chr1	29876730	.	C	CAT	5038.73	PASS	.	.
Chr1	29876905	.	G	GAT	4644.73	PASS	.	.
Chr1	29877394	.	AT	A	2761.73	PASS	.	.
Chr1	29879135	.	T	TTCTC	4046.73	PASS	.	.
Chr1	29879643	.	CA	C	2182.73	PASS	.	.
Chr1	29879902	.	A	AT	6498.73	PASS	.	.
Chr1	29881031	.	A	ATTTTAATT	4238.73	PASS	.	.
Chr1	29882249	.	A	ATT	3875.73	PASS	.	.
Chr1	29885005	.	C	CAAAAAA	414.73	PASS	.	.
Chr1	29893990	.	ATCTCAAACT	A	5677.73	PASS	.	.
Chr1	29895480	.	A	AG	3723.73	PASS	.	.
Chr1	29895498	.	AT	A	3702.73	PASS	.	.
Chr1	29895550	.	T	TA	3697.73	PASS	.	.
Chr1	29896679	.	A	AGGGTT	3732.73	PASS	.	.
Chr1	29897088	.	A	AAG	903.25	PASS	.	.
Chr1	29897581	.	GAA	G	6077.73	PASS	.	.
Chr1	29899105	.	TA	T	5260.73	PASS	.	.
Chr1	29899285	.	CAAA	C	7150.73	PASS	.	.
Chr1	29899410	.	TG	T	6687.73	PASS	.	.
Chr1	29900131	.	ATTT	A	1762.73	PASS	.	.
Chr1	29903270	.	T	TG	4984.73	PASS	.	.
Chr1	29903272	.	A	ATCAT	5022.73	PASS	.	.
Chr1	29903848	.	G	GT	3088.73	PASS	.	.
Chr1	29904273	.	TGC	T	4800.73	PASS	.	.
Chr1	29904957	.	A	ATTTT	6295.73	PASS	.	.
Chr1	29909068	.	CGAT	C	4583.73	PASS	.	.
Chr1	29909734	.	GA	G	4225.73	PASS	.	.
Chr1	29909834	.	G	GTATTGTAAA	5116.73	PASS	.	.
Chr1	29909904	.	GT	G	4777.73	PASS	.	.
Chr1	29909963	.	GTTT	G	3937.73	PASS	.	.
Chr1	29910016	.	TA	T	1735.73	PASS	.	.
Chr1	29910494	.	TATGA	T	4761.73	PASS	.	.
Chr1	29910570	.	A	AGGTACAT	5488.73	PASS	.	.
Chr1	29910572	.	G	GATCATATTGGCAAGAAAA	6278.73	PASS	.	.
Chr1	29910733	.	GC	G	3904.73	PASS	.	.
Chr1	29910765	.	G	GT	3064.73	PASS	.	.
Chr1	29910784	.	GC	G	3314.73	PASS	.	.
Chr1	29910861	.	GA	G	4656.73	PASS	.	.
Chr1	29910994	.	C	CATCTTCTCCAGAAACTCTCA	5497.73	PASS	.	.
Chr1	29911183	.	TTGGTAAATAGCATGATA	T	4934.73	PASS	.	.
Chr1	29911267	.	T	TA	2989.73	PASS	.	.
Chr1	29911379	.	T	TAA	4242.73	PASS	.	.
Chr1	29911380	.	T	TAAAGCTACTA	4242.73	PASS	.	.
Chr1	29911389	.	AAAAT	A	3697.73	PASS	.	.
Chr1	29912209	.	T	TA	2665.73	PASS	.	.
Chr1	29912753	.	T	TTATGTATCATAATTAAG	7055.73	PASS	.	.
Chr1	29914260	.	CACAT	C	3606.73	PASS	.	.
Chr1	29914587	.	A	ATTTTTTGGCCTC	4140.73	PASS	.	.
Chr1	29914820	.	A	AT	3948.73	PASS	.	.
Chr1	29914839	.	CTAAT	C	5326.73	PASS	.	.
Chr1	29914921	.	A	AG	5895.73	PASS	.	.
Chr1	29914931	.	A	AATT	6178.73	PASS	.	.
Chr1	29916050	.	T	TCTAGTTTC	5431.73	PASS	.	.
Chr1	29920115	.	GA	G	3412.73	PASS	.	.
Chr1	29924007	.	C	CTTT	2202.73	PASS	.	.
Chr1	29932786	.	T	TA	3183.75	PASS	.	.
Chr1	29934586	.	GT	G	1667.73	PASS	.	.
Chr1	29937827	.	A	AT	3362.73	PASS	.	.
Chr1	29938294	.	CA	C	5845.73	PASS	.	.
Chr1	29938404	.	GT	G	4155.73	PASS	.	.
Chr1	29938623	.	GATAT	G	6323.73	PASS	.	.
Chr1	29939896	.	A	AT	3207.73	PASS	.	.
Chr1	29940173	.	ACGATGCTTTCCACGCCGACCAAT	A	5320.73	PASS	.	.
Chr1	29940367	.	G	GT	1671.73	PASS	.	.
Chr1	29940533	.	AT	A	3896.73	PASS	.	.
Chr1	29942104	.	G	GTATATATATATATATATATA	1689.73	PASS	.	.
Chr1	29943663	.	ATCTC	A	5637.73	PASS	.	.
Chr1	29944273	.	TA	T	5112.73	PASS	.	.
Chr1	29945772	.	AAT	A	3962.73	PASS	.	.
Chr1	29946387	.	CA	C	2645.73	PASS	.	.
Chr1	29948071	.	CTT	C	4428.73	PASS	.	.
Chr1	29949832	.	GC	G	4549.73	PASS	.	.
Chr1	29950241	.	TA	T	2287.73	PASS	.	.
Chr1	29952641	.	AGC	A	2670.73	PASS	.	.
Chr1	29954886	.	TGA	T	4911.73	PASS	.	.
Chr1	29955852	.	TA	T	2540.73	PASS	.	.
Chr1	29959886	.	AT	A	6234.73	PASS	.	.
Chr1	29962408	.	CAAAGCACTTTAGTTATT	C	5361.73	PASS	.	.
Chr1	29964786	.	T	TC	4523.73	PASS	.	.
Chr1	29965959	.	GC	G	3996.73	PASS	.	.
Chr1	29966624	.	TA	T	58.73	PASS	.	.
Chr1	29970230	.	CA	C	2642.73	PASS	.	.
Chr1	29971263	.	CA	C	1530.73	PASS	.	.
Chr1	29974137	.	A	ATAGGTGAAGCAGGAATAGGTGAAGCAGGAT	4554.73	PASS	.	.
Chr1	29974612	.	G	GT	5610.73	PASS	.	.
Chr1	29975267	.	G	GTC	2836.73	PASS	.	.
Chr1	29975490	.	T	TA	2943.73	PASS	.	.
Chr1	29975654	.	G	GTA	3765.73	PASS	.	.
Chr1	29976161	.	ATGTTTTAC	A	6048.73	PASS	.	.
Chr1	29976607	.	A	ACTTTTGTCGT	4787.73	PASS	.	.
Chr1	29979837	.	TA	T	3970.73	PASS	.	.
Chr1	29980169	.	TG	T	4600.73	PASS	.	.
Chr1	29983171	.	G	GA	3405.73	PASS	.	.
Chr1	29983361	.	AC	A	3759.73	PASS	.	.
Chr1	29983509	.	GTTA	G	3758.77	PASS	.	.
Chr1	29984573	.	T	TGCC	4278.73	PASS	.	.
Chr1	29990326	.	T	TTTGACG	5137.73	PASS	.	.
Chr1	29991097	.	TC	T	3877.73	PASS	.	.
Chr1	29991774	.	C	CTATCCAAAGAAAAATA	6494.73	PASS	.	.
Chr1	29992388	.	ATT	A	5329.73	PASS	.	.
Chr1	29992601	.	AC	A	4980.73	PASS	.	.
Chr1	29992751	.	T	TAA	4505.73	PASS	.	.
Chr1	29992972	.	GAA	G	2962.73	PASS	.	.
Chr1	29993022	.	AT	A	2155.73	PASS	.	.
Chr1	29993062	.	GA	G	1905.73	PASS	.	.
Chr1	29993151	.	TA	T	2549.73	PASS	.	.
Chr1	29993785	.	TTATA	T	3292.73	PASS	.	.
Chr1	29993959	.	T	TCTAG	4236.73	PASS	.	.
Chr1	29998595	.	G	GCAA	5137.73	PASS	.	.
Chr1	29998599	.	A	AC	5227.73	PASS	.	.
Chr1	29998600	.	A	AG	5227.73	PASS	.	.
Chr1	29998605	.	ACT	A	5002.73	PASS	.	.
Chr1	29999454	.	GTC	G	857.79	PASS	.	.
Chr1	29999577	.	G	GA	1789.73	PASS	.	.
Chr1	29999667	.	T	TTAAGATATA	3538.73	PASS	.	.
Chr1	30000044	.	A	ATTTTTTGTAGGGGTT	3290.73	PASS	.	.
Chr1	30000045	.	AAAACG	A	3261.73	PASS	.	.
Chr1	30007432	.	AGCATACAC	A	5103.73	PASS	.	.
Chr1	30009538	.	CAAGCT	C	6656.73	PASS	.	.
Chr1	30010606	.	CAT	C	2051.73	PASS	.	.
Chr1	30011252	.	AGCGGCCGTGGTCGTGGATTTCAGC	A	2560.73	PASS	.	.
Chr1	30013977	.	A	AC	6603.73	PASS	.	.
Chr1	30014946	.	C	CATATATATATATATATATATACAT	360.84	PASS	.	.
Chr1	30015358	.	A	ATTTAAGT	4985.73	PASS	.	.
Chr1	30015596	.	G	GA	4968.73	PASS	.	.
Chr1	30015734	.	AAAAG	A	4659.73	PASS	.	.
Chr1	30016158	.	TTCG	T	4987.73	PASS	.	.
Chr1	30019411	.	C	CACAT	5732.73	PASS	.	.
Chr1	30019462	.	A	AT	5662.73	PASS	.	.
Chr1	30019486	.	C	CA	5929.73	PASS	.	.
Chr1	30019547	.	CTAAGAGTAATGT	C	5569.73	PASS	.	.
Chr1	30022506	.	C	CA	4284.73	PASS	.	.
Chr1	30023818	.	AT	A	2448.73	PASS	.	.
Chr1	30026897	.	C	CG	4180.73	PASS	.	.
Chr1	30027038	.	C	CAT	4590.73	PASS	.	.
Chr1	30027039	.	G	GACA	4590.73	PASS	.	.
Chr1	30027204	.	T	TA	3039.73	PASS	.	.
Chr1	30027642	.	C	CT	2422.77	PASS	.	.
Chr1	30031543	.	CAT	C	3884.73	PASS	.	.
Chr1	30035080	.	AT	A	2314.73	PASS	.	.
Chr1	30035450	.	TCTTA	T	5137.73	PASS	.	.
Chr1	30035761	.	ATAGTGAATAGGAAAGTAAG	A	4045.73	PASS	.	.
Chr1	30035900	.	C	CTTTT	3645.73	PASS	.	.
Chr1	30036708	.	GTCTC	G	5570.73	PASS	.	.
Chr1	30037307	.	T	TTA	2355.73	PASS	.	.
Chr1	30037340	.	CTATATA	CTA	2466.73	PASS	.	.
Chr1	30041948	.	GA	G	2191.73	PASS	.	.
Chr1	30043277	.	CGAGA	C	1853.73	PASS	.	.
Chr1	30047384	.	CTATATATATATATATATA	C	2523.73	PASS	.	.
Chr1	30049748	.	A	AT	2382.73	PASS	.	.
Chr1	30053209	.	G	GA	3003.73	PASS	.	.
Chr1	30053632	.	C	CT	1295.73	PASS	.	.
Chr1	30054473	.	T	TTGAA	5831.73	PASS	.	.
Chr1	30054961	.	AC	A	3934.73	PASS	.	.
Chr1	30055464	.	AT	A	2172.73	PASS	.	.
Chr1	30059131	.	C	CAT	48.73	PASS	.	.
Chr1	30059148	.	A	AG	4527.73	PASS	.	.
Chr1	30059782	.	T	TC	4283.73	PASS	.	.
Chr1	30062287	.	C	CAATCAAAAAA	3090.73	PASS	.	.
Chr1	30062839	.	C	CT	1142.73	PASS	.	.
Chr1	30062934	.	G	GT	821.73	PASS	.	.
Chr1	30064188	.	A	AC	3055.73	PASS	.	.
Chr1	30064490	.	C	CAT	3964.73	PASS	.	.
Chr1	30064723	.	A	AT	489.73	PASS	.	.
Chr1	30064942	.	T	TA	551.73	PASS	.	.
Chr1	30067260	.	CA	C	5157.73	PASS	.	.
Chr1	30067327	.	T	TA	4365.73	PASS	.	.
Chr1	30067348	.	AAT	A	4743.73	PASS	.	.
Chr1	30067572	.	TTTTCTTTTCACAC	T	1448.73	PASS	.	.
Chr1	30067988	.	TAGTAC	T	4609.73	PASS	.	.
Chr1	30069377	.	A	AC	2964.73	PASS	.	.
Chr1	30069552	.	CAATCAGA	C	4260.73	PASS	.	.
Chr1	30069767	.	CGTTT	C	4752.73	PASS	.	.
Chr1	30069911	.	CT	C	3884.73	PASS	.	.
Chr1	30069912	.	TTTTCATGTTA	T	2051.73	PASS	.	.
Chr1	30070004	.	CAG	C	1217.73	PASS	.	.
Chr1	30070691	.	T	TA	5320.73	PASS	.	.
Chr1	30070816	.	T	TA	4963.73	PASS	.	.
Chr1	30071694	.	CT	C	3579.73	PASS	.	.
Chr1	30072188	.	T	TA	4768.73	PASS	.	.
Chr1	30073906	.	A	ACTCTCTCTCTCTCTCTCTCTCTCTCTCTCTCTCTCTCTCTCT	1647.73	PASS	.	.
Chr1	30074230	.	CGGA	C	2472.73	PASS	.	.
Chr1	30076226	.	C	CT	2447.73	PASS	.	.
Chr1	30080814	.	CT	C	2487.73	PASS	.	.
Chr1	30081122	.	C	CAAAAG	3287.73	PASS	.	.
Chr1	30081128	.	C	CATTT	3426.73	PASS	.	.
Chr1	30081135	.	TA	T	3323.73	PASS	.	.
Chr1	30081854	.	CA	C	5102.73	PASS	.	.
Chr1	30082024	.	T	TTTC	2097.77	PASS	.	.
Chr1	30082342	.	ACTT	A	3654.73	PASS	.	.
Chr1	30082408	.	A	AT	3145.73	PASS	.	.
Chr1	30094190	.	C	CT	1716.73	PASS	.	.
Chr1	30096015	.	T	TA	3736.73	PASS	.	.
Chr1	30100099	.	TATTATATGAAACTGGGTTTCCTCTTGTGTAGCCCAGTGGGCAGTATAAAAATCAGCCCAAA	T	4032.73	PASS	.	.
Chr1	30100350	.	CA	C	1302.73	PASS	.	.
Chr1	30100573	.	G	GT	2819.73	PASS	.	.
Chr1	30104453	.	TAGAGAG	T	3391.73	PASS	.	.
Chr1	30109277	.	T	TA	1556.73	PASS	.	.
Chr1	30112900	.	CTAAT	C	4038.73	PASS	.	.
Chr1	30113649	.	C	CTTTTGTGATAAACTTAAGACAAGAAGTAGTTTGGTTTATGTTGTCTTTTCTTATTAAAGAGGCGTTAAAACCTTACTTATACAAAGCAAAAGATATAACCTAAAGTGTTGCACAAAGGAAATGACTAAACAGGACAAATATATATTGTTGACTAAGCTAACTAAAATATTGACCAGCAATAGCTTCAACA	4418.73	PASS	.	.
Chr1	30113926	.	TCAATGGTAAA	T	5107.73	PASS	.	.
Chr1	30115469	.	GAACAAAAA	G	4053.73	PASS	.	.
Chr1	30115728	.	G	GA	4087.73	PASS	.	.
Chr1	30115732	.	C	CTAAAAA	4381.73	PASS	.	.
Chr1	30117601	.	A	AG	3069.73	PASS	.	.
Chr1	30117607	.	T	TGAGC	3157.73	PASS	.	.
Chr1	30123273	.	T	TC	3816.73	PASS	.	.
Chr1	30126353	.	AACAAAC	A	4454.73	PASS	.	.
Chr1	30126984	.	GTATA	G	3006.73	PASS	.	.
Chr1	30129956	.	T	TAA	3233.06	PASS	.	.
Chr1	30130930	.	A	AT	3311.73	PASS	.	.
Chr1	30132401	.	ACTAG	A	5340.73	PASS	.	.
Chr1	30133123	.	TAA	T	2529.73	PASS	.	.
Chr1	30134290	.	CTATATATATATATATATATATA	C	3939.73	PASS	.	.
Chr1	30134806	.	C	CAAGTTTCTTCTAATGATGTTTTGTTGCTAATCTCTTCATAAATTCAAATCATATTGCCTTTTGTATTTTG	6051.73	PASS	.	.
Chr1	30135130	.	C	CA	1186.73	PASS	.	.
Chr1	30135285	.	C	CT	3944.73	PASS	.	.
Chr1	30135325	.	T	TTAC	3576.73	PASS	.	.
Chr1	30138044	.	CT	C	3054.73	PASS	.	.
Chr1	30138239	.	AATAT	A	6799.73	PASS	.	.
Chr1	30138891	.	TGAATTGTATC	T	5380.73	PASS	.	.
Chr1	30139089	.	C	CT	2438.73	PASS	.	.
Chr1	30139167	.	CA	C	3652.73	PASS	.	.
Chr1	30139433	.	CA	C	3432.73	PASS	.	.
Chr1	30140317	.	TCA	T	5298.73	PASS	.	.
Chr1	30141708	.	GT	G	2222.73	PASS	.	.
Chr1	30144644	.	CG	C	4208.73	PASS	.	.
Chr1	30144928	.	C	CACTTTGGGGAAACGTTGCTGTTG	5808.73	PASS	.	.
Chr1	30145168	.	CA	C	1375.73	PASS	.	.
Chr1	30146125	.	AT	A	3416.73	PASS	.	.
Chr1	30147619	.	TA	T	2563.73	PASS	.	.
Chr1	30150347	.	GA	G	6262.73	PASS	.	.
Chr1	30152027	.	A	AG	4448.73	PASS	.	.
Chr1	30152121	.	A	ACT	3438.73	PASS	.	.
Chr1	30152263	.	AT	A	5025.73	PASS	.	.
Chr1	30152626	.	CT	C	4646.73	PASS	.	.
Chr1	30156062	.	CCAA	C	4417.73	PASS	.	.
Chr1	30157875	.	C	CT	2237.73	PASS	.	.
Chr1	30158566	.	A	AT	2513.73	PASS	.	.
Chr1	30158693	.	A	ACATGTTTATATGCG	7145.73	PASS	.	.
Chr1	30158763	.	C	CATCCAT	6847.73	PASS	.	.
Chr1	30158766	.	TAGGG	T	6757.73	PASS	.	.
Chr1	30158946	.	A	AT	5277.73	PASS	.	.
Chr1	30158971	.	T	TCCCAA	5452.73	PASS	.	.
Chr1	30158972	.	TTTTTTAGTATA	T	5587.73	PASS	.	.
Chr1	30159173	.	C	CTCTTT	3061.73	PASS	.	.
Chr1	30159194	.	GCCGCGAGAATTGACATTGTTTTGATTGCATATAAATCT	G	3247.73	PASS	.	.
Chr1	30159385	.	CTT	C	4690.73	PASS	.	.
Chr1	30159449	.	T	TGAAGAAAA	3765.73	PASS	.	.
Chr1	30159461	.	ACCC	A	3762.73	PASS	.	.
Chr1	30160354	.	CT	C	5542.73	PASS	.	.
Chr1	30160820	.	GT	G	2943.73	PASS	.	.
Chr1	30160978	.	GGA	G	6053.73	PASS	.	.
Chr1	30161620	.	T	TTAGTCCTCACCTGTACTAGCTTCTGTATG	6977.73	PASS	.	.
Chr1	30162266	.	A	AT	5421.73	PASS	.	.
Chr1	30162280	.	A	AT	6217.73	PASS	.	.
Chr1	30162283	.	A	AGAC	6082.73	PASS	.	.
Chr1	30165321	.	AAC	A	4251.73	PASS	.	.
Chr1	30165445	.	AG	A	4323.73	PASS	.	.
Chr1	30165925	.	CT	C	1353.73	PASS	.	.
Chr1	30166035	.	AC	A	4990.73	PASS	.	.
Chr1	30166434	.	CTTTAGAAA	C	4251.73	PASS	.	.
Chr1	30166590	.	C	CT	5141.73	PASS	.	.
Chr1	30166644	.	A	AT	5035.73	PASS	.	.
Chr1	30167806	.	ATTAGTCAATT	A	5632.73	PASS	.	.
Chr1	30168492	.	GGATGGTCCGAGT	G	3530.73	PASS	.	.
Chr1	30168871	.	CATATATAT	C	3103.73	PASS	.	.
Chr1	30173400	.	GAA	G	5038.73	PASS	.	.
Chr1	30174526	.	G	GC	6540.73	PASS	.	.
Chr1	30181105	.	TC	T	2159.73	PASS	.	.
Chr1	30183556	.	C	CTA	5324.73	PASS	.	.
Chr1	30183826	.	ATCACTCAG	A	6486.73	PASS	.	.
Chr1	30186367	.	T	TGAGA	3394.73	PASS	.	.
Chr1	30186666	.	T	TTC	5511.73	PASS	.	.
Chr1	30187533	.	TATAG	T	2218.73	PASS	.	.
Chr1	30189668	.	T	TAAC	5341.73	PASS	.	.
Chr1	30189783	.	AC	A	3329.73	PASS	.	.
Chr1	30189822	.	AT	A	4693.73	PASS	.	.
Chr1	30190048	.	ACG	A	4143.73	PASS	.	.
Chr1	30190538	.	G	GACGA	5800.73	PASS	.	.
Chr1	30190903	.	GA	G	2181.73	PASS	.	.
Chr1	30190994	.	A	AT	1283.73	PASS	.	.
Chr1	30191653	.	TC	T	4282.73	PASS	.	.
Chr1	30199931	.	ATTTTT	A	4867.73	PASS	.	.
Chr1	30200339	.	AC	A	2771.73	PASS	.	.
Chr1	30201413	.	AATATATTATATAATATTTATATAAATATAT	A	2641.73	PASS	.	.
Chr1	30201606	.	G	GT	15.85	PASS	.	.
Chr1	30202296	.	A	ACT	1753.73	PASS	.	.
Chr1	30202301	.	A	AGTGAAGAGAAGT	2061.77	PASS	.	.
Chr1	30202380	.	C	CTTTTTTT	2045.73	PASS	.	.
Chr1	30203309	.	C	CA	3295.73	PASS	.	.
Chr1	30203548	.	AAT	A	5206.73	PASS	.	.
Chr1	30204088	.	TA	T	93.73	PASS	.	.
Chr1	30204653	.	CACATAACAAGCCAA	C	4528.73	PASS	.	.
Chr1	30204729	.	A	ATT	3509.73	PASS	.	.
Chr1	30205113	.	T	TA	3450.73	PASS	.	.
Chr1	30206260	.	TCG	T	4401.73	PASS	.	.
Chr1	30206631	.	T	TA	5211.73	PASS	.	.
Chr1	30206644	.	T	TA	4864.73	PASS	.	.
Chr1	30206682	.	TCA	T	4818.73	PASS	.	.
Chr1	30206964	.	A	AT	5182.73	PASS	.	.
Chr1	30207031	.	CAGAA	C	3691.73	PASS	.	.
Chr1	30207142	.	CAA	C	5659.73	PASS	.	.
Chr1	30207725	.	ACG	A	4608.73	PASS	.	.
Chr1	30207783	.	CAAAATTCTAGATTTTTCTAAGCCCATTTCAAT	C	4356.73	PASS	.	.
Chr1	30208276	.	AAT	A	5463.73	PASS	.	.
Chr1	30208532	.	A	AT	3311.73	PASS	.	.
Chr1	30208577	.	C	CCAT	5702.73	PASS	.	.
Chr1	30208584	.	TAAC	T	5642.73	PASS	.	.
Chr1	30208655	.	CT	C	2641.73	PASS	.	.
Chr1	30208704	.	AACCATCTTTTG	A	4238.73	PASS	.	.
Chr1	30210835	.	CTCT	C	4314.73	PASS	.	.
Chr1	30211403	.	GTTGTTGTTACAAAAGAAGCA	G	4793.73	PASS	.	.
Chr1	30212973	.	CTT	C	1024.73	PASS	.	.
Chr1	30213780	.	GA	G	1589.73	PASS	.	.
Chr1	30216772	.	GT	G	539.74	PASS	.	.
Chr1	30217757	.	C	CTTGTTGTTGTTG	5844.73	PASS	.	.
Chr1	30220041	.	A	AT	1922.73	PASS	.	.
Chr1	30220534	.	CT	C	1039.73	PASS	.	.
Chr1	30221013	.	G	GT	1707.77	PASS	.	.
Chr1	30221277	.	T	TTTCACAAATAAACA	5913.73	PASS	.	.
Chr1	30221292	.	A	AATGGATGT	5701.73	PASS	.	.
Chr1	30221489	.	TTGTCGAG	T	4805.73	PASS	.	.
Chr1	30224387	.	A	AT	2955.73	PASS	.	.
Chr1	30224772	.	T	TCAGAGGATC	6470.73	PASS	.	.
Chr1	30237498	.	C	CA	70.94	PASS	.	.
Chr1	30270070	.	A	ATT	3920.73	PASS	.	.
Chr1	30270097	.	G	GTTTTTCTCTTATCGC	5932.73	PASS	.	.
Chr1	30270152	.	TG	T	4827.73	PASS	.	.
Chr1	30270243	.	C	CT	5481.73	PASS	.	.
Chr1	30270256	.	AACGT	A	5362.73	PASS	.	.
Chr1	30270315	.	G	GTACTACTAC	5986.73	PASS	.	.
Chr1	30270727	.	CT	C	2820.73	PASS	.	.
Chr1	30270842	.	T	TG	6711.73	PASS	.	.
Chr1	30271733	.	G	GT	3798.73	PASS	.	.
Chr1	30271767	.	G	GT	4818.73	PASS	.	.
Chr1	30272959	.	ATC	A	1911.73	PASS	.	.
Chr1	30275174	.	T	TACTATCTCCTAATTACAGCGCAAATTCTTGGGGG	5313.73	PASS	.	.
Chr1	30275981	.	CT	C	2640.73	PASS	.	.
Chr1	30276101	.	C	CA	6416.73	PASS	.	.
Chr1	30276115	.	AATCTC	A	6754.73	PASS	.	.
Chr1	30276431	.	CCA	C	3219.64	PASS	.	.
Chr1	30277314	.	TAAATAA	T	3879.73	PASS	.	.
Chr1	30281556	.	ACCATATATCATTAACGTTTCC	A	1077.73	PASS	.	.
Chr1	30281577	.	C	CA	212.73	PASS	.	.
Chr1	30282012	.	TAC	T	5182.73	PASS	.	.
Chr1	30282595	.	G	GATAT	4533.73	PASS	.	.
Chr1	30282842	.	GTCAAATAC	G	4058.73	PASS	.	.
Chr1	30283226	.	C	CATT	3679.73	PASS	.	.
Chr1	30283258	.	T	TATGGAG	4011.73	PASS	.	.
Chr1	30283553	.	T	TA	5122.73	PASS	.	.
Chr1	30283561	.	T	TC	5317.73	PASS	.	.
Chr1	30283565	.	A	AC	5002.73	PASS	.	.
Chr1	30283639	.	CT	C	4507.73	PASS	.	.
Chr1	30283723	.	C	CT	2758.73	PASS	.	.
Chr1	30283793	.	G	GATTTC	5544.73	PASS	.	.
Chr1	30283798	.	ACGG	A	5489.73	PASS	.	.
Chr1	30284090	.	T	TAAAAGTATGGAA	3983.73	PASS	.	.
Chr1	30284118	.	TGAGGTA	T	3830.73	PASS	.	.
Chr1	30284687	.	TACC	T	6931.73	PASS	.	.
Chr1	30284816	.	AT	A	2133.73	PASS	.	.
Chr1	30285171	.	GAC	G	4830.73	PASS	.	.
Chr1	30286745	.	AGGGTTCATCATCTAACG	A	4132.73	PASS	.	.
Chr1	30287447	.	C	CCGT	3067.73	PASS	.	.
Chr1	30287451	.	T	TG	3067.73	PASS	.	.
Chr1	30287612	.	GATATATATATATATATATATATATAT	G	1778.73	PASS	.	.
Chr1	30287722	.	GC	G	2739.73	PASS	.	.
Chr1	30288063	.	C	CTCTA	4487.73	PASS	.	.
Chr1	30288079	.	TA	T	4463.73	PASS	.	.
Chr1	30288178	.	ATT	A	4221.73	PASS	.	.
Chr1	30290537	.	T	TTCGG	4777.73	PASS	.	.
Chr1	30292323	.	CA	C	5718.73	PASS	.	.
Chr1	30292432	.	CATA	C	5783.73	PASS	.	.
Chr1	30292840	.	CTGT	C	5438.73	PASS	.	.
Chr1	30293029	.	C	CAG	5882.73	PASS	.	.
Chr1	30293128	.	T	TAG	5057.73	PASS	.	.
Chr1	30293431	.	TAATATTTTTAATTAGGA	T	5315.73	PASS	.	.
Chr1	30293496	.	T	TA	2780.73	PASS	.	.
Chr1	30293701	.	C	CACT	4229.73	PASS	.	.
Chr1	30293762	.	A	AAG	3921.73	PASS	.	.
Chr1	30293763	.	C	CATCA	3921.73	PASS	.	.
Chr1	30294131	.	CAGAAGCAGA	C	3432.73	PASS	.	.
Chr1	30294503	.	CTATATATACGTCTA	C	357.73	PASS	.	.
Chr1	30294514	.	T	TATTATTGA	5545.73	PASS	.	.
Chr1	30294515	.	C	CAACAAAAAAAAAAAAAAAGACTATATATACG	5042.73	PASS	.	.
Chr1	30294536	.	T	TA	1109.73	PASS	.	.
Chr1	30294572	.	A	AT	3079.73	PASS	.	.
Chr1	30295205	.	C	CAATTTGCTA	5204.73	PASS	.	.
Chr1	30295233	.	AGT	A	5542.73	PASS	.	.
Chr1	30295455	.	A	AGTG	4864.73	PASS	.	.
Chr1	30295501	.	G	GTA	5525.73	PASS	.	.
Chr1	30295694	.	C	CA	4256.73	PASS	.	.
Chr1	30295704	.	G	GCATGAGT	4119.73	PASS	.	.
Chr1	30295791	.	C	CA	4024.73	PASS	.	.
Chr1	30295803	.	T	TAC	4060.73	PASS	.	.
Chr1	30295903	.	TAAAAGCCTAA	T	2431.73	PASS	.	.
Chr1	30296452	.	TACC	T	4455.73	PASS	.	.
Chr1	30296706	.	TAATTAACTA	T	4724.73	PASS	.	.
Chr1	30297571	.	C	CGTAA	5319.73	PASS	.	.
Chr1	30297572	.	C	CAAGTAGCTGTCTTTTATATATTATCCGTTTGTTTTACTTTTGAAA	5409.73	PASS	.	.
Chr1	30297576	.	G	GACTATACATTGGTGTAAAATTAAAT	3382.73	PASS	.	.
Chr1	30297578	.	A	AAACTGACCAAAGTTCCAGTGTCTAAATAAAATATGAATTGTTGGGGGC	4687.73	PASS	.	.
Chr1	30297592	.	GTTATTAACCTGGA	G	3154.73	PASS	.	.
Chr1	30297747	.	G	GGTAAGCT	5145.73	PASS	.	.
Chr1	30297905	.	T	TC	4162.73	PASS	.	.
Chr1	30298049	.	T	TTG	4598.73	PASS	.	.
Chr1	30298084	.	T	TCATCATGTATG	5079.73	PASS	.	.
Chr1	30300027	.	A	AC	3400.73	PASS	.	.
Chr1	30300696	.	C	CAAGAAAGAACGTGTTAATAAAGAATCCATCATAA	6361.73	PASS	.	.
Chr1	30300701	.	T	TATCTGATTAG	5407.73	PASS	.	.
Chr1	30300704	.	T	TCTTACTTTTTCG	5300.73	PASS	.	.
Chr1	30300851	.	AC	A	1209.73	PASS	.	.
Chr1	30301407	.	TAG	T	2350.73	PASS	.	.
Chr1	30301864	.	CT	C	7072.73	PASS	.	.
Chr1	30301942	.	GGTT	G	4718.73	PASS	.	.
Chr1	30302126	.	AAACCACACACCT	A	6302.73	PASS	.	.
Chr1	30302972	.	GTAATGA	G	5954.73	PASS	.	.
Chr1	30303496	.	T	TA	1529.73	PASS	.	.
Chr1	30304056	.	G	GTA	3131.73	PASS	.	.
Chr1	30304238	.	G	GAGC	5081.73	PASS	.	.
Chr1	30304239	.	T	TA	5081.73	PASS	.	.
Chr1	30304247	.	CTCCG	C	3018.73	PASS	.	.
Chr1	30305473	.	A	ACCT	2902.73	PASS	.	.
Chr1	30311912	.	ATC	A	2639.73	PASS	.	.
Chr1	30314501	.	A	AT	3405.73	PASS	.	.
Chr1	30314563	.	CAAAG	C	4650.73	PASS	.	.
Chr1	30315745	.	G	GAATTTGCTTTGAGTAAATAAATGTTTAATGATTATAATTTCTCT	7206.73	PASS	.	.
Chr1	30315947	.	AGCATTCTTTTTTTTTTTGGTTTTGTT	A	6201.73	PASS	.	.
Chr1	30319996	.	CTCTT	C	4021.73	PASS	.	.
Chr1	30320338	.	ATC	A	3427.73	PASS	.	.
Chr1	30320761	.	TA	T	38.73	PASS	.	.
Chr1	30321638	.	CGCCCCT	C	717.73	PASS	.	.
Chr1	30322845	.	GT	G	3605.73	PASS	.	.
Chr1	30329019	.	G	GT	345.50	PASS	.	.
Chr1	30329774	.	TCACAATA	T	5993.73	PASS	.	.
Chr1	30330203	.	A	AAAAAAAATGAAACT	5033.73	PASS	.	.
Chr1	30330268	.	GGTGTTATAAAT	G	4689.73	PASS	.	.
Chr1	30330358	.	AAATTCAAG	A	4428.73	PASS	.	.
Chr1	30331337	.	TG	T	5803.73	PASS	.	.
Chr1	30331693	.	G	GAA	2459.73	PASS	.	.
Chr1	30331947	.	GTGAT	G	4583.73	PASS	.	.
Chr1	30333970	.	G	GTTA	5912.73	PASS	.	.
Chr1	30334595	.	T	TAGG	747.73	PASS	.	.
Chr1	30334596	.	C	CA	747.73	PASS	.	.
Chr1	30336391	.	C	CT	1539.73	PASS	.	.
Chr1	30338870	.	T	TG	4465.73	PASS	.	.
Chr1	30340349	.	G	GA	2776.73	PASS	.	.
Chr1	30342097	.	G	GA	4655.73	PASS	.	.
Chr1	30342099	.	T	TTAAAAAATGG	4918.73	PASS	.	.
Chr1	30342869	.	A	AATCATTGTTGAAATTAACACCG	6799.73	PASS	.	.
Chr1	30342883	.	T	TACAC	6636.73	PASS	.	.
Chr1	30343102	.	CCTAA	C	6548.73	PASS	.	.
Chr1	30344696	.	A	ATTGATAATTTCTTTGCTTTATAT	5861.73	PASS	.	.
Chr1	30345768	.	ATCTT	A	4913.73	PASS	.	.
Chr1	30346906	.	A	AC	4196.73	PASS	.	.
Chr1	30346957	.	TC	T	4653.73	PASS	.	.
Chr1	30347326	.	A	AT	2900.73	PASS	.	.
Chr1	30347456	.	C	CTTT	3496.73	PASS	.	.
Chr1	30348416	.	T	TA	4898.73	PASS	.	.
Chr1	30348903	.	CGTTCTTCTTATCTTGTT	C	4095.73	PASS	.	.
Chr1	30349487	.	TTTTGCAAGG	T	6260.73	PASS	.	.
Chr1	30350483	.	AGATCTGTACGAGGCTAAAAACC	A	3089.73	PASS	.	.
Chr1	30350867	.	T	TA	4507.73	PASS	.	.
Chr1	30350871	.	T	TAC	4417.73	PASS	.	.
Chr1	30350885	.	G	GGTTT	4192.73	PASS	.	.
Chr1	30350891	.	A	AG	4282.73	PASS	.	.
Chr1	30350897	.	T	TCTCTA	4497.73	PASS	.	.
Chr1	30350898	.	GA	G	4496.73	PASS	.	.
Chr1	30350997	.	ATT	A	3739.73	PASS	.	.
Chr1	30351271	.	TA	T	3907.73	PASS	.	.
Chr1	30352961	.	TAAAAAAACGAAGAATCTGTGATGACCCGTCAC	T	8215.73	PASS	.	.
Chr1	30353731	.	C	CA	546	PASS	.	.
Chr1	30354029	.	CT	C	2857.73	PASS	.	.
Chr1	30354232	.	GTA	G	4379.73	PASS	.	.
Chr1	30354692	.	CT	C	2691.73	PASS	.	.
Chr1	30354878	.	C	CGAAACGGCA	5676.73	PASS	.	.
Chr1	30354926	.	GGCACATTGGTTCACATTAAGAAGAAGGAGCACTGAAACAATGATTTAAGTAT	G	4275.73	PASS	.	.
Chr1	30355099	.	AT	A	4282.73	PASS	.	.
Chr1	30355398	.	C	CCT	3057.73	PASS	.	.
Chr1	30356015	.	G	GTT	3725.73	PASS	.	.
Chr1	30357944	.	TATAC	T	2051.73	PASS	.	.
Chr1	30363005	.	A	AGT	3287.77	PASS	.	.
Chr1	30363152	.	TGTA	T	5273.73	PASS	.	.
Chr1	30365767	.	A	AT	4932.73	PASS	.	.
Chr1	30368759	.	A	AAGAAGAGAGAGAAGAGGTTGATCATATGGAGGATGAAGCAGAAGAAGAGAG	8647.73	PASS	.	.
Chr1	30368871	.	A	AGAT	6144.73	PASS	.	.
Chr1	30369498	.	T	TATTTTCCAGA	6949.73	PASS	.	.
Chr1	30369611	.	CA	C	4184.73	PASS	.	.
Chr1	30370001	.	CATTGCTG	C	6992.73	PASS	.	.
Chr1	30370195	.	TA	T	3065.73	PASS	.	.
Chr1	30371203	.	GTT	G	2567.73	PASS	.	.
Chr1	30371299	.	T	TCTTTAGCCTTAAAATCTTGGTTACTTTTGGAATTC	4747.73	PASS	.	.
Chr1	30375321	.	A	AT	2688.73	PASS	.	.
Chr1	30375423	.	TTTACAAGA	T	4873.73	PASS	.	.
Chr1	30375825	.	TA	T	1416.73	PASS	.	.
Chr1	30376500	.	G	GT	29.74	PASS	.	.
Chr1	30377151	.	ATG	A	6015.73	PASS	.	.
Chr1	30378169	.	AAAT	A	11.08	PASS	.	.
Chr1	30378170	.	AAT	A	352.73	PASS	.	.
Chr1	30378746	.	TTTTTTTCTTCTTAACTACTGAATATGAAATAGTTGATAATCTTATCACAGTTTTGC	T	5901.73	PASS	.	.
Chr1	30378996	.	A	ATACGAGTT	5008.73	PASS	.	.
Chr1	30380675	.	TATA	T	1046.73	PASS	.	.
Chr1	30380857	.	C	CA	2769.73	PASS	.	.
Chr1	30381049	.	CA	C	1908.73	PASS	.	.
Chr1	30381109	.	AATATATATATATATATATATATATATATATATATATAT	A	4805.73	PASS	.	.
Chr1	30381752	.	GA	G	2638.73	PASS	.	.
Chr1	30382101	.	GAA	G	198.73	PASS	.	.
Chr1	30384286	.	AATATATATAT	A	2823.73	PASS	.	.
Chr1	30385595	.	CTT	C	6747.73	PASS	.	.
Chr1	30389331	.	A	AAAACTCTCACTC	6836.73	PASS	.	.
Chr1	30389515	.	C	CTTTTT	6311.73	PASS	.	.
Chr1	30389521	.	T	TTC	2065.73	PASS	.	.
Chr1	30389556	.	T	TC	5291.73	PASS	.	.
Chr1	30389654	.	CGCTCAAGTTTGTTACGATATATACA	C	6412.73	PASS	.	.
Chr1	30389828	.	G	GT	4103.73	PASS	.	.
Chr1	30390038	.	TTA	T	6837.73	PASS	.	.
Chr1	30390086	.	T	TC	5840.73	PASS	.	.
Chr1	30390087	.	T	TCTC	5568.73	PASS	.	.
Chr1	30390222	.	AGACCGCCAGTTTCAGG	A	4143.73	PASS	.	.
Chr1	30390384	.	C	CTCA	6870.73	PASS	.	.
Chr1	30390403	.	A	AAGGC	6695.73	PASS	.	.
Chr1	30390484	.	A	AAT	6429.73	PASS	.	.
Chr1	30390620	.	A	AAAATG	5843.73	PASS	.	.
Chr1	30390901	.	T	TTTGTTGTTGTTGTTGTTGTTGTTGTTGTTGTTGTTGTTG	1758.73	PASS	.	.
Chr1	30391125	.	T	TATCG	4490.73	PASS	.	.
Chr1	30391355	.	AT	A	3220.76	PASS	.	.
Chr1	30391692	.	CAA	C	464.74	PASS	.	.
Chr1	30391815	.	C	CT	2958.73	PASS	.	.
Chr1	30394374	.	C	CT	2251.73	PASS	.	.
Chr1	30394487	.	G	GGACACATCC	4446.73	PASS	.	.
Chr1	30394590	.	G	GT	5026.73	PASS	.	.
Chr1	30397140	.	TAGAAGAAGAAGAAGA	T	2530.73	PASS	.	.
Chr1	30397693	.	AT	A	4325.73	PASS	.	.
Chr1	30397942	.	G	GT	6961.73	PASS	.	.
Chr1	30398177	.	CA	C	2529.73	PASS	.	.
Chr1	30398718	.	AATGATCAC	A	5301.73	PASS	.	.
Chr1	30399960	.	AT	A	3829.73	PASS	.	.
Chr1	30400259	.	A	AT	3540.73	PASS	.	.
Chr1	30400631	.	G	GTTCC	6406.73	PASS	.	.
Chr1	30400642	.	CAA	C	6144.73	PASS	.	.
Chr1	30401089	.	TCCGATA	T	3296.73	PASS	.	.
Chr1	30402070	.	G	GA	1582.73	PASS	.	.
Chr1	30403644	.	G	GAACTTTGAAGAAGTCA	6509.73	PASS	.	.
Chr1	30404831	.	A	AAC	5365.73	PASS	.	.
Chr1	30405120	.	C	CT	2787.73	PASS	.	.
Chr1	30405725	.	A	AG	5258.73	PASS	.	.
Chr1	30407339	.	T	TTATGAGCATTA	5919.73	PASS	.	.
Chr1	30408133	.	CA	C	6479.73	PASS	.	.
Chr1	30410138	.	AC	A	5587.73	PASS	.	.
Chr1	30410447	.	C	CA	3195.79	PASS	.	.
Chr1	30410679	.	GGAAAAGGTCCCAACCTAAA	G	5445.73	PASS	.	.
Chr1	30410731	.	AT	A	2574.73	PASS	.	.
Chr1	30411165	.	AT	A	4957.73	PASS	.	.
Chr1	30411252	.	TTAAGCTTGTAAAATCAAAGAC	T	4624.73	PASS	.	.
Chr1	30411461	.	T	TG	1902.73	PASS	.	.
Chr1	30411718	.	G	GTTTGATT	2572.73	PASS	.	.
Chr1	30411916	.	TGAC	T	3256.73	PASS	.	.
Chr1	30411959	.	A	AT	2863.73	PASS	.	.
Chr1	30411990	.	GT	G	1806.73	PASS	.	.
Chr1	30412239	.	GTA	G	3294.73	PASS	.	.
Chr1	30412329	.	A	AGT	5331.73	PASS	.	.
Chr1	30412518	.	ACACTGGTAAAAAGG	A	5858.73	PASS	.	.
Chr1	30412646	.	G	GT	4657.73	PASS	.	.
Chr2	1906	.	T	TG	44173.73	PASS	.	.
Chr2	2363	.	T	TG	71184.73	PASS	.	.
Chr2	5960	.	C	CCAT	75425.77	PASS	.	.
Chr2	9756	.	A	ACCG	9371.73	PASS	.	.
Chr2	9871	.	G	GA	43594.73	PASS	.	.
Chr2	9890	.	ACC	A	13637.73	PASS	.	.
Chr2	10205	.	AGGAATCGTCGATCCGGACTT	A	20265.73	PASS	.	.
Chr2	10370	.	AAAACTGCTG	A	4582.73	PASS	.	.
Chr2	10562	.	GT	G	1458.73	PASS	.	.
Chr2	13926	.	C	CT	149.73	PASS	.	.
Chr2	14132	.	ACCTCGAGCTCAACCGTCACTCGTCCAGCTG	A	32.77	PASS	.	.
Chr2	14423	.	T	TC	73.73	PASS	.	.
Chr2	16989	.	TA	T	176.73	PASS	.	.
Chr2	21120	.	CA	C	349.73	PASS	.	.
Chr2	23349	.	TA	T	257.73	PASS	.	.
Chr2	25553	.	T	TC	98.73	PASS	.	.
Chr2	30379	.	T	TG	207.73	PASS	.	.
Chr2	30784	.	GGGC	G	24.75	PASS	.	.
Chr2	30918	.	GA	G	1673.73	PASS	.	.
Chr2	38623	.	TAGGTTAAAAATTAGCTACGCCCAAAAAAAAAAAAAAAAAAAAAAAAAAAACTATATTCATATATTTATTCTAAGCACGC	T	161.73	PASS	.	.
Chr2	38644	.	C	CAA	861.73	PASS	.	.
Chr2	41805	.	TA	T	2384.73	PASS	.	.
Chr2	41841	.	AGGGG	A	3053.73	PASS	.	.
Chr2	41874	.	C	CT	2104.73	PASS	.	.
Chr2	41918	.	CT	C	4591.73	PASS	.	.
Chr2	41926	.	T	TC	4668.73	PASS	.	.
Chr2	42163	.	T	TGCCCAAGAACAA	139.14	PASS	.	.
Chr2	42164	.	T	TGAAGAAAACTAGGGTTTTTAGTATTAAATTTCGGATCCTTA	142.06	PASS	.	.
Chr2	43001	.	AG	A	243.73	PASS	.	.
Chr2	43674	.	G	GACAAC	46.73	PASS	.	.
Chr2	43936	.	ATTCCAATTCCTTTCGACG	A	245.73	PASS	.	.
Chr2	49338	.	AG	A	494.73	PASS	.	.
Chr2	50177	.	TC	T	363	PASS	.	.
Chr2	51942	.	TTA	T	59.73	PASS	.	.
Chr2	52065	.	A	AAGCTGTTGACG	176.73	PASS	.	.
Chr2	53160	.	T	TC	1642.73	PASS	.	.
Chr2	53826	.	A	AC	376.73	PASS	.	.
Chr2	54075	.	CTT	C	426.73	PASS	.	.
Chr2	55334	.	AC	A	273.73	PASS	.	.
Chr2	55425	.	ACTCTTAT	A	840.73	PASS	.	.
Chr2	55441	.	CTT	C	1044.73	PASS	.	.
Chr2	55455	.	TA	T	176.73	PASS	.	.
Chr2	55486	.	TG	T	392.73	PASS	.	.
Chr2	55490	.	TG	T	398.73	PASS	.	.
Chr2	55535	.	ATCGGATTCCCAATCTTGAAATTAGGTT	A	1766.73	PASS	.	.
Chr2	55621	.	GA	G	497.73	PASS	.	.
Chr2	55650	.	TTC	T	1112.73	PASS	.	.
Chr2	55657	.	TAAG	T	657.73	PASS	.	.
Chr2	55805	.	ATAAG	A	224.73	PASS	.	.
Chr2	55807	.	AAGTG	A	569.73	PASS	.	.
Chr2	55934	.	TAA	T	1868.73	PASS	.	.
Chr2	55976	.	TTAAG	T	1829.73	PASS	.	.
Chr2	56225	.	C	CTT	437.73	PASS	.	.
Chr2	56256	.	TGG	T	1000.73	PASS	.	.
Chr2	56258	.	G	GTTT	1000.73	PASS	.	.
Chr2	56354	.	ACTTATCTCAG	A	1598.73	PASS	.	.
Chr2	56485	.	TGCG	T	1569.73	PASS	.	.
Chr2	56491	.	GAA	G	1575.73	PASS	.	.
Chr2	56493	.	AAG	A	1894.73	PASS	.	.
Chr2	56502	.	GCAAT	G	1505.73	PASS	.	.
Chr2	56558	.	TA	T	501.73	PASS	.	.
Chr2	56674	.	T	TTG	947.73	PASS	.	.
Chr2	58233	.	A	ACT	356.73	PASS	.	.
Chr2	62276	.	GC	G	1756.73	PASS	.	.
Chr2	63526	.	AG	A	225.73	PASS	.	.
Chr2	70113	.	TTA	T	1073.73	PASS	.	.
Chr2	77782	.	TG	T	2817.73	PASS	.	.
Chr2	98438	.	T	TTCCC	4243.73	PASS	.	.
Chr2	99277	.	A	ATTTTTT	5047.73	PASS	.	.
Chr2	99287	.	AAAAAAT	A	5567.73	PASS	.	.
Chr2	99692	.	T	TG	3638.73	PASS	.	.
Chr2	101155	.	TGAAGAAA	T	4159.73	PASS	.	.
Chr2	109701	.	A	AT	1691.73	PASS	.	.
Chr2	109958	.	G	GT	4462.73	PASS	.	.
Chr2	110047	.	A	AT	4237.73	PASS	.	.
Chr2	110295	.	C	CT	4615.73	PASS	.	.
Chr2	111097	.	T	TTA	5372.73	PASS	.	.
Chr2	111234	.	TAAAA	T	5355.73	PASS	.	.
Chr2	111500	.	CAG	C	5846.73	PASS	.	.
Chr2	111844	.	AG	A	4381.73	PASS	.	.
Chr2	112393	.	ATATT	A	4114.73	PASS	.	.
Chr2	112453	.	AT	A	3537.73	PASS	.	.
Chr2	112487	.	TA	T	2678.73	PASS	.	.
Chr2	112562	.	TTTTC	T	2077.73	PASS	.	.
Chr2	112658	.	T	TGCTCTAAGA	2678.73	PASS	.	.
Chr2	112693	.	A	AG	2797.73	PASS	.	.
Chr2	112695	.	T	TGGGTTTAGAA	2977.73	PASS	.	.
Chr2	112697	.	T	TTTG	3247.73	PASS	.	.
Chr2	112698	.	A	AAGAAAGTTTCTT	2932.73	PASS	.	.
Chr2	112701	.	A	AATT	2797.73	PASS	.	.
Chr2	112751	.	AAACTTAATTCAATTGTTTTTTAGTTAAAAAACAATTGGGCT	A	2943.73	PASS	.	.
Chr2	113490	.	TG	T	2728.73	PASS	.	.
Chr2	113665	.	C	CCCAGTTGTGAGTGAGAAATTTGATG	2213.73	PASS	.	.
Chr2	113667	.	A	ATTGGCTTACCTTTCCCTACAAATCTTACCTCTCCAGAGGGTTTTCGGGATTTAGGTTGGTTTAACCAAGCGTCCAAAGAAACCTCACTTTCGACGAATATTGAGGTACCTGTCCAATGTGCCCCGCTTTTCTCCATGCTGAGG	2713.73	PASS	.	.
Chr2	114435	.	TA	T	2302.73	PASS	.	.
Chr2	114494	.	T	TAATATATACATGTATGTAACAACATAATAACAAAAATCCGGACCACCCAGCTGGGTCAGTACACGATCAGCTCACCGAGCTCAGTCGAGCTGTCGGTCAGCTCACCTAGCTGAGCTAGC	1379.84	PASS	.	.
Chr2	114734	.	TAC	T	2521.73	PASS	.	.
Chr2	114785	.	TAA	T	1970.73	PASS	.	.
Chr2	114861	.	A	AAC	3514.73	PASS	.	.
Chr2	117425	.	C	CA	2297.73	PASS	.	.
Chr2	119127	.	CT	C	5189.73	PASS	.	.
Chr2	122614	.	T	TG	6206.73	PASS	.	.
Chr2	123150	.	T	TTTGGGCATAAATTGTAATTACGGAAACTA	4841.73	PASS	.	.
Chr2	123664	.	CTT	C	4431.73	PASS	.	.
Chr2	124743	.	G	GA	3175.75	PASS	.	.
Chr2	126000	.	ACTAG	A	5656.73	PASS	.	.
Chr2	126235	.	AG	A	4877.73	PASS	.	.
Chr2	126335	.	TGAGCATTTGCACATGACATCGAAA	T	3219.64	PASS	.	.
Chr2	126347	.	C	CAG	2568.73	PASS	.	.
Chr2	126444	.	AATGTGAGCTGATTAGAAT	A	1406.73	PASS	.	.
Chr2	126448	.	T	TCATTATACTAC	399.73	PASS	.	.
Chr2	126476	.	A	AT	2934.73	PASS	.	.
Chr2	126522	.	TA	T	1974.73	PASS	.	.
Chr2	126524	.	GTA	G	2049.73	PASS	.	.
Chr2	126619	.	T	TACTATTA	1833.73	PASS	.	.
Chr2	126641	.	C	CCAGTTTTTCATTGTTGTTATTGGGCATTGTTG	4914.73	PASS	.	.
Chr2	126746	.	T	TG	1312.73	PASS	.	.
Chr2	126822	.	C	CTA	1312.73	PASS	.	.
Chr2	127762	.	A	AGG	1222.73	PASS	.	.
Chr2	127767	.	TGG	T	1312.73	PASS	.	.
Chr2	128442	.	AC	A	4705.73	PASS	.	.
Chr2	128686	.	TTATA	T	4037.73	PASS	.	.
Chr2	128787	.	AT	A	4416.73	PASS	.	.
Chr2	129064	.	GTGT	G	4831.73	PASS	.	.
Chr2	129602	.	C	CT	1110.73	PASS	.	.
Chr2	129645	.	A	AAC	4860.73	PASS	.	.
Chr2	129700	.	AT	A	4462.73	PASS	.	.
Chr2	129808	.	AT	A	4786.73	PASS	.	.
Chr2	129897	.	T	TTG	3233.06	PASS	.	.
Chr2	129936	.	CTT	C	252.73	PASS	.	.
Chr2	129982	.	T	TGAATATA	1986.73	PASS	.	.
Chr2	130075	.	CTACATTTTGG	C	577.73	PASS	.	.
Chr2	130328	.	AT	A	4085.73	PASS	.	.
Chr2	130535	.	A	AT	772.73	PASS	.	.
Chr2	130540	.	TA	T	457.73	PASS	.	.
Chr2	130672	.	CTACGAGCTGATTAGAATCTGTAATCGTAT	C	92.73	PASS	.	.
Chr2	130750	.	TA	T	34.73	PASS	.	.
Chr2	130752	.	GTA	G	34.73	PASS	.	.
Chr2	131098	.	C	CCAGTTTTTCATTGTTG	2904.73	PASS	.	.
Chr2	131221	.	AAG	A	471.73	PASS	.	.
Chr2	131518	.	A	ATT	2752.73	PASS	.	.
Chr2	131664	.	T	TTA	4147.73	PASS	.	.
Chr2	131708	.	C	CTA	3563.73	PASS	.	.
Chr2	131765	.	T	TTTCTAA	3534.73	PASS	.	.
Chr2	131769	.	C	CCT	3472.73	PASS	.	.
Chr2	131774	.	AGG	A	3472.73	PASS	.	.
Chr2	131916	.	TACA	T	4085.73	PASS	.	.
Chr2	132050	.	C	CTTGGT	3805.73	PASS	.	.
Chr2	132150	.	T	TA	1854.73	PASS	.	.
Chr2	132282	.	T	TA	3202.73	PASS	.	.
Chr2	132321	.	T	TA	3454.73	PASS	.	.
Chr2	132349	.	A	ATT	3908.73	PASS	.	.
Chr2	132355	.	CAA	C	3908.73	PASS	.	.
Chr2	132650	.	CCTT	C	4811.73	PASS	.	.
Chr2	137232	.	A	AG	3518.73	PASS	.	.
Chr2	140830	.	TA	T	2324.73	PASS	.	.
Chr2	143381	.	G	GA	902.73	PASS	.	.
Chr2	145421	.	G	GTA	5126.73	PASS	.	.
Chr2	148015	.	TC	T	2818.73	PASS	.	.
Chr2	148121	.	AGACTATCTTGAGGT	A	4232.73	PASS	.	.
Chr2	148685	.	A	AGAAGATGTT	6359.73	PASS	.	.
Chr2	150969	.	AAAAAAAAAATATATATATATATATAT	A	2942.73	PASS	.	.
Chr2	151022	.	TTC	T	3112.73	PASS	.	.
Chr2	151766	.	C	CAAGATT	4147.73	PASS	.	.
Chr2	151777	.	TACTATTGTAAC	T	4265.73	PASS	.	.
Chr2	152351	.	AT	A	1881.73	PASS	.	.
Chr2	152676	.	T	TGAGAGAG	4715.73	PASS	.	.
Chr2	152844	.	A	AG	1067.73	PASS	.	.
Chr2	153198	.	C	CTCTTTTCA	67.73	PASS	.	.
Chr2	153243	.	TTA	T	961.73	PASS	.	.
Chr2	153420	.	AAT	A	4040.73	PASS	.	.
Chr2	153494	.	T	TA	4126.73	PASS	.	.
Chr2	153529	.	A	AACAT	4912.73	PASS	.	.
Chr2	153532	.	TC	T	4939.73	PASS	.	.
Chr2	153696	.	GCGAA	G	3384.73	PASS	.	.
Chr2	153890	.	CATG	C	620.73	PASS	.	.
Chr2	154143	.	GATC	G	3823.73	PASS	.	.
Chr2	154274	.	GC	G	4744.73	PASS	.	.
Chr2	155496	.	A	AT	2908.73	PASS	.	.
Chr2	155891	.	C	CAA	5632.73	PASS	.	.
Chr2	155897	.	AG	A	5362.73	PASS	.	.
Chr2	156203	.	T	TA	5015.73	PASS	.	.
Chr2	156692	.	G	GA	4192.73	PASS	.	.
Chr2	156701	.	TA	T	3967.73	PASS	.	.
Chr2	158728	.	TAAGACATAC	T	4085.73	PASS	.	.
Chr2	159256	.	TTGTTAGCAGAACTTG	T	5283.73	PASS	.	.
Chr2	159755	.	T	TC	5243.73	PASS	.	.
Chr2	159764	.	CA	C	3544.73	PASS	.	.
Chr2	160297	.	CCA	C	4057.73	PASS	.	.
Chr2	160798	.	TTTC	T	2475.73	PASS	.	.
Chr2	160934	.	CT	C	1768.73	PASS	.	.
Chr2	161150	.	C	CGAACTAAATT	3789.73	PASS	.	.
Chr2	161299	.	G	GA	4285.73	PASS	.	.
Chr2	162998	.	ATAAT	A	5332.73	PASS	.	.
Chr2	163607	.	TCAACGTGGCAGAAAAGAAGGTAATTGAATAA	T	4567.73	PASS	.	.
Chr2	164192	.	GTT	G	3863.73	PASS	.	.
Chr2	164721	.	A	AT	3046.73	PASS	.	.
Chr2	167905	.	G	GT	4936.73	PASS	.	.
Chr2	170538	.	AT	A	3678.73	PASS	.	.
Chr2	176771	.	A	AGACCTCCTAAGT	6063.73	PASS	.	.
Chr2	176792	.	C	CA	6172.73	PASS	.	.
Chr2	176996	.	TCTTGTATGAGGTATAAATCAGGTATGGTGAA	T	5310.73	PASS	.	.
Chr2	177067	.	GA	G	2820.73	PASS	.	.
Chr2	177287	.	C	CA	2998.73	PASS	.	.
Chr2	178557	.	T	TAAAATAGAATCAACTCA	6474.73	PASS	.	.
Chr2	179395	.	T	TA	3435.73	PASS	.	.
Chr2	179744	.	C	CT	5881.73	PASS	.	.
Chr2	180039	.	AT	A	6534.73	PASS	.	.
Chr2	180740	.	ATT	A	3934.73	PASS	.	.
Chr2	181927	.	G	GCTA	2761.73	PASS	.	.
Chr2	181982	.	C	CA	368.70	PASS	.	.
Chr2	183923	.	AT	A	4949.73	PASS	.	.
Chr2	184511	.	AGT	A	1117.73	PASS	.	.
Chr2	184515	.	C	CTT	1117.77	PASS	.	.
Chr2	184613	.	CTT	C	96.73	PASS	.	.
Chr2	184795	.	T	TACAGACATCTCAAAA	6573.73	PASS	.	.
Chr2	184950	.	CAACAAAAAG	C	6109.73	PASS	.	.
Chr2	185478	.	AT	A	3610.73	PASS	.	.
Chr2	185613	.	AT	A	6035.73	PASS	.	.
Chr2	186692	.	C	CATAT	4220.73	PASS	.	.
Chr2	187210	.	A	AT	4029.73	PASS	.	.
Chr2	188111	.	ACGCG	A	5068.73	PASS	.	.
Chr2	188592	.	A	AT	3049.73	PASS	.	.
Chr2	189694	.	ATCG	A	4324.73	PASS	.	.
Chr2	189858	.	A	AC	7219.73	PASS	.	.
Chr2	189897	.	AATATCT	A	7426.73	PASS	.	.
Chr2	190000	.	CTTGG	C	6352.73	PASS	.	.
Chr2	190183	.	GAGCT	G	5215.73	PASS	.	.
Chr2	190388	.	TA	T	5600.73	PASS	.	.
Chr2	190827	.	TAG	T	5554.73	PASS	.	.
Chr2	199426	.	AGCAAAAGATTAT	A	6271.73	PASS	.	.
Chr2	216088	.	CT	C	2108.73	PASS	.	.
Chr2	221140	.	AC	A	3995.73	PASS	.	.
Chr2	221452	.	TAAA	T	4367.73	PASS	.	.
Chr2	229902	.	GAAAA	G	6801.73	PASS	.	.
Chr2	229973	.	AT	A	7177.73	PASS	.	.
Chr2	230153	.	ATC	A	5239.73	PASS	.	.
Chr2	232751	.	CT	C	2286.73	PASS	.	.
Chr2	234577	.	A	AT	4150.73	PASS	.	.
Chr2	234665	.	CG	C	6782.73	PASS	.	.
Chr2	235640	.	T	TATC	5418.73	PASS	.	.
Chr2	235774	.	C	CT	2325.73	PASS	.	.
Chr2	237138	.	GCCCTTTTTTAAAGTGTTGCACTACGTATGTATCAGCT	G	6400.73	PASS	.	.
Chr2	238849	.	C	CTATGCCATGTATACTTTCGCTAAGAAGTAAGAAGGGAGTGAT	4123.73	PASS	.	.
Chr2	239083	.	T	TC	5786.73	PASS	.	.
Chr2	239214	.	GTT	G	5503.73	PASS	.	.
Chr2	240376	.	TATC	T	3801.73	PASS	.	.
Chr2	240532	.	CAAAT	C	5466.73	PASS	.	.
Chr2	240817	.	AG	A	4036.73	PASS	.	.
Chr2	242028	.	C	CCATA	6148.73	PASS	.	.
Chr2	242962	.	TAA	T	4100.73	PASS	.	.
Chr2	243111	.	A	AAAG	5383.73	PASS	.	.
Chr2	243114	.	T	TTGAGACAATAAAAAA	5616.73	PASS	.	.
Chr2	243803	.	T	TGGG	2646.73	PASS	.	.
Chr2	243806	.	T	TG	2437.73	PASS	.	.
Chr2	243807	.	T	TCTTTCCTTGCGGAAGAAGAATCGGGTCAACCATTCTCATCCTTCCTCTACATCAAAACCCTAGTTTCCATATTATATCTCCAATCTCATTCATATTGATATATAACACCATTCC	2347.73	PASS	.	.
Chr2	249326	.	AT	A	3247.73	PASS	.	.
Chr2	251332	.	GT	G	3530.73	PASS	.	.
Chr2	251847	.	A	ATT	6633.73	PASS	.	.
Chr2	251852	.	TTA	T	6751.73	PASS	.	.
Chr2	252238	.	T	TA	4182.73	PASS	.	.
Chr2	252350	.	T	TA	4470.73	PASS	.	.
Chr2	252394	.	A	AT	3845.73	PASS	.	.
Chr2	252417	.	A	AT	4026.73	PASS	.	.
Chr2	252504	.	A	AC	4374.73	PASS	.	.
Chr2	252541	.	GA	G	4202.73	PASS	.	.
Chr2	252759	.	T	TA	4050.73	PASS	.	.
Chr2	252811	.	CA	C	5230.73	PASS	.	.
Chr2	252968	.	CACGGGCCATGGCAAGTAACTGCGATCGAAAAATATATATACA	C	6863.73	PASS	.	.
Chr2	253864	.	AATGTTTCT	A	5487.73	PASS	.	.
Chr2	254023	.	T	TG	3400.73	PASS	.	.
Chr2	254100	.	C	CT	2017.73	PASS	.	.
Chr2	254351	.	A	AC	5594.73	PASS	.	.
Chr2	254535	.	CA	C	2619.73	PASS	.	.
Chr2	255221	.	T	TA	2330.73	PASS	.	.
Chr2	257823	.	TA	T	2120.73	PASS	.	.
Chr2	258833	.	AT	A	5896.73	PASS	.	.
Chr2	259300	.	GT	G	2192.73	PASS	.	.
Chr2	259342	.	T	TTGTCA	4920.73	PASS	.	.
Chr2	259387	.	CTTTTT	C	5543.73	PASS	.	.
Chr2	259546	.	TAA	T	5452.73	PASS	.	.
Chr2	259868	.	ATCAAAGAT	A	6194.73	PASS	.	.
Chr2	259954	.	TTTGA	T	5991.73	PASS	.	.
Chr2	260089	.	A	AATGTTAGAAACCGTGTCAAT	5059.73	PASS	.	.
Chr2	260092	.	G	GGACAAATAATATTTTAAAGTTATTGTTTA	5377.73	PASS	.	.
Chr2	260265	.	C	CATAT	5507.73	PASS	.	.
Chr2	260296	.	A	AT	4848.73	PASS	.	.
Chr2	260377	.	T	TAAGAGTAATCAAAATGTAAAAAAAAAAAAAAAA	2829.73	PASS	.	.
Chr2	260460	.	CTA	C	6222.73	PASS	.	.
Chr2	260569	.	C	CCGTTTATCCTGTAAAATCCTTGCAAGGAAAAACA	5767.73	PASS	.	.
Chr2	260575	.	A	ATATGATAAGAATT	4867.73	PASS	.	.
Chr2	260579	.	A	ATACAAC	4777.73	PASS	.	.
Chr2	260588	.	A	ATCG	4462.73	PASS	.	.
Chr2	260590	.	T	TACAATATTATA	5362.73	PASS	.	.
Chr2	260592	.	G	GAAAA	5362.73	PASS	.	.
Chr2	260596	.	A	AACGCAAATACAATCG	4507.73	PASS	.	.
Chr2	260599	.	TG	T	3605.73	PASS	.	.
Chr2	260978	.	ATT	A	5148.73	PASS	.	.
Chr2	261124	.	CA	C	2080.73	PASS	.	.
Chr2	261157	.	CATATATATATAT	C	4580.73	PASS	.	.
Chr2	261270	.	T	TA	2621.73	PASS	.	.
Chr2	261754	.	GT	G	5860.73	PASS	.	.
Chr2	267013	.	GT	G	2431.73	PASS	.	.
Chr2	273311	.	C	CATA	3252.73	PASS	.	.
Chr2	275815	.	A	AT	319.73	PASS	.	.
Chr2	276724	.	CTTT	C	2790.73	PASS	.	.
Chr2	281393	.	A	AT	3748.73	PASS	.	.
Chr2	282203	.	A	AT	2605.73	PASS	.	.
Chr2	282316	.	A	AT	1176.73	PASS	.	.
Chr2	286852	.	C	CA	1818.73	PASS	.	.
Chr2	288325	.	CCTCTCTGTTGTTTTATATAAAA	C	6240.73	PASS	.	.
Chr2	288589	.	AG	A	6793.73	PASS	.	.
Chr2	289898	.	T	TA	2854.73	PASS	.	.
Chr2	289923	.	CT	C	748.25	PASS	.	.
Chr2	289970	.	A	AAATGATGT	5198.73	PASS	.	.
Chr2	290064	.	A	AG	6185.73	PASS	.	.
Chr2	300068	.	T	TTATATA	798.73	PASS	.	.
Chr2	301177	.	CT	C	2426.73	PASS	.	.
Chr2	306055	.	A	ATGAT	5530.73	PASS	.	.
Chr2	306214	.	GA	G	2345.73	PASS	.	.
Chr2	309021	.	TA	T	2537.73	PASS	.	.
Chr2	309089	.	AGATGAT	A	4671.73	PASS	.	.
Chr2	309246	.	TTGTTGTTGTTGC	T	3769.73	PASS	.	.
Chr2	310185	.	TC	T	4565.73	PASS	.	.
Chr2	312956	.	AT	A	4347.73	PASS	.	.
Chr2	314526	.	GT	G	3632.73	PASS	.	.
Chr2	314623	.	AT	A	570.73	PASS	.	.
Chr2	314801	.	TTA	T	162.73	PASS	.	.
Chr2	314935	.	ATCGACCAAAGTAGTGCT	A	3341.73	PASS	.	.
Chr2	315609	.	TA	T	2967.73	PASS	.	.
Chr2	316628	.	A	AATGGTGGCGGATACGCACCGTCTTCTTCGC	4255.73	PASS	.	.
Chr2	320692	.	A	AAGAGT	4621.73	PASS	.	.
Chr2	321361	.	T	TTTC	5380.73	PASS	.	.
Chr2	321711	.	A	ATT	2343.73	PASS	.	.
Chr2	322641	.	ACT	A	5438.73	PASS	.	.
Chr2	322908	.	T	TC	3891.73	PASS	.	.
Chr2	323743	.	C	CAGT	3149.73	PASS	.	.
Chr2	323952	.	CCAACTTT	C	1222.73	PASS	.	.
Chr2	324451	.	G	GT	1263.73	PASS	.	.
Chr2	335613	.	TTATA	T	5085.73	PASS	.	.
Chr2	335841	.	AT	A	2344.73	PASS	.	.
Chr2	336463	.	CT	C	1719.73	PASS	.	.
Chr2	336499	.	GATAT	G	1599.79	PASS	.	.
Chr2	337136	.	C	CT	2191.73	PASS	.	.
Chr2	338284	.	TA	T	4970.73	PASS	.	.
Chr2	339828	.	GA	G	2895.73	PASS	.	.
Chr2	340094	.	GTTCTAAAAATATATAAGAAGAATATT	G	3095.73	PASS	.	.
Chr2	340150	.	TAA	T	2403.73	PASS	.	.
Chr2	340198	.	TACAG	T	1548.73	PASS	.	.
Chr2	340376	.	T	TATA	5075.73	PASS	.	.
Chr2	340396	.	AC	A	4857.73	PASS	.	.
Chr2	340496	.	GT	G	3128.73	PASS	.	.
Chr2	340889	.	A	AAAGGAGAGATT	3501.73	PASS	.	.
Chr2	341055	.	AT	A	3858.73	PASS	.	.
Chr2	341185	.	CATAAAA	C	5791.73	PASS	.	.
Chr2	341306	.	T	TTAACATC	3902.73	PASS	.	.
Chr2	341308	.	T	TTA	4083.73	PASS	.	.
Chr2	341312	.	A	AT	4057.73	PASS	.	.
Chr2	343632	.	G	GAAA	2503.73	PASS	.	.
Chr2	343636	.	A	AAGACAAAAACCAAAAGTTCAAAAGAGAAGAGAT	4050.73	PASS	.	.
Chr2	344341	.	A	ATTAGT	4937.73	PASS	.	.
Chr2	344460	.	GATCAAGC	G	2842.73	PASS	.	.
Chr2	344579	.	T	TA	1939.73	PASS	.	.
Chr2	344627	.	CAAT	C	2996.73	PASS	.	.
Chr2	344960	.	CGTGTTGTTAGAGAAA	C	6315.73	PASS	.	.
Chr2	345348	.	T	TAA	6044.73	PASS	.	.
Chr2	345411	.	AAT	A	4808.73	PASS	.	.
Chr2	345649	.	A	ATGGTTCT	4756.73	PASS	.	.
Chr2	345650	.	A	ATTG	4756.73	PASS	.	.
Chr2	345656	.	AATT	A	4330.73	PASS	.	.
Chr2	345694	.	TA	T	3030.73	PASS	.	.
Chr2	345818	.	GC	G	2055.73	PASS	.	.
Chr2	346376	.	AT	A	1473.73	PASS	.	.
Chr2	346462	.	A	ATATATATTTATTTGTTTATTTT	2194.73	PASS	.	.
Chr2	346603	.	AATTTTTT	A	3814.73	PASS	.	.
Chr2	346645	.	GGAAGAT	G	4188.73	PASS	.	.
Chr2	346777	.	A	ATTATACATATCC	5948.73	PASS	.	.
Chr2	347497	.	C	CCT	1732.73	PASS	.	.
Chr2	350181	.	GAA	G	5004.73	PASS	.	.
Chr2	350243	.	AT	A	2991.73	PASS	.	.
Chr2	350641	.	C	CA	1870.73	PASS	.	.
Chr2	352095	.	GC	G	3378.73	PASS	.	.
Chr2	352893	.	CAGGA	C	5075.73	PASS	.	.
Chr2	354935	.	AC	A	4964.73	PASS	.	.
Chr2	355054	.	T	TA	6605.73	PASS	.	.
Chr2	355059	.	T	TTG	6639.73	PASS	.	.
Chr2	355126	.	AAT	A	2374.73	PASS	.	.
Chr2	355177	.	ATTG	A	5584.73	PASS	.	.
Chr2	355468	.	G	GAGA	4250.73	PASS	.	.
Chr2	355724	.	C	CCTAAAAGG	5954.73	PASS	.	.
Chr2	356461	.	CACGTTTTT	C	5412.73	PASS	.	.
Chr2	356970	.	G	GT	3629.73	PASS	.	.
Chr2	357576	.	GC	G	5231.73	PASS	.	.
Chr2	358246	.	C	CA	4262.73	PASS	.	.
Chr2	358301	.	T	TTAACATTTGGGTTA	4993.73	PASS	.	.
Chr2	359398	.	CGGT	C	5098.73	PASS	.	.
Chr2	360680	.	AT	A	5790.73	PASS	.	.
Chr2	360781	.	GA	G	2412.73	PASS	.	.
Chr2	380062	.	A	ATC	4366.73	PASS	.	.
Chr2	380302	.	TG	T	5591.73	PASS	.	.
Chr2	382163	.	AT	A	1758.73	PASS	.	.
Chr2	382219	.	TAAAAAA	T	3930.73	PASS	.	.
Chr2	382479	.	ATTTTTTTTT	A	4649.73	PASS	.	.
Chr2	383252	.	G	GATAAATTGTAGTAATACGAAT	4411.73	PASS	.	.
Chr2	383932	.	AT	A	2931.73	PASS	.	.
Chr2	384302	.	GT	G	1996.73	PASS	.	.
Chr2	384335	.	TA	T	3019.73	PASS	.	.
Chr2	384516	.	A	ATATATATATATTTTCGTCT	3279.73	PASS	.	.
Chr2	384614	.	GTT	G	3877.73	PASS	.	.
Chr2	385560	.	A	AC	4260.73	PASS	.	.
Chr2	385749	.	AT	A	6626.73	PASS	.	.
Chr2	385797	.	TG	T	4357.73	PASS	.	.
Chr2	387312	.	ATT	A	3943.73	PASS	.	.
Chr2	391186	.	TA	T	3359.73	PASS	.	.
Chr2	391485	.	TA	T	3314.73	PASS	.	.
Chr2	392025	.	TA	T	3238.73	PASS	.	.
Chr2	392261	.	GAT	G	3545.73	PASS	.	.
Chr2	395546	.	T	TG	16.82	PASS	.	.
Chr2	395582	.	TCG	T	87.73	PASS	.	.
Chr2	395587	.	T	TAA	72.73	PASS	.	.
Chr2	397393	.	T	TTC	4480.73	PASS	.	.
Chr2	404740	.	CTATATA	C	1056.73	PASS	.	.
Chr2	431965	.	CA	C	20.80	PASS	.	.
Chr2	466013	.	CAT	C	154.73	PASS	.	.
Chr2	467176	.	AAT	A	66.73	PASS	.	.
Chr2	469312	.	G	GT	1957.73	PASS	.	.
Chr2	471781	.	AAATAAATATTTCTGT	A	10423.73	PASS	.	.
Chr2	472873	.	TAAAATA	T	10319.73	PASS	.	.
Chr2	473725	.	AT	A	6088.73	PASS	.	.
Chr2	478181	.	A	AT	4040.73	PASS	.	.
Chr2	478570	.	AT	A	4341.73	PASS	.	.
Chr2	487250	.	TAAAAAAAAA	T	5972.73	PASS	.	.
Chr2	500195	.	A	AACATATAAGATTTGATATCTAAATTTTAATTAAAT	206.73	PASS	.	.
Chr2	501094	.	CA	C	96.73	PASS	.	.
Chr2	501753	.	TA	T	274.73	PASS	.	.
Chr2	501849	.	A	AT	67.73	PASS	.	.
Chr2	503336	.	T	TTATA	1335	PASS	.	.
Chr2	512681	.	CATATATAT	CAT	1530.73	PASS	.	.
Chr2	514682	.	TTA	T	1114.73	PASS	.	.
Chr2	530591	.	GTT	G	90.73	PASS	.	.
Chr2	530703	.	TTGCC	T	198.73	PASS	.	.
Chr2	530937	.	AG	A	459.73	PASS	.	.
Chr2	531462	.	G	GT	1847.73	PASS	.	.
Chr2	531465	.	GT	G	2215.73	PASS	.	.
Chr2	532904	.	A	AACC	1503.73	PASS	.	.
Chr2	532905	.	GATT	G	1500.73	PASS	.	.
Chr2	534981	.	TC	T	2543.73	PASS	.	.
Chr2	535137	.	AGGTC	A	1658.73	PASS	.	.
Chr2	535167	.	GTTT	G	1637.73	PASS	.	.
Chr2	535477	.	GGT	G	818.73	PASS	.	.
Chr2	535514	.	TTTA	T	1253.73	PASS	.	.
Chr2	535651	.	GGT	G	2389.73	PASS	.	.
Chr2	535657	.	A	AAG	2382.73	PASS	.	.
Chr2	536455	.	CCA	C	1373.73	PASS	.	.
Chr2	536552	.	ATCACGAG	A	1466.73	PASS	.	.
Chr2	537215	.	AAT	A	762.73	PASS	.	.
Chr2	571659	.	C	CT	1985.73	PASS	.	.
Chr2	572167	.	TCTTCTTTTCCTTCTTCCTTTTGCTTTTCTTCTTCCC	T	22.75	PASS	.	.
Chr2	572984	.	C	CA	376.73	PASS	.	.
Chr2	573452	.	AAC	A	333.73	PASS	.	.
Chr2	575154	.	CT	C	137.73	PASS	.	.
Chr2	601020	.	A	AAT	1013.82	PASS	.	.
Chr2	602438	.	T	TGA	135.73	PASS	.	.
Chr2	602441	.	TCA	T	132.73	PASS	.	.
Chr2	609291	.	T	TGAA	5835.73	PASS	.	.
Chr2	609293	.	A	AAT	5868.73	PASS	.	.
Chr2	609295	.	G	GCTGAGAATGCCCTTTCATTA	6757.73	PASS	.	.
Chr2	609313	.	TCAA	T	5587.73	PASS	.	.
Chr2	609635	.	G	GAA	3625.73	PASS	.	.
Chr2	609668	.	A	AGTTAC	5692.73	PASS	.	.
Chr2	609674	.	C	CACATAAATTTCAA	6082.73	PASS	.	.
Chr2	609677	.	C	CCAATTTGAAT	5881.73	PASS	.	.
Chr2	609749	.	T	TA	2953.73	PASS	.	.
Chr2	611377	.	T	TA	3369.73	PASS	.	.
Chr2	612518	.	C	CT	2884.73	PASS	.	.
Chr2	613025	.	ACTT	A	3652.73	PASS	.	.
Chr2	613664	.	T	TA	4822.73	PASS	.	.
Chr2	614156	.	A	AG	2378.73	PASS	.	.
Chr2	614930	.	GTT	G	3842.73	PASS	.	.
Chr2	616764	.	A	AAC	2126.73	PASS	.	.
Chr2	616783	.	CAT	C	5283.73	PASS	.	.
Chr2	619129	.	G	GAATCTATTGAGAGAATTCTGACTTCTGAGACTCTTCTCTTCTTATTTCGTTTTCCACAATTCCGAAA	5097.73	PASS	.	.
Chr2	621131	.	TA	T	2889.73	PASS	.	.
Chr2	622187	.	A	AT	3060.73	PASS	.	.
Chr2	624476	.	G	GA	2248.73	PASS	.	.
Chr2	626084	.	C	CT	2471.73	PASS	.	.
Chr2	628643	.	T	TC	4320.73	PASS	.	.
Chr2	628676	.	TA	T	4018.73	PASS	.	.
Chr2	628868	.	C	CAAAA	2885.77	PASS	.	.
Chr2	629927	.	AT	A	5465.73	PASS	.	.
Chr2	630070	.	A	ATT	4163.73	PASS	.	.
Chr2	630178	.	TA	T	5795.73	PASS	.	.
Chr2	630442	.	TGA	T	5719.73	PASS	.	.
Chr2	630596	.	TTCCTTCTCTGAATTTTTCTTTTGCTA	T	4608.73	PASS	.	.
Chr2	630729	.	C	CAG	5659.73	PASS	.	.
Chr2	630734	.	A	AGGTAC	6101.73	PASS	.	.
Chr2	630736	.	A	AT	5875.73	PASS	.	.
Chr2	630938	.	CCTT	C	3922.73	PASS	.	.
Chr2	632559	.	G	GT	4672.73	PASS	.	.
Chr2	632574	.	GT	G	4822.73	PASS	.	.
Chr2	632672	.	A	AAATATTCGGGTGACGATTT	4649.73	PASS	.	.
Chr2	632706	.	C	CA	3713.73	PASS	.	.
Chr2	636279	.	CT	C	2390.73	PASS	.	.
Chr2	637912	.	ACTGCGTTT	A	4677.73	PASS	.	.
Chr2	638249	.	T	TA	1216.73	PASS	.	.
Chr2	638305	.	G	GA	1049.73	PASS	.	.
Chr2	638666	.	A	ATTGGGTTTTAG	3939.73	PASS	.	.
Chr2	640609	.	G	GA	1937.73	PASS	.	.
Chr2	641267	.	AATAT	A	1461.73	PASS	.	.
Chr2	641967	.	T	TTGTAA	5243.73	PASS	.	.
Chr2	642073	.	ATTAATG	A	4355.73	PASS	.	.
Chr2	642181	.	AT	A	2533.73	PASS	.	.
Chr2	643165	.	TA	T	2244.73	PASS	.	.
Chr2	643240	.	CA	C	4262.73	PASS	.	.
Chr2	644048	.	G	GA	5821.73	PASS	.	.
Chr2	645104	.	C	CTT	4810.73	PASS	.	.
Chr2	645963	.	T	TA	1050.77	PASS	.	.
Chr2	646117	.	A	ATTAAG	5390.73	PASS	.	.
Chr2	646119	.	ATCC	A	5419.73	PASS	.	.
Chr2	646491	.	CTATATATA	C	4724.73	PASS	.	.
Chr2	646593	.	CATATAGATTATAG	C	4857.73	PASS	.	.
Chr2	646928	.	A	ATAT	4629.73	PASS	.	.
Chr2	647053	.	ACCTATAACAAT	A	4822.73	PASS	.	.
Chr2	647292	.	CATGAG	C	4652.73	PASS	.	.
Chr2	647523	.	CA	C	4777.73	PASS	.	.
Chr2	647589	.	T	TA	4822.73	PASS	.	.
Chr2	647642	.	GA	G	4519.73	PASS	.	.
Chr2	647881	.	CTCT	C	4302.73	PASS	.	.
Chr2	647935	.	CT	C	5715.73	PASS	.	.
Chr2	648355	.	A	AACACACATATATATATACTAAT	5686.73	PASS	.	.
Chr2	648449	.	CTT	C	6017.73	PASS	.	.
Chr2	648499	.	G	GTCGA	5730.73	PASS	.	.
Chr2	648947	.	CTA	C	5613.73	PASS	.	.
Chr2	649051	.	C	CT	2592.73	PASS	.	.
Chr2	649153	.	G	GA	2894.73	PASS	.	.
Chr2	649245	.	CAT	C	3696.73	PASS	.	.
Chr2	649533	.	AT	A	2122.73	PASS	.	.
Chr2	650062	.	TCATCGA	T	4932.73	PASS	.	.
Chr2	650871	.	AAT	A	2515.73	PASS	.	.
Chr2	651293	.	GT	G	2102.73	PASS	.	.
Chr2	652010	.	C	CTGGTGT	5645.73	PASS	.	.
Chr2	652175	.	ACTTTTAT	A	4497.73	PASS	.	.
Chr2	652261	.	GT	G	1794.73	PASS	.	.
Chr2	652309	.	AT	A	1158.73	PASS	.	.
Chr2	652978	.	G	GA	3503.73	PASS	.	.
Chr2	653042	.	CTT	C	5372.73	PASS	.	.
Chr2	653234	.	G	GTTGAATTGT	3037.73	PASS	.	.
Chr2	653241	.	A	ATT	3039.73	PASS	.	.
Chr2	653242	.	A	AAG	6023.77	PASS	.	.
Chr2	653574	.	T	TC	5173.73	PASS	.	.
Chr2	653837	.	T	TAAGA	5155.73	PASS	.	.
Chr2	653839	.	A	ATAG	5181.73	PASS	.	.
Chr2	653852	.	GATATGTGCCTCT	G	4851.73	PASS	.	.
Chr2	654042	.	A	AATTTGTCTATTGATAATATGGTAGGAAGATTAAGCAGTATGAGTTGGTGATTCTGGTTTTTTCTTGGGTTTTGGTCGCGAATCAAAGTCTCTTTATTTGTAGCTCTTTTAGTGGATTGAATAAATGAACTTCAGTGGTTTGG	6408.73	PASS	.	.
Chr2	654282	.	A	ATT	3534.73	PASS	.	.
Chr2	654296	.	A	ATATCTCTCTCTGTTAC	4423.73	PASS	.	.
Chr2	654816	.	C	CTTT	4372.73	PASS	.	.
Chr2	654888	.	GTTCTGATTAGTAATTTTTTTTTTTTTT	G	4363.73	PASS	.	.
Chr2	655055	.	CAT	C	2696.73	PASS	.	.
Chr2	655092	.	G	GGAC	4400.73	PASS	.	.
Chr2	655131	.	A	AT	5421.73	PASS	.	.
Chr2	655138	.	TC	T	5651.73	PASS	.	.
Chr2	655234	.	A	AATCAGG	3831.73	PASS	.	.
Chr2	655265	.	ATAT	A	4237.73	PASS	.	.
Chr2	656230	.	T	TGA	2887.73	PASS	.	.
Chr2	656232	.	T	TAA	3112.73	PASS	.	.
Chr2	656243	.	C	CATGCATT	3409.73	PASS	.	.
Chr2	656360	.	A	AT	3055.73	PASS	.	.
Chr2	657603	.	GA	G	6389.73	PASS	.	.
Chr2	658037	.	CA	C	2652.73	PASS	.	.
Chr2	658544	.	ATTG	A	1674.73	PASS	.	.
Chr2	658786	.	AT	A	1690.73	PASS	.	.
Chr2	658938	.	CT	C	3498.73	PASS	.	.
Chr2	686420	.	A	AATAT	870.73	PASS	.	.
Chr2	686836	.	CTCCGA	C	174.73	PASS	.	.
Chr2	720967	.	AAT	A	40.73	PASS	.	.
Chr2	722975	.	CAT	C	1400.73	PASS	.	.
Chr2	726006	.	GA	G	597.73	PASS	.	.
Chr2	726115	.	TC	T	2159.73	PASS	.	.
Chr2	726203	.	T	TTCCACATGCATATTTGA	554.73	PASS	.	.
Chr2	726259	.	T	TA	1049.73	PASS	.	.
Chr2	726394	.	AG	A	1514.73	PASS	.	.
Chr2	726448	.	C	CA	620.73	PASS	.	.
Chr2	726637	.	TTTTGGTATTTTTATAC	T	63.73	PASS	.	.
Chr2	726708	.	ACC	A	615.73	PASS	.	.
Chr2	726880	.	A	AC	1193.73	PASS	.	.
Chr2	726908	.	C	CCATCACCAT	624.73	PASS	.	.
Chr2	727068	.	AT	A	657.73	PASS	.	.
Chr2	727169	.	A	AT	999.73	PASS	.	.
Chr2	727452	.	CAT	C	1685.73	PASS	.	.
Chr2	727737	.	GT	G	1317.73	PASS	.	.
Chr2	734393	.	G	GTA	1657.73	PASS	.	.
Chr2	736054	.	T	TAGC	1842.73	PASS	.	.
Chr2	761649	.	TA	T	1865.73	PASS	.	.
Chr2	762465	.	GT	G	25.78	PASS	.	.
Chr2	768779	.	GT	G	11.08	PASS	.	.
Chr2	785576	.	A	AT	431.73	PASS	.	.
Chr2	791033	.	G	GT	19.78	PASS	.	.
Chr2	791696	.	AAT	A	62.73	PASS	.	.
Chr2	810002	.	T	TC	3822.73	PASS	.	.
Chr2	853365	.	C	CT	104.73	PASS	.	.
Chr2	856572	.	G	GT	53.77	PASS	.	.
Chr2	887334	.	GTA	G	386.27	PASS	.	.
Chr2	888618	.	AAT	A	774.73	PASS	.	.
Chr2	889568	.	G	GTATATATA	683.73	PASS	.	.
Chr2	894393	.	CAT	C	1483.73	PASS	.	.
Chr2	898528	.	A	AAT	474.73	PASS	.	.
Chr2	914843	.	CA	C	60.73	PASS	.	.
Chr2	917680	.	CA	C	59.73	PASS	.	.
Chr2	924278	.	G	GAAGCTTGTTTCAACATAATTGCAATAATGAGTTCCTCCTAATAAAAAGAATGTTTTGTTGTTTGGTACGAATTACACAATATATTACTGTCCTATTATTAAATATTTGAAATTTTGTTTGTCGTTCTCGTGATCA	8101.73	PASS	.	.
Chr2	932468	.	GT	G	51.73	PASS	.	.
Chr2	932496	.	AC	A	419.73	PASS	.	.
Chr2	932654	.	TC	T	527.73	PASS	.	.
Chr2	932877	.	T	TC	2120.73	PASS	.	.
Chr2	933082	.	TG	T	175.73	PASS	.	.
Chr2	941743	.	G	GC	3647.73	PASS	.	.
Chr2	943400	.	C	CT	4467.73	PASS	.	.
Chr2	1000694	.	CT	C	134.73	PASS	.	.
Chr2	1002401	.	AAT	A	246.73	PASS	.	.
Chr2	1007308	.	GAT	G	109.73	PASS	.	.
Chr2	1012160	.	C	CTG	3065.73	PASS	.	.
Chr2	1020191	.	TA	T	4187.73	PASS	.	.
Chr2	1020652	.	GAACTTGTT	G	7554.73	PASS	.	.
Chr2	1020760	.	T	TCAC	6948.73	PASS	.	.
Chr2	1020761	.	TAA	T	7029.73	PASS	.	.
Chr2	1020948	.	AT	A	4812.73	PASS	.	.
Chr2	1021085	.	GCT	G	2755.73	PASS	.	.
Chr2	1023231	.	G	GTAA	3980.73	PASS	.	.
Chr2	1023233	.	G	GGAT	4102.73	PASS	.	.
Chr2	1023236	.	AGGTCCG	A	4012.73	PASS	.	.
Chr2	1024458	.	G	GA	4195.73	PASS	.	.
Chr2	1024637	.	C	CAAA	886.73	PASS	.	.
Chr2	1026009	.	A	AG	4876.73	PASS	.	.
Chr2	1026012	.	T	TTTAA	4913.73	PASS	.	.
Chr2	1026141	.	C	CA	1754.73	PASS	.	.
Chr2	1026260	.	A	AAG	4361.73	PASS	.	.
Chr2	1026273	.	A	ATTT	4493.73	PASS	.	.
Chr2	1026505	.	C	CAAT	3113.73	PASS	.	.
Chr2	1026756	.	TAA	T	4370.73	PASS	.	.
Chr2	1026802	.	AT	A	5683.73	PASS	.	.
Chr2	1027323	.	AT	A	4693.73	PASS	.	.
Chr2	1030482	.	GTGCTAAC	G	5881.73	PASS	.	.
Chr2	1030587	.	T	TTG	5085.73	PASS	.	.
Chr2	1030609	.	CG	C	4957.73	PASS	.	.
Chr2	1030816	.	TGGGG	T	5362.73	PASS	.	.
Chr2	1031051	.	C	CACATCA	2797.73	PASS	.	.
Chr2	1031091	.	TTGTTCA	T	3877.73	PASS	.	.
Chr2	1031276	.	GA	G	4705.73	PASS	.	.
Chr2	1033068	.	GAATATACATTCTAAAAATAAATTTCATGAAA	G	6665.73	PASS	.	.
Chr2	1036000	.	A	ATT	4964.73	PASS	.	.
Chr2	1037905	.	TATATTCGG	T	3442.73	PASS	.	.
Chr2	1038002	.	AT	A	2379.73	PASS	.	.
Chr2	1038478	.	A	AAATAAT	2526.73	PASS	.	.
Chr2	1038486	.	T	TAAA	2482.73	PASS	.	.
Chr2	1038492	.	A	AT	2491.73	PASS	.	.
Chr2	1038763	.	ATTGATAATGTGG	A	1293.73	PASS	.	.
Chr2	1038817	.	TCG	T	619.73	PASS	.	.
Chr2	1039990	.	G	GA	2030.73	PASS	.	.
Chr2	1040589	.	AAG	A	6017.73	PASS	.	.
Chr2	1040789	.	CATT	C	5331.73	PASS	.	.
Chr2	1042281	.	CT	C	2496.73	PASS	.	.
Chr2	1044229	.	CG	C	4324.73	PASS	.	.
Chr2	1047208	.	T	TTTA	169.73	PASS	.	.
Chr2	1047215	.	AGATATT	A	248.73	PASS	.	.
Chr2	1047999	.	AAT	A	1565.73	PASS	.	.
Chr2	1048473	.	T	TA	1405.73	PASS	.	.
Chr2	1048500	.	A	AT	1734.73	PASS	.	.
Chr2	1048517	.	CT	C	1796.73	PASS	.	.
Chr2	1048772	.	ACTATCTACTCATTTATTTCAAAAGTT	A	514.73	PASS	.	.
Chr2	1050360	.	AATTCTTAATG	A	3472.73	PASS	.	.
Chr2	1051258	.	GT	G	3512.73	PASS	.	.
Chr2	1055167	.	C	CAA	2682.73	PASS	.	.
Chr2	1055431	.	AT	A	3463.73	PASS	.	.
Chr2	1055564	.	T	TTTG	4777.73	PASS	.	.
Chr2	1055587	.	TA	T	4552.73	PASS	.	.
Chr2	1055650	.	A	AAAAG	4557.73	PASS	.	.
Chr2	1055673	.	A	ATAAAAT	4597.73	PASS	.	.
Chr2	1055676	.	C	CAT	4552.73	PASS	.	.
Chr2	1055679	.	ATT	A	4327.73	PASS	.	.
Chr2	1056110	.	A	ACTTG	5181.73	PASS	.	.
Chr2	1056190	.	A	ACATG	5767.73	PASS	.	.
Chr2	1056207	.	AAAAACTT	A	5857.73	PASS	.	.
Chr2	1056384	.	CT	C	5348.73	PASS	.	.
Chr2	1057192	.	A	ATTATAAAAGAAAAGTT	2466.73	PASS	.	.
Chr2	1057340	.	G	GT	4055.73	PASS	.	.
Chr2	1057530	.	A	AAT	4235.73	PASS	.	.
Chr2	1058069	.	G	GTACTAATGTGATTTTTT	5332.73	PASS	.	.
Chr2	1058765	.	AT	A	3980.73	PASS	.	.
Chr2	1059519	.	A	ACT	3325.73	PASS	.	.
Chr2	1060206	.	CA	C	2711.73	PASS	.	.
Chr2	1061367	.	TA	T	3580.73	PASS	.	.
Chr2	1063089	.	T	TA	5461.73	PASS	.	.
Chr2	1063344	.	A	ATT	5945.73	PASS	.	.
Chr2	1063998	.	G	GTACCAAAC	6251.73	PASS	.	.
Chr2	1064026	.	AT	A	5816.73	PASS	.	.
Chr2	1064178	.	T	TAA	6439.73	PASS	.	.
Chr2	1064212	.	CT	C	6532.73	PASS	.	.
Chr2	1064422	.	A	ACT	5023.73	PASS	.	.
Chr2	1064869	.	G	GAA	4389.73	PASS	.	.
Chr2	1065092	.	T	TA	5626.73	PASS	.	.
Chr2	1065098	.	GCTA	G	5431.73	PASS	.	.
Chr2	1065475	.	CTA	C	1674.73	PASS	.	.
Chr2	1066150	.	A	AC	2068.73	PASS	.	.
Chr2	1066254	.	ATGT	A	4057.73	PASS	.	.
Chr2	1066384	.	AT	A	952.73	PASS	.	.
Chr2	1067456	.	G	GT	2571.73	PASS	.	.
Chr2	1070331	.	CTA	C	3558.73	PASS	.	.
Chr2	1074632	.	C	CAA	2898.73	PASS	.	.
Chr2	1075251	.	TC	T	5047.73	PASS	.	.
Chr2	1075329	.	CTGAT	C	5119.73	PASS	.	.
Chr2	1076031	.	A	AT	3822.73	PASS	.	.
Chr2	1076216	.	A	AT	1862.73	PASS	.	.
Chr2	1076651	.	TA	T	6120.73	PASS	.	.
Chr2	1078315	.	G	GTATATATGTATATGGTC	6502.77	PASS	.	.
Chr2	1078449	.	C	CA	2326.73	PASS	.	.
Chr2	1078626	.	AGAATTTGGGT	A	5776.73	PASS	.	.
Chr2	1078865	.	CT	C	1845.73	PASS	.	.
Chr2	1079010	.	CAA	C	1835.73	PASS	.	.
Chr2	1079212	.	T	TA	3749.73	PASS	.	.
Chr2	1079538	.	C	CA	3504.73	PASS	.	.
Chr2	1082220	.	T	TA	3266.73	PASS	.	.
Chr2	1082625	.	AT	A	4128.73	PASS	.	.
Chr2	1083209	.	GC	G	2459.73	PASS	.	.
Chr2	1083237	.	TC	T	2698.73	PASS	.	.
Chr2	1083407	.	A	AATT	4163.73	PASS	.	.
Chr2	1083985	.	CAT	C	1154.73	PASS	.	.
Chr2	1084033	.	T	TA	315.73	PASS	.	.
Chr2	1084242	.	CAA	C	3179.77	PASS	.	.
Chr2	1086189	.	GT	G	2641.73	PASS	.	.
Chr2	1086855	.	ACGTAAACGGGTCACATTC	A	2689.73	PASS	.	.
Chr2	1087833	.	C	CTA	2480.73	PASS	.	.
Chr2	1088017	.	A	AT	12.96	PASS	.	.
Chr2	1088042	.	TC	T	55.73	PASS	.	.
Chr2	1088344	.	T	TGTGGTTTTC	141.73	PASS	.	.
Chr2	1089241	.	TA	T	768.73	PASS	.	.
Chr2	1089547	.	TA	T	3808.73	PASS	.	.
Chr2	1090646	.	G	GA	3276.73	PASS	.	.
Chr2	1090917	.	CA	C	1379.73	PASS	.	.
Chr2	1090996	.	TCC	T	2025.73	PASS	.	.
Chr2	1091325	.	AT	A	3674.73	PASS	.	.
Chr2	1091764	.	G	GAATTTCA	2901.73	PASS	.	.
Chr2	1093885	.	G	GGCTTT	3625.73	PASS	.	.
Chr2	1094600	.	T	TAAGATCAAATA	5193.73	PASS	.	.
Chr2	1094786	.	TC	T	3397.73	PASS	.	.
Chr2	1095415	.	C	CG	1117.73	PASS	.	.
Chr2	1098331	.	ATGGCACACTTTGAAACATGGAGT	A	4933.73	PASS	.	.
Chr2	1098672	.	A	AACATATCCTTACTTTGATTTTGATGAGTTTCAGGCACTTCCACTTGTGAGC	5106.73	PASS	.	.
Chr2	1099480	.	AAC	A	5592.73	PASS	.	.
Chr2	1099854	.	C	CT	4345.73	PASS	.	.
Chr2	1102780	.	C	CT	1846.73	PASS	.	.
Chr2	1103387	.	T	TTCG	5656.73	PASS	.	.
Chr2	1104218	.	T	TTCCTGC	6358.73	PASS	.	.
Chr2	1105548	.	T	TA	2518.73	PASS	.	.
Chr2	1107678	.	C	CT	2255.73	PASS	.	.
Chr2	1107791	.	T	TTA	5185.73	PASS	.	.
Chr2	1107963	.	G	GA	3078.73	PASS	.	.
Chr2	1111416	.	C	CA	1983.73	PASS	.	.
Chr2	1111856	.	TC	T	1655.73	PASS	.	.
Chr2	1112068	.	AT	A	2220.73	PASS	.	.
Chr2	1112287	.	GAT	G	4795.73	PASS	.	.
Chr2	1112335	.	C	CTCTTCCGTTG	5204.73	PASS	.	.
Chr2	1113654	.	A	AAAAAGATAAGTTTT	4523.73	PASS	.	.
Chr2	1113778	.	G	GTA	3255.73	PASS	.	.
Chr2	1123086	.	A	AGAC	2668.73	PASS	.	.
Chr2	1123964	.	GC	G	4668.73	PASS	.	.
Chr2	1124066	.	GA	G	3445.73	PASS	.	.
Chr2	1124636	.	TCTATAGA	T	5269.73	PASS	.	.
Chr2	1124815	.	GT	G	2304.73	PASS	.	.
Chr2	1124859	.	G	GT	2935.73	PASS	.	.
Chr2	1125530	.	G	GA	1597.73	PASS	.	.
Chr2	1125723	.	TTTATGTGTTC	T	4821.73	PASS	.	.
Chr2	1125855	.	TA	T	2917.73	PASS	.	.
Chr2	1126907	.	G	GA	2095.73	PASS	.	.
Chr2	1127393	.	A	AT	3100.73	PASS	.	.
Chr2	1127574	.	AC	A	4812.73	PASS	.	.
Chr2	1128048	.	GA	G	2894.73	PASS	.	.
Chr2	1128689	.	A	AACACAC	5563.73	PASS	.	.
Chr2	1128750	.	AAAC	A	5227.73	PASS	.	.
Chr2	1129125	.	T	TC	4927.73	PASS	.	.
Chr2	1129126	.	A	AT	4927.73	PASS	.	.
Chr2	1130798	.	TC	T	3872.73	PASS	.	.
Chr2	1133256	.	CT	C	1543.73	PASS	.	.
Chr2	1134482	.	G	GA	1180.50	PASS	.	.
Chr2	1135740	.	C	CTTAAATGTACAGCAAAAG	4599.73	PASS	.	.
Chr2	1136892	.	TA	T	3059.73	PASS	.	.
Chr2	1139615	.	CA	C	1720.73	PASS	.	.
Chr2	1139892	.	AT	A	4215.73	PASS	.	.
Chr2	1142090	.	TTC	T	5293.73	PASS	.	.
Chr2	1142403	.	TATATA	T	6298.73	PASS	.	.
Chr2	1146507	.	T	TA	2396.73	PASS	.	.
Chr2	1146887	.	ATT	A	4400.73	PASS	.	.
Chr2	1147519	.	TCTAGACCCATAATCCAAAATATTCATATAGATGAAC	T	4263.73	PASS	.	.
Chr2	1155472	.	G	GTT	4337.73	PASS	.	.
Chr2	1155990	.	G	GA	1634.73	PASS	.	.
Chr2	1156376	.	G	GT	1393.73	PASS	.	.
Chr2	1156510	.	T	TG	3164.73	PASS	.	.
Chr2	1159702	.	AC	A	4184.73	PASS	.	.
Chr2	1159859	.	GA	G	4590.73	PASS	.	.
Chr2	1160255	.	C	CT	2065.73	PASS	.	.
Chr2	1160895	.	T	TA	2521.73	PASS	.	.
Chr2	1161035	.	TAA	T	4958.73	PASS	.	.
Chr2	1161167	.	CA	C	1897.73	PASS	.	.
Chr2	1164333	.	C	CAGA	3540.73	PASS	.	.
Chr2	1164400	.	C	CT	1607.73	PASS	.	.
Chr2	1164684	.	G	GT	4160.73	PASS	.	.
Chr2	1167315	.	A	AG	5300.73	PASS	.	.
Chr2	1168564	.	AT	A	4968.73	PASS	.	.
Chr2	1169667	.	GTT	G	3436.73	PASS	.	.
Chr2	1170010	.	TTAAG	T	4860.73	PASS	.	.
Chr2	1170217	.	GA	G	4620.73	PASS	.	.
Chr2	1170287	.	T	TA	1536.73	PASS	.	.
Chr2	1171157	.	GAGA	G	4888.73	PASS	.	.
Chr2	1171310	.	CATCCCT	C	4945.73	PASS	.	.
Chr2	1171351	.	T	TTTA	4491.73	PASS	.	.
Chr2	1171363	.	ACTTT	A	4822.73	PASS	.	.
Chr2	1173783	.	G	GT	2474.77	PASS	.	.
Chr2	1175370	.	T	TTCAGTTTAATAATGTTTCTTTCAACATG	4361.73	PASS	.	.
Chr2	1176761	.	AATT	A	5409.73	PASS	.	.
Chr2	1177122	.	A	ACC	6056.73	PASS	.	.
Chr2	1177125	.	ATG	A	6118.73	PASS	.	.
Chr2	1177515	.	CTCACTACTCTACATGTTCCGACTGAGAA	C	5320.73	PASS	.	.
Chr2	1178004	.	A	AG	4003.73	PASS	.	.
Chr2	1178102	.	A	AT	1756.73	PASS	.	.
Chr2	1178145	.	AT	A	3941.73	PASS	.	.
Chr2	1178329	.	G	GA	3824.73	PASS	.	.
Chr2	1178407	.	TAC	T	2389.73	PASS	.	.
Chr2	1178563	.	TG	T	1492.73	PASS	.	.
Chr2	1178747	.	A	AAC	1921.73	PASS	.	.
Chr2	1179436	.	TC	T	5401.73	PASS	.	.
Chr2	1179504	.	TG	T	4909.73	PASS	.	.
Chr2	1179610	.	TTTTGGTTAAA	T	4141.73	PASS	.	.
Chr2	1179837	.	A	ATTAATATG	4928.73	PASS	.	.
Chr2	1179838	.	C	CTAAT	4927.73	PASS	.	.
Chr2	1179983	.	T	TAAA	3063.73	PASS	.	.
Chr2	1180051	.	T	TGA	3293.73	PASS	.	.
Chr2	1181038	.	CT	C	5353.73	PASS	.	.
Chr2	1181254	.	T	TA	5374.73	PASS	.	.
Chr2	1181388	.	C	CTTCTTCTTG	5805.73	PASS	.	.
Chr2	1184243	.	TA	T	2510.73	PASS	.	.
Chr2	1184714	.	AT	A	3028.73	PASS	.	.
Chr2	1184820	.	C	CA	5479.73	PASS	.	.
Chr2	1184833	.	AT	A	5227.73	PASS	.	.
Chr2	1184946	.	CTA	C	3872.73	PASS	.	.
Chr2	1185200	.	TA	T	4653.73	PASS	.	.
Chr2	1185553	.	CAG	C	3782.73	PASS	.	.
Chr2	1185615	.	CT	C	3102.73	PASS	.	.
Chr2	1185812	.	C	CT	2911.73	PASS	.	.
Chr2	1189093	.	A	ATTT	3179.77	PASS	.	.
Chr2	1189246	.	C	CTAAGAGAAT	6472.73	PASS	.	.
Chr2	1190107	.	TA	T	2374.73	PASS	.	.
Chr2	1191974	.	C	CTGTCGGACT	3945.73	PASS	.	.
Chr2	1192040	.	T	TGACCGGAAAG	4589.73	PASS	.	.
Chr2	1192251	.	ATCGT	A	5467.73	PASS	.	.
Chr2	1193030	.	GTTTTTCTTTTGAAGAC	G	5634.73	PASS	.	.
Chr2	1193092	.	CA	C	3165.73	PASS	.	.
Chr2	1193235	.	TCTA	T	5548.73	PASS	.	.
Chr2	1193387	.	TA	T	4900.73	PASS	.	.
Chr2	1193699	.	T	TA	2525.73	PASS	.	.
Chr2	1193741	.	G	GA	3176.71	PASS	.	.
Chr2	1195818	.	CA	C	1699.73	PASS	.	.
Chr2	1197141	.	A	AGGTCAGTACCC	1402.73	PASS	.	.
Chr2	1197144	.	G	GCGTAAGTATCTTTGGTTTAATCAATAATCAAATCTCAGTTCTATGTATTCGACAGAAGCTGTACTTTATTTTCATTATATGTAAACATATAGTTGTATATAATGTATTATTGGAATCAAATAAATATATTTAATCTCGTCAAACCATATTTTGTTAAAAATAATAATATTAAACATTCTAAAAA	3783.73	PASS	.	.
Chr2	1197196	.	GTTGCTAAT	G	5008.73	PASS	.	.
Chr2	1197285	.	C	CATTTGTTAAACAACTAAATAGGCCA	4310.73	PASS	.	.
Chr2	1197292	.	GA	G	2005.73	PASS	.	.
Chr2	1197403	.	T	TTTGCACTCAGATC	3610.73	PASS	.	.
Chr2	1197447	.	CT	C	4372.73	PASS	.	.
Chr2	1197707	.	C	CT	2299.73	PASS	.	.
Chr2	1197831	.	GA	G	3036.73	PASS	.	.
Chr2	1197862	.	C	CA	2760.73	PASS	.	.
Chr2	1197983	.	CA	C	1385.73	PASS	.	.
Chr2	1198077	.	GT	G	4309.73	PASS	.	.
Chr2	1198725	.	A	ATATATATAATATTCTCTT	189.73	PASS	.	.
Chr2	1198728	.	C	CATAAATTATAAGATACGAAATATAAAGG	141.73	PASS	.	.
Chr2	1198731	.	T	TAAGAAGTTATTAGATTAGTCTAATTTCAACCGTTTGTATCTAAATTAGTAATTAGAGATATATATAAATGTTTTTGAGTGTTAAAATATTTCAGGAATTTCTAAAACAAAAACATGCGTATAAAACAATTTTTCCTTCATAGAATACAATGGAAATATTATTACGAAATTGAAACTTCTTGGATAGA	2234.73	PASS	.	.
Chr2	1199034	.	A	AT	2190.73	PASS	.	.
Chr2	1199416	.	T	TAC	4523.73	PASS	.	.
Chr2	1200444	.	AG	A	3087.73	PASS	.	.
Chr2	1200478	.	A	AG	8587.73	PASS	.	.
Chr2	1200711	.	TAA	T	3195.79	PASS	.	.
Chr2	1200880	.	GATATAT	G	4540.73	PASS	.	.
Chr2	1200964	.	CCCGTA	C	1500.73	PASS	.	.
Chr2	1201487	.	TC	T	5443.73	PASS	.	.
Chr2	1201820	.	AT	A	5071.73	PASS	.	.
Chr2	1201826	.	CT	C	5104.73	PASS	.	.
Chr2	1201990	.	TA	T	2164.73	PASS	.	.
Chr2	1202311	.	CAA	C	5076.73	PASS	.	.
Chr2	1202563	.	CAACAA	C	3842.73	PASS	.	.
Chr2	1202767	.	G	GA	4459.73	PASS	.	.
Chr2	1202853	.	T	TGTATG	2863.73	PASS	.	.
Chr2	1202855	.	TCGCA	T	2839.73	PASS	.	.
Chr2	1202945	.	A	AT	4081.73	PASS	.	.
Chr2	1202948	.	A	AC	4171.73	PASS	.	.
Chr2	1203474	.	T	TC	4597.73	PASS	.	.
Chr2	1203668	.	G	GA	5237.73	PASS	.	.
Chr2	1203851	.	T	TTAGTTAG	6163.73	PASS	.	.
Chr2	1203854	.	A	ATG	5630.73	PASS	.	.
Chr2	1204258	.	A	ATTG	2240.73	PASS	.	.
Chr2	1205425	.	A	AT	3710.73	PASS	.	.
Chr2	1205732	.	G	GAAAAA	4486.73	PASS	.	.
Chr2	1206059	.	AT	A	2684.73	PASS	.	.
Chr2	1206396	.	TA	T	2172.73	PASS	.	.
Chr2	1207629	.	A	ATT	2523.73	PASS	.	.
Chr2	1209699	.	T	TA	4009.73	PASS	.	.
Chr2	1210273	.	C	CATATAT	3006.73	PASS	.	.
Chr2	1210469	.	T	TC	1579.73	PASS	.	.
Chr2	1210597	.	C	CT	1344.73	PASS	.	.
Chr2	1211066	.	GT	G	4862.73	PASS	.	.
Chr2	1211234	.	C	CAAAATG	6622.73	PASS	.	.
Chr2	1211354	.	T	TG	4796.73	PASS	.	.
Chr2	1211408	.	C	CA	4711.73	PASS	.	.
Chr2	1211623	.	AT	A	1859.73	PASS	.	.
Chr2	1212077	.	T	TATAACAA	4394.73	PASS	.	.
Chr2	1212617	.	A	AT	1776.73	PASS	.	.
Chr2	1212678	.	C	CT	1512.73	PASS	.	.
Chr2	1212959	.	TATATATATATATATATATATATATATAC	T	14.87	PASS	.	.
Chr2	1212961	.	TATATATATATATATATATATATATAC	T	1161.73	PASS	.	.
Chr2	1213403	.	CT	C	3070.73	PASS	.	.
Chr2	1213548	.	T	TGATG	4777.73	PASS	.	.
Chr2	1213845	.	TA	T	2286.73	PASS	.	.
Chr2	1215912	.	A	AT	2340.73	PASS	.	.
Chr2	1216406	.	AT	A	4447.73	PASS	.	.
Chr2	1217994	.	TATC	T	5039.73	PASS	.	.
Chr2	1219249	.	TGCTAGTC	T	4619.73	PASS	.	.
Chr2	1220092	.	GTA	G	3252.73	PASS	.	.
Chr2	1220646	.	A	AG	3135.73	PASS	.	.
Chr2	1221135	.	AT	A	2274.73	PASS	.	.
Chr2	1222259	.	G	GC	2231.73	PASS	.	.
Chr2	1222261	.	A	AAT	2066.73	PASS	.	.
Chr2	1223439	.	CT	C	2598.73	PASS	.	.
Chr2	1224349	.	CT	C	2271.73	PASS	.	.
Chr2	1224416	.	AT	A	2076.73	PASS	.	.
Chr2	1225288	.	ATT	A	4135.73	PASS	.	.
Chr2	1225517	.	AG	A	3362.73	PASS	.	.
Chr2	1228510	.	GAAA	G	3945.73	PASS	.	.
Chr2	1229281	.	C	CA	2900.73	PASS	.	.
Chr2	1229368	.	CCTGA	C	3562.73	PASS	.	.
Chr2	1230538	.	CT	C	2075.73	PASS	.	.
Chr2	1230855	.	AT	A	3150.73	PASS	.	.
Chr2	1231983	.	AG	A	3410.73	PASS	.	.
Chr2	1232620	.	AT	A	2177.73	PASS	.	.
Chr2	1232715	.	CATATATATAT	C	3584.73	PASS	.	.
Chr2	1233041	.	T	TG	5016.73	PASS	.	.
Chr2	1233886	.	TACACTACATG	T	3565.73	PASS	.	.
Chr2	1234268	.	AATATATATAT	AAT	2986.73	PASS	.	.
Chr2	1234778	.	CA	C	1991.73	PASS	.	.
Chr2	1235803	.	C	CTATA	5182.73	PASS	.	.
Chr2	1235924	.	TTTTTGTTTTTCTGAGTTGACTAAAG	T	5052.73	PASS	.	.
Chr2	1239954	.	CA	C	1933.73	PASS	.	.
Chr2	1241121	.	G	GATATATATATATATATAT	1133.73	PASS	.	.
Chr2	1245042	.	TA	T	243.73	PASS	.	.
Chr2	1249233	.	CTA	C	2315.73	PASS	.	.
Chr2	1252971	.	CAAAAAAA	C	4151.73	PASS	.	.
Chr2	1257363	.	GA	G	2253.73	PASS	.	.
Chr2	1257547	.	AT	A	1019.73	PASS	.	.
Chr2	1257845	.	AT	A	2246.73	PASS	.	.
Chr2	1259593	.	C	CA	3772.73	PASS	.	.
Chr2	1259763	.	TA	T	2380.73	PASS	.	.
Chr2	1259938	.	A	AT	3137.73	PASS	.	.
Chr2	1259993	.	G	GTTTTTAGAAGGTCCGTACATTT	3606.73	PASS	.	.
Chr2	1260049	.	C	CATAT	1876.73	PASS	.	.
Chr2	1260119	.	CAT	C	1978.73	PASS	.	.
Chr2	1260851	.	GTTC	G	4124.73	PASS	.	.
Chr2	1261324	.	T	TTA	2606.73	PASS	.	.
Chr2	1262490	.	C	CA	3337.73	PASS	.	.
Chr2	1262516	.	C	CAT	1483.73	PASS	.	.
Chr2	1265383	.	T	TG	347.74	PASS	.	.
Chr2	1265392	.	TGTGGCTCCAACGACA	T	277.77	PASS	.	.
Chr2	1265517	.	A	AAG	170.37	PASS	.	.
Chr2	1265873	.	A	AT	211.80	PASS	.	.
Chr2	1266816	.	G	GA	544.73	PASS	.	.
Chr2	1266975	.	AACAC	A	355.73	PASS	.	.
Chr2	1267028	.	TCA	T	169.74	PASS	.	.
Chr2	1267111	.	CT	C	637.73	PASS	.	.
Chr2	1267135	.	CCT	C	502.73	PASS	.	.
Chr2	1267623	.	C	CA	507.73	PASS	.	.
Chr2	1267997	.	AT	A	295.80	PASS	.	.
Chr2	1268411	.	A	AGAGAGAT	2100.73	PASS	.	.
Chr2	1268461	.	AAAGT	A	1128.73	PASS	.	.
Chr2	1268822	.	ATATGAATTTTTCATTTTAAGTTGGTGATAATATTAAAATTGAGCTTAAAAG	A	934.73	PASS	.	.
Chr2	1269006	.	A	AT	295.73	PASS	.	.
Chr2	1269794	.	T	TG	98.25	PASS	.	.
Chr2	1270029	.	GA	G	933.77	PASS	.	.
Chr2	1270297	.	GTTGCCT	G	1884.73	PASS	.	.
Chr2	1270696	.	A	ATCC	3265.73	PASS	.	.
Chr2	1270847	.	TGCTCGGGCAATTGCTCCG	T	616.73	PASS	.	.
Chr2	1271554	.	TATG	T	1212.73	PASS	.	.
Chr2	1271632	.	A	ACAAC	400.73	PASS	.	.
Chr2	1272535	.	TC	T	2135.73	PASS	.	.
Chr2	1273005	.	ATTTTC	A	3337.73	PASS	.	.
Chr2	1273155	.	AT	A	4083.73	PASS	.	.
Chr2	1273358	.	A	AGAAAACCATACTTCTGAACAAAACAACAACAAAAAAAAAAT	4423.73	PASS	.	.
Chr2	1273388	.	C	CA	3427.73	PASS	.	.
Chr2	1273401	.	ATT	A	3607.73	PASS	.	.
Chr2	1273507	.	C	CTATATA	4457.73	PASS	.	.
Chr2	1273797	.	T	TTTAAG	7297.73	PASS	.	.
Chr2	1273978	.	TTATA	T	4948.73	PASS	.	.
Chr2	1274034	.	G	GAA	5303.73	PASS	.	.
Chr2	1274039	.	TC	T	5400.73	PASS	.	.
Chr2	1274098	.	AT	A	4342.73	PASS	.	.
Chr2	1274213	.	TC	T	3828.73	PASS	.	.
Chr2	1275476	.	C	CTG	5455.73	PASS	.	.
Chr2	1276014	.	GA	G	1550.73	PASS	.	.
Chr2	1276195	.	GT	G	1992.73	PASS	.	.
Chr2	1277134	.	TGG	T	4587.73	PASS	.	.
Chr2	1277335	.	T	TTA	4054.73	PASS	.	.
Chr2	1277713	.	TTCC	T	5412.73	PASS	.	.
Chr2	1278580	.	TGAATATGATGC	T	5969.73	PASS	.	.
Chr2	1279023	.	T	TA	2638.73	PASS	.	.
Chr2	1279213	.	AT	A	4514.73	PASS	.	.
Chr2	1279431	.	C	CATAT	1642.73	PASS	.	.
Chr2	1279476	.	TG	T	2247.73	PASS	.	.
Chr2	1279746	.	TA	T	1819.73	PASS	.	.
Chr2	1280826	.	TC	T	5534.73	PASS	.	.
Chr2	1280992	.	AT	A	2619.73	PASS	.	.
Chr2	1281390	.	T	TA	3107.73	PASS	.	.
Chr2	1281527	.	G	GGA	543.73	PASS	.	.
Chr2	1281612	.	TC	T	2139.73	PASS	.	.
Chr2	1286226	.	T	TTTCAA	2106.73	PASS	.	.
Chr2	1286386	.	T	TC	105.73	PASS	.	.
Chr2	1286551	.	G	GA	328.73	PASS	.	.
Chr2	1286896	.	ATAAAAAAATCTCCCGCGGTAAACCGCAAGTTTAATCCTAG	A	5234.73	PASS	.	.
Chr2	1287143	.	G	GA	4563.73	PASS	.	.
Chr2	1287508	.	TC	T	2077.73	PASS	.	.
Chr2	1287740	.	T	TA	1758.73	PASS	.	.
Chr2	1288701	.	C	CA	1230.73	PASS	.	.
Chr2	1289357	.	G	GA	2408.73	PASS	.	.
Chr2	1289482	.	AG	A	3294.73	PASS	.	.
Chr2	1289681	.	A	ATC	4336.73	PASS	.	.
Chr2	1291961	.	T	TA	3044.73	PASS	.	.
Chr2	1292908	.	CA	C	2740.73	PASS	.	.
Chr2	1293486	.	TA	T	2590.73	PASS	.	.
Chr2	1294039	.	T	TAA	3233.06	PASS	.	.
Chr2	1294146	.	C	CT	4549.73	PASS	.	.
Chr2	1295105	.	T	TTAA	5195.73	PASS	.	.
Chr2	1295780	.	AGC	A	429.73	PASS	.	.
Chr2	1295911	.	GA	G	690.73	PASS	.	.
Chr2	1296330	.	T	TTA	1625.73	PASS	.	.
Chr2	1296332	.	T	TCTAAAATCCAAGATAAGACCCAAGTACATTATCATACACAAGTTCATTATCATAACTGCTCGACCAA	4658.73	PASS	.	.
Chr2	1296464	.	GA	G	4586.73	PASS	.	.
Chr2	1296546	.	G	GTCT	4906.73	PASS	.	.
Chr2	1296550	.	G	GATTTCGATGATAAAACCAAACGAGTTTTATAGAGA	6259.73	PASS	.	.
Chr2	1296642	.	TG	T	4617.73	PASS	.	.
Chr2	1296865	.	AC	A	1393.73	PASS	.	.
Chr2	1296945	.	A	AT	4547.73	PASS	.	.
Chr2	1297109	.	A	AGC	4004.73	PASS	.	.
Chr2	1297110	.	AAGT	A	4082.73	PASS	.	.
Chr2	1297203	.	ATC	A	3660.73	PASS	.	.
Chr2	1298445	.	TA	T	3344.73	PASS	.	.
Chr2	1299562	.	A	AC	3557.73	PASS	.	.
Chr2	1299760	.	C	CG	4638.73	PASS	.	.
Chr2	1301115	.	AT	A	2826.73	PASS	.	.
Chr2	1301212	.	A	AC	2789.73	PASS	.	.
Chr2	1302608	.	T	TTG	4519.73	PASS	.	.
Chr2	1302673	.	AT	A	1540.73	PASS	.	.
Chr2	1302707	.	TA	T	3359.73	PASS	.	.
Chr2	1302928	.	T	TG	1695.73	PASS	.	.
Chr2	1306457	.	A	AC	5249.73	PASS	.	.
Chr2	1306645	.	A	AC	4307.73	PASS	.	.
Chr2	1306964	.	C	CA	3013.73	PASS	.	.
Chr2	1307496	.	TATATATATATAGATATATATATATATATATATATATATATATAC	T	4281.73	PASS	.	.
Chr2	1308008	.	T	TA	3091.73	PASS	.	.
Chr2	1308860	.	C	CA	3177.73	PASS	.	.
Chr2	1309377	.	A	AT	2432.73	PASS	.	.
Chr2	1311020	.	CG	C	4734.73	PASS	.	.
Chr2	1311789	.	A	AT	2579.73	PASS	.	.
Chr2	1311862	.	AT	A	5294.73	PASS	.	.
Chr2	1313334	.	G	GT	3139.73	PASS	.	.
Chr2	1314319	.	A	ATAG	6459.73	PASS	.	.
Chr2	1314381	.	T	TA	6740.73	PASS	.	.
Chr2	1316658	.	A	AT	2153.73	PASS	.	.
Chr2	1317164	.	G	GGGTTC	4232.73	PASS	.	.
Chr2	1317902	.	T	TA	2813.73	PASS	.	.
Chr2	1318008	.	AAT	A	4996.73	PASS	.	.
Chr2	1319553	.	T	TA	4641.73	PASS	.	.
Chr2	1320140	.	AGTAGTTTAAAG	A	6797.73	PASS	.	.
Chr2	1321690	.	GT	G	3909.73	PASS	.	.
Chr2	1322399	.	A	AT	286.77	PASS	.	.
Chr2	1322422	.	ATT	A	417.73	PASS	.	.
Chr2	1322764	.	GA	G	3075.73	PASS	.	.
Chr2	1323434	.	CAA	C	243.73	PASS	.	.
Chr2	1324341	.	A	AT	2549.73	PASS	.	.
Chr2	1325172	.	G	GTAT	4372.73	PASS	.	.
Chr2	1325173	.	C	CGCGTG	4372.73	PASS	.	.
Chr2	1325187	.	GTATATATATATA	G	3798.73	PASS	.	.
Chr2	1325349	.	T	TG	4048.73	PASS	.	.
Chr2	1326999	.	TA	T	1016.73	PASS	.	.
Chr2	1327062	.	CG	C	1573.73	PASS	.	.
Chr2	1327224	.	T	TA	1233.73	PASS	.	.
Chr2	1329715	.	G	GT	229.73	PASS	.	.
Chr2	1330233	.	C	CT	5580.73	PASS	.	.
Chr2	1330524	.	A	ATATTTG	4489.73	PASS	.	.
Chr2	1330542	.	T	TA	4520.73	PASS	.	.
Chr2	1330597	.	C	CACT	5152.73	PASS	.	.
Chr2	1331308	.	ACT	A	2613.73	PASS	.	.
Chr2	1332491	.	GT	G	2871.73	PASS	.	.
Chr2	1333010	.	A	AC	5947.73	PASS	.	.
Chr2	1334091	.	A	AT	3497.73	PASS	.	.
Chr2	1334555	.	A	AT	5099.73	PASS	.	.
Chr2	1336161	.	T	TCA	4530.73	PASS	.	.
Chr2	1336162	.	TG	T	4530.73	PASS	.	.
Chr2	1337179	.	GAAA	G	6181.73	PASS	.	.
Chr2	1337298	.	A	AT	2906.73	PASS	.	.
Chr2	1337440	.	C	CA	5260.77	PASS	.	.
Chr2	1340664	.	C	CA	2422.73	PASS	.	.
Chr2	1341037	.	GT	G	2856.73	PASS	.	.
Chr2	1341170	.	C	CT	1366.73	PASS	.	.
Chr2	1341223	.	CT	C	3697.73	PASS	.	.
Chr2	1341416	.	A	AAATTAAAGTT	5046.73	PASS	.	.
Chr2	1341547	.	TAAAAA	T	4785.73	PASS	.	.
Chr2	1341696	.	TTTTCATAATGGTTATTTGC	T	5911.73	PASS	.	.
Chr2	1341956	.	GAA	G	4338.73	PASS	.	.
Chr2	1342052	.	AT	A	4080.73	PASS	.	.
Chr2	1342138	.	C	CAG	4093.73	PASS	.	.
Chr2	1342829	.	T	TAC	4450.73	PASS	.	.
Chr2	1342833	.	TC	T	1547.73	PASS	.	.
Chr2	1343754	.	CTGGTCTCCA	C	4659.73	PASS	.	.
Chr2	1343857	.	TAA	T	4608.73	PASS	.	.
Chr2	1343924	.	G	GAA	4544.73	PASS	.	.
Chr2	1344326	.	AT	A	3444.73	PASS	.	.
Chr2	1344575	.	C	CT	1519.73	PASS	.	.
Chr2	1344599	.	A	AT	1287.73	PASS	.	.
Chr2	1344888	.	TA	T	2803.73	PASS	.	.
Chr2	1345326	.	A	AAAG	2097.73	PASS	.	.
Chr2	1345679	.	GA	G	5696.73	PASS	.	.
Chr2	1346920	.	TA	T	2544.73	PASS	.	.
Chr2	1349166	.	G	GTCTTATATAAGCTAAATTTATAGTTTACA	4400.73	PASS	.	.
Chr2	1349242	.	C	CA	3263.73	PASS	.	.
Chr2	1350619	.	T	TG	2919.73	PASS	.	.
Chr2	1350933	.	AG	A	3720.73	PASS	.	.
Chr2	1351302	.	A	ATG	2451.73	PASS	.	.
Chr2	1351305	.	T	TATACATATATAG	2696.73	PASS	.	.
Chr2	1351356	.	T	TC	1344.73	PASS	.	.
Chr2	1351357	.	TAAGA	T	1344.73	PASS	.	.
Chr2	1351769	.	GA	G	105.73	PASS	.	.
Chr2	1351831	.	TGGACCATATATAAGAGAGTTTTAATTTTCTTTTGTGAATTTTAAAGTCAATACTAAAA	T	3321.73	PASS	.	.
Chr2	1351945	.	A	ACTTTATTC	5051.73	PASS	.	.
Chr2	1352200	.	A	AC	651.73	PASS	.	.
Chr2	1352294	.	GA	G	2151.73	PASS	.	.
Chr2	1352374	.	A	ATATCT	1586.73	PASS	.	.
Chr2	1353243	.	GAGAGAC	G	2599.73	PASS	.	.
Chr2	1356446	.	TG	T	2122.73	PASS	.	.
Chr2	1356482	.	CAAT	C	3028.73	PASS	.	.
Chr2	1356486	.	GATCT	G	3097.73	PASS	.	.
Chr2	1356590	.	AAG	A	3219.64	PASS	.	.
Chr2	1356658	.	TGG	T	2057.73	PASS	.	.
Chr2	1356660	.	G	GTTT	1900.73	PASS	.	.
Chr2	1356715	.	G	GA	365.73	PASS	.	.
Chr2	1356808	.	C	CGTTG	1324.73	PASS	.	.
Chr2	1356815	.	ATATT	A	1411.73	PASS	.	.
Chr2	1356908	.	G	GTT	1779.73	PASS	.	.
Chr2	1356916	.	TC	T	1760.73	PASS	.	.
Chr2	1357156	.	TGCAA	T	2122.73	PASS	.	.
Chr2	1357233	.	CA	C	4012.73	PASS	.	.
Chr2	1359823	.	CGA	C	6508.73	PASS	.	.
Chr2	1361056	.	GGATGCC	G	4730.73	PASS	.	.
Chr2	1361249	.	C	CA	4079.73	PASS	.	.
Chr2	1362356	.	AT	A	1766.73	PASS	.	.
Chr2	1366064	.	ATC	A	3454.73	PASS	.	.
Chr2	1366416	.	AT	A	769.73	PASS	.	.
Chr2	1367182	.	A	ATG	1222.73	PASS	.	.
Chr2	1367353	.	T	TA	258.77	PASS	.	.
Chr2	1367426	.	GA	G	552.73	PASS	.	.
Chr2	1377763	.	CACAT	C	3967.73	PASS	.	.
Chr2	1377857	.	AC	A	2992.73	PASS	.	.
Chr2	1377932	.	A	AATATATATAT	3519.73	PASS	.	.
Chr2	1377968	.	GT	G	3930.73	PASS	.	.
Chr2	1379805	.	A	AT	5526.73	PASS	.	.
Chr2	1379809	.	A	AT	5673.73	PASS	.	.
Chr2	1379812	.	A	AT	5569.73	PASS	.	.
Chr2	1380240	.	CAG	C	2969.73	PASS	.	.
Chr2	1382049	.	AT	A	3602.73	PASS	.	.
Chr2	1382413	.	TA	T	3019.73	PASS	.	.
Chr2	1382598	.	TC	T	594.73	PASS	.	.
Chr2	1383371	.	ATCTCG	A	4392.73	PASS	.	.
Chr2	1383646	.	TA	T	3337.73	PASS	.	.
Chr2	1384235	.	A	AT	3497.73	PASS	.	.
Chr2	1384320	.	TG	T	5178.73	PASS	.	.
Chr2	1384934	.	C	CT	2675.73	PASS	.	.
Chr2	1385285	.	GTTCA	G	5302.73	PASS	.	.
Chr2	1386020	.	C	CT	2804.73	PASS	.	.
Chr2	1387120	.	AG	A	2527.73	PASS	.	.
Chr2	1387765	.	TG	T	139.73	PASS	.	.
Chr2	1388831	.	T	TATCAAATTATAATTATATCAAAAATATTTATAAAA	393.73	PASS	.	.
Chr2	1389887	.	GC	G	3003.73	PASS	.	.
Chr2	1389989	.	A	AT	24630.73	PASS	.	.
Chr2	1390167	.	C	CA	26811.73	PASS	.	.
Chr2	1390308	.	AT	A	360.73	PASS	.	.
Chr2	1391506	.	CTTA	C	2337.73	PASS	.	.
Chr2	1391748	.	T	TAAATA	12462.73	PASS	.	.
Chr2	1391874	.	CAA	C	8142.73	PASS	.	.
Chr2	1391948	.	AG	A	2531.73	PASS	.	.
Chr2	1392403	.	TA	T	11317.73	PASS	.	.
Chr2	1393006	.	TATATATATATATATATA	T	1795.73	PASS	.	.
Chr2	1393008	.	TATATATATATATATA	T	1272.73	PASS	.	.
Chr2	1393010	.	TATATATATATATA	T	1203.73	PASS	.	.
Chr2	1393025	.	T	TC	11611.73	PASS	.	.
Chr2	1393154	.	ATAATATAAAAAAAT	A	3242.73	PASS	.	.
Chr2	1393167	.	AT	A	1069.73	PASS	.	.
Chr2	1393311	.	GATAGCATATTTA	G	4202.73	PASS	.	.
Chr2	1393603	.	TAAATCGAAAAATGATATGAGATTGATATTATGAATCATGAGTCGATAATAAATATGG	T	8851.73	PASS	.	.
Chr2	1393727	.	A	AAAG	8741.73	PASS	.	.
Chr2	1393748	.	TTG	T	2697.73	PASS	.	.
Chr2	1394882	.	ATTTTATTTCATTTAAGTTTCTTTTT	A	4561.73	PASS	.	.
Chr2	1395492	.	CGACTCAT	C	143	PASS	.	.
Chr2	1396218	.	T	TATAAAAATAAAAAAAATAAA	507.73	PASS	.	.
Chr2	1396601	.	AAAT	A	166.73	PASS	.	.
Chr2	1396603	.	AT	A	12.01	PASS	.	.
Chr2	1396720	.	CG	C	200.73	PASS	.	.
Chr2	1397791	.	G	GTA	37.73	PASS	.	.
Chr2	1398600	.	A	AT	39.73	PASS	.	.
Chr2	1398687	.	C	CA	71	PASS	.	.
Chr2	1398841	.	T	TCATGAAGC	244.73	PASS	.	.
Chr2	1398844	.	A	AT	244.73	PASS	.	.
Chr2	1400629	.	T	TTA	1715.73	PASS	.	.
Chr2	1401079	.	TTGG	T	3811.73	PASS	.	.
Chr2	1401131	.	CT	C	1695.73	PASS	.	.
Chr2	1401289	.	T	TG	4680.73	PASS	.	.
Chr2	1401290	.	A	ATGAGTCATAGGGTCTCACTT	4678.73	PASS	.	.
Chr2	1401348	.	G	GATAT	4077.73	PASS	.	.
Chr2	1401393	.	CAT	C	4570.73	PASS	.	.
Chr2	1406050	.	T	TTTTTTCCC	5702.73	PASS	.	.
Chr2	1406935	.	T	TA	889.73	PASS	.	.
Chr2	1407565	.	G	GA	5244.73	PASS	.	.
Chr2	1407649	.	C	CAAG	3867.73	PASS	.	.
Chr2	1407786	.	C	CAAA	2960.77	PASS	.	.
Chr2	1407936	.	CA	C	1019.73	PASS	.	.
Chr2	1407995	.	G	GTT	2069.73	PASS	.	.
Chr2	1408270	.	G	GA	2411.73	PASS	.	.
Chr2	1408356	.	ATTTTT	A	4265.73	PASS	.	.
Chr2	1409069	.	A	AT	1591.73	PASS	.	.
Chr2	1410198	.	T	TAGTAGAAACGTTTTGAAAGAACAAAACAATAATTATGAAA	4132.73	PASS	.	.
Chr2	1410249	.	G	GTT	648.78	PASS	.	.
Chr2	1412287	.	TAA	T	2559.73	PASS	.	.
Chr2	1412380	.	G	GC	4660.73	PASS	.	.
Chr2	1412413	.	G	GCCCGTGAAC	4437.73	PASS	.	.
Chr2	1412669	.	GT	G	1998.73	PASS	.	.
Chr2	1413683	.	T	TA	2634.73	PASS	.	.
Chr2	1414158	.	T	TCTAAACGTGATAATTGTTTC	4367.73	PASS	.	.
Chr2	1414443	.	A	ACT	523.74	PASS	.	.
Chr2	1416448	.	TG	T	4296.73	PASS	.	.
Chr2	1416593	.	GT	G	1740.73	PASS	.	.
Chr2	1416776	.	C	CGACAGCCCTTTAGGTCTCGACTAATTAACCA	4815.73	PASS	.	.
Chr2	1416839	.	T	TG	4295.73	PASS	.	.
Chr2	1417572	.	A	AAATT	5827.73	PASS	.	.
Chr2	1417952	.	C	CA	2250.73	PASS	.	.
Chr2	1418983	.	GCC	G	2864.73	PASS	.	.
Chr2	1420624	.	C	CT	1573.73	PASS	.	.
Chr2	1421022	.	AGAT	A	4754.73	PASS	.	.
Chr2	1425636	.	A	AT	1495.73	PASS	.	.
Chr2	1425889	.	T	TGCTTTAC	4856.73	PASS	.	.
Chr2	1426154	.	TTTATTGCTGTAGAA	T	3991.73	PASS	.	.
Chr2	1427265	.	C	CTCTTTT	4340.73	PASS	.	.
Chr2	1427268	.	A	ATTTTGTGAACAATTGAGAAAAAGTTCCTCT	5396.73	PASS	.	.
Chr2	1427465	.	TA	T	945.77	PASS	.	.
Chr2	1430891	.	CA	C	1515.73	PASS	.	.
Chr2	1432712	.	CT	C	3113.73	PASS	.	.
Chr2	1434182	.	GTATATATATATATATATATATATATATATATATATATATA	G	2615.73	PASS	.	.
Chr2	1434611	.	C	CCTCT	875.73	PASS	.	.
Chr2	1436719	.	GT	G	1733.73	PASS	.	.
Chr2	1437681	.	G	GT	4278.73	PASS	.	.
Chr2	1438558	.	G	GA	2393.73	PASS	.	.
Chr2	1439267	.	ATT	A	2379.73	PASS	.	.
Chr2	1442083	.	GA	G	6130.73	PASS	.	.
Chr2	1443470	.	TATAA	T	6630.73	PASS	.	.
Chr2	1444004	.	A	AGAT	910.73	PASS	.	.
Chr2	1444188	.	A	AT	4282.73	PASS	.	.
Chr2	1444239	.	ATC	A	4687.73	PASS	.	.
Chr2	1444782	.	TA	T	3402.73	PASS	.	.
Chr2	1444873	.	A	AATAT	6275.73	PASS	.	.
Chr2	1444916	.	AAG	A	3891.73	PASS	.	.
Chr2	1446466	.	AGG	A	5622.73	PASS	.	.
Chr2	1446726	.	TTA	T	4869.73	PASS	.	.
Chr2	1446931	.	CTCAAAAGGTCACCAAACATTTAGCATCTAA	C	5632.73	PASS	.	.
Chr2	1448580	.	G	GA	1809.73	PASS	.	.
Chr2	1455551	.	C	CT	2965.73	PASS	.	.
Chr2	1456201	.	ACAAAACCT	A	5672.73	PASS	.	.
Chr2	1456278	.	ATT	A	3786.73	PASS	.	.
Chr2	1456583	.	CACCTCAG	C	3970.73	PASS	.	.
Chr2	1456660	.	C	CTT	4840.73	PASS	.	.
Chr2	1456968	.	AGTT	A	341.77	PASS	.	.
Chr2	1457106	.	CT	C	3461.73	PASS	.	.
Chr2	1457264	.	AT	A	1027.73	PASS	.	.
Chr2	1457738	.	CATATT	C	4850.73	PASS	.	.
Chr2	1458009	.	TC	T	71.73	PASS	.	.
Chr2	1458276	.	AC	A	5441.73	PASS	.	.
Chr2	1458471	.	TC	T	4112.73	PASS	.	.
Chr2	1458587	.	ATTGTTGTTT	A	5353.73	PASS	.	.
Chr2	1458828	.	GT	G	5505.73	PASS	.	.
Chr2	1459041	.	AACATATG	A	4859.73	PASS	.	.
Chr2	1459624	.	GCT	G	2416.73	PASS	.	.
Chr2	1459652	.	ATT	A	229.73	PASS	.	.
Chr2	1459784	.	A	AACCCGAATGGGTTCT	1130.86	PASS	.	.
Chr2	1459877	.	C	CTTT	731.73	PASS	.	.
Chr2	1459883	.	TAAA	T	1186.73	PASS	.	.
Chr2	1459975	.	ATTTGAATATACCAAGAGGT	A	2506.73	PASS	.	.
Chr2	1460375	.	TA	T	2033.73	PASS	.	.
Chr2	1460504	.	AT	A	181.73	PASS	.	.
Chr2	1460523	.	AT	A	3434.73	PASS	.	.
Chr2	1460584	.	G	GA	261.73	PASS	.	.
Chr2	1460621	.	AT	A	1765.73	PASS	.	.
Chr2	1460760	.	GT	G	3639.73	PASS	.	.
Chr2	1461277	.	C	CA	3855.73	PASS	.	.
Chr2	1461428	.	A	ATTTTTTTTACGGTGTT	2893.73	PASS	.	.
Chr2	1461431	.	T	TGTCTTATTTATTTGATAGGTTAACAAAAAA	4388.73	PASS	.	.
Chr2	1461663	.	A	AT	4560.73	PASS	.	.
Chr2	1461673	.	G	GTATATA	4269.73	PASS	.	.
Chr2	1462373	.	AGGGCTATTAGCTC	A	5419.73	PASS	.	.
Chr2	1462770	.	GA	G	2694.73	PASS	.	.
Chr2	1463107	.	TA	T	6580.73	PASS	.	.
Chr2	1464008	.	T	TCTATTTAAGTATCAAGTTTTTTTTTTTTGTCAA	5169.73	PASS	.	.
Chr2	1464085	.	AAC	A	5339.73	PASS	.	.
Chr2	1464274	.	AT	A	5850.73	PASS	.	.
Chr2	1464511	.	C	CT	5992.73	PASS	.	.
Chr2	1464520	.	T	TG	6037.73	PASS	.	.
Chr2	1464694	.	A	AAAAC	5205.73	PASS	.	.
Chr2	1464696	.	AATCG	A	5340.73	PASS	.	.
Chr2	1465003	.	A	ATATTCG	7035.73	PASS	.	.
Chr2	1465089	.	A	ATCT	5698.73	PASS	.	.
Chr2	1465096	.	TTTTG	T	5565.73	PASS	.	.
Chr2	1465167	.	AT	A	5497.73	PASS	.	.
Chr2	1465329	.	CATAT	C	1807.73	PASS	.	.
Chr2	1465504	.	TTC	T	1447.73	PASS	.	.
Chr2	1467111	.	T	TTCA	2887.73	PASS	.	.
Chr2	1467174	.	T	TA	1733.73	PASS	.	.
Chr2	1467209	.	C	CTCTTATGTTTAAGTAATAAGTTATGCATTCGAAACGTTTAGAATTACATTAGAAATTTTGTATGAGTTAGGTGGTAACTGCTATTTGCTAGTTTGTT	4903.73	PASS	.	.
Chr2	1467299	.	T	TA	4859.73	PASS	.	.
Chr2	1467418	.	AT	A	2833.73	PASS	.	.
Chr2	1467583	.	C	CTTTTGCATTAT	3557.73	PASS	.	.
Chr2	1467646	.	A	ACTCCAACG	2572.73	PASS	.	.
Chr2	1467676	.	C	CA	1672.73	PASS	.	.
Chr2	1467941	.	G	GAA	3291.73	PASS	.	.
Chr2	1468199	.	TTTTTC	T	2050.73	PASS	.	.
Chr2	1468770	.	C	CT	1191.73	PASS	.	.
Chr2	1468880	.	AT	A	5517.73	PASS	.	.
Chr2	1469014	.	A	AG	4830.73	PASS	.	.
Chr2	1470685	.	C	CT	3246.73	PASS	.	.
Chr2	1470988	.	T	TGAAATTGTTAGAGTAATAGATAAATGTTAATCTTCTATATCTTCTTATGTAAATCTCTAGTGTATATTCTCTAGATCCTCCCTTGTAATCTATATATAGAGATTTCTCTATTCATCAATAACATACAATTTTACCAATCTTACA	905.73	PASS	.	.
Chr2	1471225	.	AT	A	2506.73	PASS	.	.
Chr2	1473454	.	T	TATATATAG	3335.73	PASS	.	.
Chr2	1473964	.	AT	A	4178.73	PASS	.	.
Chr2	1484560	.	ATTGTGAT	A	3721.73	PASS	.	.
Chr2	1484742	.	CA	C	3503.73	PASS	.	.
Chr2	1490011	.	A	AG	2289.73	PASS	.	.
Chr2	1490051	.	GTAGC	G	3959.73	PASS	.	.
Chr2	1490815	.	AT	A	2586.73	PASS	.	.
Chr2	1492668	.	AATC	A	4356.73	PASS	.	.
Chr2	1492874	.	TTGCACAAGTTGAACGTGCAAATATAACATCG	T	5614.73	PASS	.	.
Chr2	1493750	.	T	TC	3563.73	PASS	.	.
Chr2	1494932	.	G	GT	1612.73	PASS	.	.
Chr2	1495961	.	GT	G	1467.73	PASS	.	.
Chr2	1496953	.	G	GT	2062.73	PASS	.	.
Chr2	1497820	.	T	TATACTAATTGTCGA	5418.73	PASS	.	.
Chr2	1498850	.	GA	G	4402.73	PASS	.	.
Chr2	1500841	.	ACT	A	5149.73	PASS	.	.
Chr2	1504334	.	A	AT	4533.73	PASS	.	.
Chr2	1505626	.	C	CTCCGGCGAGTTCCGGCGAGT	2500.73	PASS	.	.
Chr2	1506724	.	T	TA	1395.73	PASS	.	.
Chr2	1506863	.	ATGTCCTAAAG	A	475.73	PASS	.	.
Chr2	1507091	.	TG	T	1296.73	PASS	.	.
Chr2	1507540	.	G	GAC	129	PASS	.	.
Chr2	1508122	.	G	GA	1519.73	PASS	.	.
Chr2	1508373	.	AAC	A	755.73	PASS	.	.
Chr2	1508379	.	AG	A	794.73	PASS	.	.
Chr2	1508545	.	TTATG	T	1109.73	PASS	.	.
Chr2	1508736	.	C	CA	42.73	PASS	.	.
Chr2	1509713	.	TA	T	1122.73	PASS	.	.
Chr2	1509907	.	C	CG	2396.73	PASS	.	.
Chr2	1510727	.	A	AG	1476.75	PASS	.	.
Chr2	1511957	.	A	AT	3790.73	PASS	.	.
Chr2	1512474	.	TATCACGTCCTCGTCTC	T	1157.73	PASS	.	.
Chr2	1512835	.	TCCGTCGTTGGAG	T	1823.73	PASS	.	.
Chr2	1513249	.	TA	T	2198.73	PASS	.	.
Chr2	1513252	.	GGAGAAGAAGTCAAAAAAT	G	2198.73	PASS	.	.
Chr2	1513431	.	TAA	T	1158.73	PASS	.	.
Chr2	1516670	.	A	AT	3086.73	PASS	.	.
Chr2	1521141	.	GA	G	3586.73	PASS	.	.
Chr2	1521291	.	G	GT	5115.73	PASS	.	.
Chr2	1521640	.	T	TG	5554.73	PASS	.	.
Chr2	1522346	.	C	CT	2978.73	PASS	.	.
Chr2	1522401	.	AC	A	4729.73	PASS	.	.
Chr2	1522895	.	AT	A	3007.73	PASS	.	.
Chr2	1523307	.	TTATA	T	4084.73	PASS	.	.
Chr2	1523373	.	A	ATTTGCTTCG	4219.73	PASS	.	.
Chr2	1523544	.	TTTATGGAGCTATG	T	4127.73	PASS	.	.
Chr2	1523844	.	CAA	C	3627.73	PASS	.	.
Chr2	1524156	.	C	CG	187.87	PASS	.	.
Chr2	1526992	.	GA	G	3858.73	PASS	.	.
Chr2	1527075	.	T	TCGTCTCCGTCTC	3381.73	PASS	.	.
Chr2	1527251	.	ACTGTTTTTGCT	A	6819.73	PASS	.	.
Chr2	1527721	.	ATTACTT	A	1555.73	PASS	.	.
Chr2	1528251	.	C	CA	1133.73	PASS	.	.
Chr2	1528253	.	CT	C	1133.73	PASS	.	.
Chr2	1528900	.	G	GGA	5909.73	PASS	.	.
Chr2	1530131	.	TTA	T	3595.73	PASS	.	.
Chr2	1530871	.	GAAGGAATGAACT	G	6314.73	PASS	.	.
Chr2	1531048	.	A	AC	5084.73	PASS	.	.
Chr2	1534068	.	A	ATCAG	4573.73	PASS	.	.
Chr2	1534099	.	G	GGAA	3621.73	PASS	.	.
Chr2	1534472	.	CA	C	5710.73	PASS	.	.
Chr2	1535200	.	CT	C	506.73	PASS	.	.
Chr2	1536309	.	A	AC	537.73	PASS	.	.
Chr2	1536340	.	G	GA	1688.73	PASS	.	.
Chr2	1536491	.	G	GA	3157.73	PASS	.	.
Chr2	1536669	.	A	ATACG	3787.73	PASS	.	.
Chr2	1537281	.	TTC	T	7073.73	PASS	.	.
Chr2	1537529	.	AGTTT	A	6560.73	PASS	.	.
Chr2	1537640	.	A	AAT	5629.73	PASS	.	.
Chr2	1537656	.	AT	A	5316.73	PASS	.	.
Chr2	1537759	.	TA	T	5182.73	PASS	.	.
Chr2	1537868	.	A	ATT	4282.73	PASS	.	.
Chr2	1538405	.	C	CT	1961.73	PASS	.	.
Chr2	1538530	.	TCTTCGGTTC	T	5073.73	PASS	.	.
Chr2	1538928	.	GATTGATTGAAGCGAC	G	7247.73	PASS	.	.
Chr2	1539296	.	G	GT	3255.73	PASS	.	.
Chr2	1539662	.	AGAC	A	1051.73	PASS	.	.
Chr2	1541037	.	G	GT	2502.73	PASS	.	.
Chr2	1541077	.	AG	A	4375.73	PASS	.	.
Chr2	1541509	.	TTAGA	T	6721.73	PASS	.	.
Chr2	1541719	.	T	TTTGAATCATTGGTGATGC	5624.73	PASS	.	.
Chr2	1542083	.	T	TAAC	5969.73	PASS	.	.
Chr2	1542093	.	TTAC	T	5917.73	PASS	.	.
Chr2	1542827	.	ATAT	A	4697.73	PASS	.	.
Chr2	1542880	.	GA	G	2302.73	PASS	.	.
Chr2	1542940	.	G	GA	3607.73	PASS	.	.
Chr2	1542950	.	GTCTTAA	G	3247.73	PASS	.	.
Chr2	1543305	.	ATGCAAGCAAGACCCAAATG	A	3627.73	PASS	.	.
Chr2	1543491	.	T	TAA	6487.73	PASS	.	.
Chr2	1543593	.	CG	C	5489.73	PASS	.	.
Chr2	1544029	.	GT	G	3315.73	PASS	.	.
Chr2	1544145	.	TG	T	3718.73	PASS	.	.
Chr2	1544302	.	CA	C	5228.73	PASS	.	.
Chr2	1544492	.	AAGGTAC	A	4421.73	PASS	.	.
Chr2	1544702	.	C	CGCTTCAAACCCCGAAGAATATTTAT	6662.73	PASS	.	.
Chr2	1545055	.	GTT	G	3950.73	PASS	.	.
Chr2	1545090	.	C	CT	3692.73	PASS	.	.
Chr2	1545711	.	T	TG	3055.73	PASS	.	.
Chr2	1545762	.	TTGCAGGGAAAAAGGGGAATTC	T	2667.73	PASS	.	.
Chr2	1546343	.	T	TTATA	1786.73	PASS	.	.
Chr2	1546435	.	TTTTG	T	2381.73	PASS	.	.
Chr2	1546595	.	AT	A	2265.73	PASS	.	.
Chr2	1547251	.	AGATATTTTGTG	A	4909.73	PASS	.	.
Chr2	1547534	.	A	AG	4540.73	PASS	.	.
Chr2	1548566	.	G	GA	5547.73	PASS	.	.
Chr2	1549159	.	C	CAT	3842.73	PASS	.	.
Chr2	1549576	.	TA	T	3527.73	PASS	.	.
Chr2	1549988	.	C	CA	3182.78	PASS	.	.
Chr2	1551308	.	AT	A	3218.75	PASS	.	.
Chr2	1551680	.	G	GT	2825.73	PASS	.	.
Chr2	1552296	.	AT	A	4660.73	PASS	.	.
Chr2	1552776	.	T	TAAAA	3900.77	PASS	.	.
Chr2	1553275	.	G	GCTTCAGAACCACGTTGCCCTTAC	2983.73	PASS	.	.
Chr2	1553898	.	C	CT	3564.73	PASS	.	.
Chr2	1554125	.	G	GC	193.73	PASS	.	.
Chr2	1554137	.	ATT	A	1987.73	PASS	.	.
Chr2	1554207	.	G	GAAA	3890.73	PASS	.	.
Chr2	1555973	.	AT	A	2251.73	PASS	.	.
Chr2	1556314	.	T	TTG	4365.73	PASS	.	.
Chr2	1556694	.	TC	T	3744.73	PASS	.	.
Chr2	1557267	.	G	GGCATGTATGGAATGAGAATATATTAACTTTATTAAGAATGTAATGTACATATTTATACTAAAATACAGACATATGATTAGGGATTGATTAATTACAAACATGTCCTTTAAGACATTATGACATATATTCTCTATA	3188.80	PASS	.	.
Chr2	1557354	.	T	TC	2435.73	PASS	.	.
Chr2	1557546	.	A	AC	3464.73	PASS	.	.
Chr2	1561853	.	C	CA	2782.73	PASS	.	.
Chr2	1564565	.	AAAG	A	4973.73	PASS	.	.
Chr2	1566119	.	T	TAAC	5072.73	PASS	.	.
Chr2	1566164	.	TA	T	2856.73	PASS	.	.
Chr2	1566635	.	CTT	C	4511.73	PASS	.	.
Chr2	1567382	.	C	CACATATACTAACTATATGACGACATGTGGTCA	5179.73	PASS	.	.
Chr2	1567491	.	AAATATAT	A	4050.73	PASS	.	.
Chr2	1567652	.	A	AT	4215.73	PASS	.	.
Chr2	1567681	.	A	AT	2334.77	PASS	.	.
Chr2	1568010	.	AT	A	2125.73	PASS	.	.
Chr2	1568179	.	TTGATCTTTCGACGACGTCTTTAAAAAAATCAATTAAAA	T	5278.73	PASS	.	.
Chr2	1568512	.	T	TCTTCCACCAGCCA	6250.73	PASS	.	.
Chr2	1570242	.	TG	T	5943.73	PASS	.	.
Chr2	1570336	.	G	GA	5971.73	PASS	.	.
Chr2	1570337	.	G	GGGA	5971.73	PASS	.	.
Chr2	1570901	.	A	AC	3335.77	PASS	.	.
Chr2	1570927	.	ATTTTT	A	6039.73	PASS	.	.
Chr2	1572824	.	TG	T	2674.73	PASS	.	.
Chr2	1572946	.	CTA	C	2441.73	PASS	.	.
Chr2	1573498	.	C	CA	1936.73	PASS	.	.
Chr2	1574106	.	G	GAGAACAAGAAGA	6904.73	PASS	.	.
Chr2	1574512	.	G	GA	4919.73	PASS	.	.
Chr2	1574603	.	GAC	G	5927.73	PASS	.	.
Chr2	1575407	.	C	CA	3233.06	PASS	.	.
Chr2	1575819	.	C	CT	3273.73	PASS	.	.
Chr2	1576038	.	T	TAA	3670.73	PASS	.	.
Chr2	1576214	.	T	TA	2380.73	PASS	.	.
Chr2	1576291	.	AAT	A	2596.73	PASS	.	.
Chr2	1576548	.	T	TTGTGTCGACATTATTAATTTATAGAGGTTTGAC	4270.73	PASS	.	.
Chr2	1576588	.	CAAATG	C	3921.73	PASS	.	.
Chr2	1576755	.	A	ATGTC	4236.73	PASS	.	.
Chr2	1578961	.	ATT	A	4786.73	PASS	.	.
Chr2	1579106	.	C	CA	2498.73	PASS	.	.
Chr2	1579604	.	TTTGAGC	T	5110.73	PASS	.	.
Chr2	1579897	.	T	TC	4868.73	PASS	.	.
Chr2	1579901	.	AT	A	4979.73	PASS	.	.
Chr2	1580200	.	TCC	T	3922.73	PASS	.	.
Chr2	1580265	.	A	AG	3981.73	PASS	.	.
Chr2	1580447	.	ATATT	A	3112.73	PASS	.	.
Chr2	1580510	.	C	CAA	2167.73	PASS	.	.
Chr2	1580528	.	AG	A	1677.50	PASS	.	.
Chr2	1580603	.	CG	C	2497.73	PASS	.	.
Chr2	1580858	.	G	GA	3412.73	PASS	.	.
Chr2	1580928	.	A	AT	3479.73	PASS	.	.
Chr2	1581097	.	T	TA	5515.73	PASS	.	.
Chr2	1581274	.	T	TTTTTTATGCTTAAAAGCATGTTTTTAAAAATCGAATATTTG	5537.73	PASS	.	.
Chr2	1581855	.	ATTATTTACAGACAAAATTTAGCAGACAT	A	4057.73	PASS	.	.
Chr2	1582036	.	AAATCGTG	A	3453.73	PASS	.	.
Chr2	1582456	.	G	GAA	4417.73	PASS	.	.
Chr2	1582458	.	G	GATTGCA	4534.73	PASS	.	.
Chr2	1582477	.	AT	A	2862.73	PASS	.	.
Chr2	1582629	.	TATCC	T	3864.73	PASS	.	.
Chr2	1582885	.	AAAC	A	4904.73	PASS	.	.
Chr2	1583313	.	T	TA	5374.73	PASS	.	.
Chr2	1583335	.	TATCATTA	T	5070.73	PASS	.	.
Chr2	1583643	.	T	TGATC	4878.73	PASS	.	.
Chr2	1583794	.	T	TTGGTAATAGAG	5542.73	PASS	.	.
Chr2	1583798	.	C	CACTGGT	5356.73	PASS	.	.
Chr2	1584105	.	ACACG	A	4462.73	PASS	.	.
Chr2	1584568	.	G	GAAGAAGAAGAAC	4447.73	PASS	.	.
Chr2	1584673	.	GACTTTTT	G	2825.73	PASS	.	.
Chr2	1586533	.	A	ATG	997.73	PASS	.	.
Chr2	1586637	.	G	GC	1492.73	PASS	.	.
Chr2	1586654	.	T	TA	1954.73	PASS	.	.
Chr2	1587164	.	A	ATTCG	1357.73	PASS	.	.
Chr2	1587259	.	GTA	G	502.73	PASS	.	.
Chr2	1588792	.	C	CT	5116.73	PASS	.	.
Chr2	1588806	.	TG	T	5298.73	PASS	.	.
Chr2	1589304	.	TC	T	4953.73	PASS	.	.
Chr2	1589558	.	C	CT	2724.73	PASS	.	.
Chr2	1589903	.	C	CTTTTTCT	5091.73	PASS	.	.
Chr2	1589944	.	AGAGTTTGGGG	A	5096.73	PASS	.	.
Chr2	1590109	.	G	GAC	5288.73	PASS	.	.
Chr2	1590259	.	T	TC	6241.73	PASS	.	.
Chr2	1591410	.	C	CAAG	4454.73	PASS	.	.
Chr2	1591893	.	GA	G	5390.73	PASS	.	.
Chr2	1592005	.	T	TACAAGTTTGATGAA	5022.73	PASS	.	.
Chr2	1592216	.	G	GTTAAGTAAA	4866.73	PASS	.	.
Chr2	1593378	.	CT	C	2771.73	PASS	.	.
Chr2	1594068	.	A	ATTATTAT	6515.73	PASS	.	.
Chr2	1594206	.	CA	C	2207.73	PASS	.	.
Chr2	1595878	.	T	TA	3877.73	PASS	.	.
Chr2	1595884	.	T	TTATATA	3785.73	PASS	.	.
Chr2	1596903	.	AT	A	2171.73	PASS	.	.
Chr2	1597013	.	TG	T	4898.73	PASS	.	.
Chr2	1597306	.	T	TG	4538.73	PASS	.	.
Chr2	1597469	.	TA	T	4000.73	PASS	.	.
Chr2	1597746	.	G	GC	4715.73	PASS	.	.
Chr2	1598444	.	AAT	A	4644.73	PASS	.	.
Chr2	1598877	.	GT	G	3689.73	PASS	.	.
Chr2	1599225	.	C	CCTATGTTCATTATCCATTCTCAT	6937.73	PASS	.	.
Chr2	1599228	.	A	AC	6352.73	PASS	.	.
Chr2	1599232	.	CT	C	6172.73	PASS	.	.
Chr2	1600162	.	A	AC	2240.73	PASS	.	.
Chr2	1600413	.	G	GTAGT	3257.73	PASS	.	.
Chr2	1602183	.	CT	C	2715.73	PASS	.	.
Chr2	1602531	.	ATT	A	4616.73	PASS	.	.
Chr2	1603734	.	GT	G	5416.73	PASS	.	.
Chr2	1603961	.	TA	T	3252.73	PASS	.	.
Chr2	1604015	.	CT	C	2368.73	PASS	.	.
Chr2	1604048	.	AT	A	3967.73	PASS	.	.
Chr2	1604099	.	GA	G	2720.73	PASS	.	.
Chr2	1604401	.	AATATATATAT	A	5072.73	PASS	.	.
Chr2	1604522	.	A	ATGTTTT	5123.73	PASS	.	.
Chr2	1604524	.	A	AAG	5248.73	PASS	.	.
Chr2	1604528	.	TTCCA	T	4958.73	PASS	.	.
Chr2	1604638	.	TAGAAAGAGAG	T	5266.73	PASS	.	.
Chr2	1604776	.	G	GTA	4302.73	PASS	.	.
Chr2	1604885	.	TTC	T	4692.73	PASS	.	.
Chr2	1604946	.	T	TAGTTTGG	4461.73	PASS	.	.
Chr2	1605011	.	GTTTTTT	G	4192.73	PASS	.	.
Chr2	1605478	.	A	AT	5404.73	PASS	.	.
Chr2	1607836	.	G	GA	2578.73	PASS	.	.
Chr2	1607999	.	AAAGAGAAGAAG	A	3778.73	PASS	.	.
Chr2	1608825	.	CA	C	228.73	PASS	.	.
Chr2	1608837	.	AAAGAAGAAGAAG	A	116.73	PASS	.	.
Chr2	1609519	.	TG	T	6001.73	PASS	.	.
Chr2	1609748	.	G	GATATCTTCAAATCTTTTTTCCATGATATGCTT	5895.73	PASS	.	.
Chr2	1613281	.	TG	T	3733.73	PASS	.	.
Chr2	1614018	.	AT	A	1054.73	PASS	.	.
Chr2	1614588	.	A	AGT	3192.78	PASS	.	.
Chr2	1614589	.	AC	A	3250.73	PASS	.	.
Chr2	1614926	.	G	GATA	21940.73	PASS	.	.
Chr2	1615088	.	AC	A	1009.73	PASS	.	.
Chr2	1615148	.	AT	A	1634.73	PASS	.	.
Chr2	1615645	.	AG	A	463.73	PASS	.	.
Chr2	1615686	.	T	TCAAAAAAAAAAAAAAAAA	2539.73	PASS	.	.
Chr2	1618498	.	A	AACTAGCCTCATATCGACGGTCCTTCTTTCGTTGAATGGTGGTGATTCTGTT	4209.73	PASS	.	.
Chr2	1619444	.	C	CA	3186.76	PASS	.	.
Chr2	1619465	.	G	GA	1209.73	PASS	.	.
Chr2	1619600	.	C	CAAAGATTGTTCTCAGTAGCTGA	5362.73	PASS	.	.
Chr2	1619602	.	G	GATATATAC	5542.73	PASS	.	.
Chr2	1619606	.	A	AAAGGGGACAGAAAC	4642.73	PASS	.	.
Chr2	1619624	.	C	CCGTAGCTGAGGATATATACTTAAAGGGGACATAAACAAAG	5317.73	PASS	.	.
Chr2	1619631	.	T	TGAGGAGGATATATAGTTAAAGGGGACAGAAACA	4259.73	PASS	.	.
Chr2	1619962	.	T	TC	5143.73	PASS	.	.
Chr2	1620005	.	AC	A	5767.73	PASS	.	.
Chr2	1620171	.	AATGATACT	A	4414.73	PASS	.	.
Chr2	1620415	.	A	AG	1712.73	PASS	.	.
Chr2	1620436	.	AT	A	1624.73	PASS	.	.
Chr2	1620509	.	TCGAATTTTTGGGTTTAGAAATTTTGGATC	T	3768.73	PASS	.	.
Chr2	1620830	.	G	GCATA	3323.73	PASS	.	.
Chr2	1621485	.	TAA	T	3024.73	PASS	.	.
Chr2	1621927	.	AAAGT	A	5407.73	PASS	.	.
Chr2	1622113	.	AT	A	6411.73	PASS	.	.
Chr2	1629525	.	CA	C	3658.73	PASS	.	.
Chr2	1629751	.	C	CT	1824.73	PASS	.	.
Chr2	1631649	.	G	GCTCAAAAA	107.77	PASS	.	.
Chr2	1633149	.	TC	T	70.73	PASS	.	.
Chr2	1633874	.	GA	G	667.73	PASS	.	.
Chr2	1634213	.	TG	T	48.73	PASS	.	.
Chr2	1635880	.	ACACCAGCTC	A	1219.73	PASS	.	.
Chr2	1636043	.	G	GCGACCA	373.73	PASS	.	.
Chr2	1636124	.	AT	A	148.73	PASS	.	.
Chr2	1636363	.	AT	A	1758.73	PASS	.	.
Chr2	1638755	.	C	CA	2057.73	PASS	.	.
Chr2	1639008	.	TC	T	4098.73	PASS	.	.
Chr2	1639188	.	GTT	G	1596.73	PASS	.	.
Chr2	1639471	.	CTTTGATAATTATACTA	C	4475.73	PASS	.	.
Chr2	1641830	.	TC	T	5342.73	PASS	.	.
Chr2	1642083	.	T	TA	4931.73	PASS	.	.
Chr2	1642085	.	CT	C	4936.73	PASS	.	.
Chr2	1642224	.	GTCTTTAATGTTTGAATTTCTC	G	4021.73	PASS	.	.
Chr2	1642442	.	AATATAT	A	4029.73	PASS	.	.
Chr2	1643871	.	GA	G	6732.73	PASS	.	.
Chr2	1644274	.	A	ATC	2871.73	PASS	.	.
Chr2	1644281	.	AAT	A	2887.73	PASS	.	.
Chr2	1644384	.	AAAT	A	823.73	PASS	.	.
Chr2	1644968	.	G	GA	3987.73	PASS	.	.
Chr2	1646444	.	T	TTA	5107.73	PASS	.	.
Chr2	1647810	.	CTCCGTATTGGTTGTATCAAGATT	C	6029.73	PASS	.	.
Chr2	1647896	.	A	AC	5106.73	PASS	.	.
Chr2	1647897	.	A	AACTGCCGAGACCAAAAAACTTAAGCT	5106.73	PASS	.	.
Chr2	1647952	.	C	CAA	4485.73	PASS	.	.
Chr2	1648002	.	T	TTCGA	4932.73	PASS	.	.
Chr2	1648165	.	T	TCAATATACTTATATATGTTTCTGATATGTTCACTAATTA	11980.73	PASS	.	.
Chr2	1648320	.	TA	T	4971.73	PASS	.	.
Chr2	1648387	.	TAAA	TA	11077.73	PASS	.	.
Chr2	1648573	.	A	ATGT	6442.73	PASS	.	.
Chr2	1648574	.	A	ATTT	6397.73	PASS	.	.
Chr2	1648622	.	CTTCCATAACAGTAT	C	5452.73	PASS	.	.
Chr2	1648680	.	G	GCTT	4823.73	PASS	.	.
Chr2	1648737	.	T	TTTGGC	5000.73	PASS	.	.
Chr2	1648764	.	CA	C	3459.73	PASS	.	.
Chr2	1648950	.	T	TACAATATGATAGAGCCGGATTTGGTTCTATCAAGGAAGTAACAGAAATTGGGTGAGAAGCAGAAGAAAGAGATGAGGAATCAGAAGAACGGAGTTTAGATGAGAAGAGAAATGGAGAAGGAAGAAGAAATTAGACTTTCGTCATTGTTGTTGATATTTTTGATAAAACGTTTACAGAGAAACTAAACACTTAAATACAAGGAAACAACTAAGAGATTGGGCTTAAACAATAACCCTAAGACAAGGCCCACAAAGGCCCAATAAGAGATGTATC	5955.73	PASS	.	.
Chr2	1649132	.	TA	T	2657.73	PASS	.	.
Chr2	1649256	.	C	CT	4732.73	PASS	.	.
Chr2	1649289	.	A	AGCAG	5272.73	PASS	.	.
Chr2	1649297	.	GA	G	4857.73	PASS	.	.
Chr2	1649969	.	GA	G	4667.73	PASS	.	.
Chr2	1653321	.	G	GTA	3882.73	PASS	.	.
Chr2	1654532	.	T	TG	5072.73	PASS	.	.
Chr2	1655353	.	CT	C	1897.73	PASS	.	.
Chr2	1656159	.	CA	C	2777.73	PASS	.	.
Chr2	1656399	.	CAACAATG	C	6203.73	PASS	.	.
Chr2	1656640	.	TAA	T	5092.73	PASS	.	.
Chr2	1657634	.	TTAATCCAATTTTTAATAAAGTTGAGTTC	T	6112.73	PASS	.	.
Chr2	1657938	.	CGAGACTAGA	C	6078.73	PASS	.	.
Chr2	1658874	.	GTGTT	G	5915.73	PASS	.	.
Chr2	1662851	.	GT	G	2326.73	PASS	.	.
Chr2	1663276	.	CA	C	1289.73	PASS	.	.
Chr2	1663316	.	T	TAAAATAA	3841.73	PASS	.	.
Chr2	1664209	.	T	TA	2184.73	PASS	.	.
Chr2	1664210	.	T	TATATATATATA	1760.73	PASS	.	.
Chr2	1665080	.	T	TATTCAAGAGTAGTCAAATG	5606.73	PASS	.	.
Chr2	1667396	.	TG	T	3501.73	PASS	.	.
Chr2	1668520	.	C	CA	929.74	PASS	.	.
Chr2	1668895	.	T	TG	3449.77	PASS	.	.
Chr2	1669768	.	CATATAT	C	3797.73	PASS	.	.
Chr2	1670931	.	AT	A	69.73	PASS	.	.
Chr2	1671071	.	G	GA	516.73	PASS	.	.
Chr2	1671082	.	TA	T	1969.73	PASS	.	.
Chr2	1671110	.	CTTATAATGGCGGGAAACTATAA	C	312.73	PASS	.	.
Chr2	1672421	.	T	TA	3298.73	PASS	.	.
Chr2	1673415	.	A	AT	2280.73	PASS	.	.
Chr2	1673543	.	T	TG	5107.73	PASS	.	.
Chr2	1673789	.	AAT	A	4827.73	PASS	.	.
Chr2	1673888	.	C	CA	4897.73	PASS	.	.
Chr2	1674115	.	A	AT	4713.73	PASS	.	.
Chr2	1674153	.	A	AT	1898.73	PASS	.	.
Chr2	1674369	.	T	TATATATATATATACACACGCTTTTTTTTGTGTGCAAAGG	6816.73	PASS	.	.
Chr2	1674777	.	AT	A	5386.73	PASS	.	.
Chr2	1675049	.	A	AT	2835.73	PASS	.	.
Chr2	1675507	.	GTT	G	1892.73	PASS	.	.
Chr2	1676390	.	TGTGATGCGGTTAGACACGAATTTTTC	T	5271.73	PASS	.	.
Chr2	1676478	.	GAC	G	5496.73	PASS	.	.
Chr2	1679245	.	AT	A	6085.73	PASS	.	.
Chr2	1679458	.	GT	G	2605.73	PASS	.	.
Chr2	1679902	.	C	CAATGAT	6353.73	PASS	.	.
Chr2	1679992	.	GAA	G	2079.73	PASS	.	.
Chr2	1680414	.	T	TA	5275.73	PASS	.	.
Chr2	1680484	.	A	AT	5433.73	PASS	.	.
Chr2	1680504	.	TAAGTA	T	4744.73	PASS	.	.
Chr2	1680985	.	T	TA	1808.73	PASS	.	.
Chr2	1680986	.	T	TC	2596.77	PASS	.	.
Chr2	1681062	.	A	AT	2347.73	PASS	.	.
Chr2	1682174	.	G	GCTCATTTTTGTTATTCGACTTATTTTTGTTCAAGATAATTATTGATCTTATTCAAGTGGTTCAATAT	5348.73	PASS	.	.
Chr2	1682681	.	T	TG	4906.77	PASS	.	.
Chr2	1684059	.	TCA	T	4749.73	PASS	.	.
Chr2	1684526	.	G	GTTTT	4957.73	PASS	.	.
Chr2	1684558	.	A	AT	2890.73	PASS	.	.
Chr2	1686152	.	TCA	T	5030.73	PASS	.	.
Chr2	1686211	.	A	AT	4821.73	PASS	.	.
Chr2	1686226	.	AG	A	4552.73	PASS	.	.
Chr2	1686475	.	TAA	T	3427.73	PASS	.	.
Chr2	1687312	.	ACATCTTT	A	3843.73	PASS	.	.
Chr2	1688334	.	G	GTT	3233.06	PASS	.	.
Chr2	1688809	.	A	AT	3434.73	PASS	.	.
Chr2	1688810	.	GAC	G	3427.73	PASS	.	.
Chr2	1689757	.	G	GTAA	3112.73	PASS	.	.
Chr2	1689932	.	AAAATCAGTGGT	A	3090.73	PASS	.	.
Chr2	1690273	.	C	CA	2456.73	PASS	.	.
Chr2	1690321	.	C	CA	2803.73	PASS	.	.
Chr2	1691293	.	T	TC	952.73	PASS	.	.
Chr2	1691349	.	T	TA	547.73	PASS	.	.
Chr2	1691368	.	A	AAT	277.77	PASS	.	.
Chr2	1691373	.	TGC	T	187.87	PASS	.	.
Chr2	1691686	.	AT	A	3247.73	PASS	.	.
Chr2	1691865	.	CA	C	1177.73	PASS	.	.
Chr2	1692304	.	C	CTTAGTATTTTTAGGGTTTTAAACTT	2707.73	PASS	.	.
Chr2	1693124	.	CA	C	4197.73	PASS	.	.
Chr2	1693538	.	GCAT	G	431.73	PASS	.	.
Chr2	1693543	.	AC	A	386.73	PASS	.	.
Chr2	1693565	.	AT	A	482.73	PASS	.	.
Chr2	1695122	.	A	AGGTAATAGTGTTTGAATAAAAT	4862.73	PASS	.	.
Chr2	1695215	.	A	AG	3553.73	PASS	.	.
Chr2	1695269	.	GTCAGGAGAATAGCGAT	G	4093.73	PASS	.	.
Chr2	1695567	.	TCGA	T	726.73	PASS	.	.
Chr2	1696543	.	C	CTT	2226.73	PASS	.	.
Chr2	1698476	.	GTTCTGGTTTCAAC	G	104.73	PASS	.	.
Chr2	1698585	.	C	CTTAA	264.73	PASS	.	.
Chr2	1699035	.	T	TAGAG	3984.73	PASS	.	.
Chr2	1699046	.	CA	C	4305.73	PASS	.	.
Chr2	1699910	.	GAA	G	3248.73	PASS	.	.
Chr2	1700803	.	TC	T	3233.06	PASS	.	.
Chr2	1701375	.	G	GCATTTTGTTTGCAATGAGAAGAAGCCACGTTAGCGTTTGCATTTTGTTTGCAATGAGAAGAAGCCA	1871.73	PASS	.	.
Chr2	1702500	.	T	TA	4048.73	PASS	.	.
Chr2	1702868	.	C	CA	4361.73	PASS	.	.
Chr2	1708867	.	CTA	C	6555.73	PASS	.	.
Chr2	1710228	.	A	AT	1513.73	PASS	.	.
Chr2	1710482	.	GA	G	1593.73	PASS	.	.
Chr2	1711361	.	T	TAAGGCC	5891.73	PASS	.	.
Chr2	1711753	.	C	CT	2546.73	PASS	.	.
Chr2	1714809	.	CT	C	2156.73	PASS	.	.
Chr2	1715853	.	T	TA	4337.73	PASS	.	.
Chr2	1716396	.	A	AC	2657.73	PASS	.	.
Chr2	1717254	.	T	TG	1270.73	PASS	.	.
Chr2	1717375	.	A	AC	3215.74	PASS	.	.
Chr2	1723347	.	ATT	A	5319.73	PASS	.	.
Chr2	1725660	.	TA	T	1780.73	PASS	.	.
Chr2	1727390	.	G	GA	4421.73	PASS	.	.
Chr2	1727531	.	TATTTGCTTATCTATCCATTGTGTTACGC	T	4944.73	PASS	.	.
Chr2	1728066	.	CT	C	1701.73	PASS	.	.
Chr2	1728373	.	A	AC	2160.73	PASS	.	.
Chr2	1729227	.	GT	G	1705.73	PASS	.	.
Chr2	1729469	.	TA	T	3482.73	PASS	.	.
Chr2	1730600	.	TC	T	1432.73	PASS	.	.
Chr2	1730760	.	A	AT	2097.73	PASS	.	.
Chr2	1730951	.	A	AATATGATAAACTGTTAGGAATGAATGGTAACAAACAATAAACTTAATTTTAGATTTATTTAT	962.73	PASS	.	.
Chr2	1731437	.	A	AT	1890.73	PASS	.	.
Chr2	1732030	.	C	CA	2795.73	PASS	.	.
Chr2	1732659	.	A	AT	4403.73	PASS	.	.
Chr2	1741187	.	A	ATT	93.73	PASS	.	.
Chr2	1741224	.	TAAATCGAAC	T	71.73	PASS	.	.
Chr2	1741277	.	AT	A	371.73	PASS	.	.
Chr2	1747948	.	AC	A	45.73	PASS	.	.
Chr2	1751642	.	AT	A	633.77	PASS	.	.
Chr2	1751675	.	TC	T	668.73	PASS	.	.
Chr2	1753518	.	AGAAT	A	305.73	PASS	.	.
Chr2	1753555	.	C	CA	251.73	PASS	.	.
Chr2	1755776	.	TA	T	437.73	PASS	.	.
Chr2	1755791	.	A	AT	386.73	PASS	.	.
Chr2	1757179	.	G	GT	403.77	PASS	.	.
Chr2	1757199	.	C	CA	53.73	PASS	.	.
Chr2	1757319	.	GGATCGAAATCTA	G	1427.73	PASS	.	.
Chr2	1757582	.	CT	C	1619.73	PASS	.	.
Chr2	1757714	.	A	AGTTCAAATG	1521.73	PASS	.	.
Chr2	1757830	.	G	GT	4934.73	PASS	.	.
Chr2	1757876	.	A	ATT	1727.73	PASS	.	.
Chr2	1757921	.	T	TA	651.73	PASS	.	.
Chr2	1757952	.	T	TAAATTAATATTTC	510.73	PASS	.	.
Chr2	1757970	.	AAC	A	222.73	PASS	.	.
Chr2	1758031	.	TTATA	T	2626.77	PASS	.	.
Chr2	1767184	.	GA	G	1821.73	PASS	.	.
Chr2	1777252	.	TG	T	479.73	PASS	.	.
Chr2	1777360	.	TG	T	1356.73	PASS	.	.
Chr2	1777626	.	CTCTCTTACTAATCGTTTTATGTCTTCG	C	1508.73	PASS	.	.
Chr2	1777681	.	T	TA	585.73	PASS	.	.
Chr2	1777867	.	TAAAA	T	977.73	PASS	.	.
Chr2	1779057	.	CA	C	52.73	PASS	.	.
Chr2	1779450	.	A	AATAT	2168.73	PASS	.	.
Chr2	1789904	.	G	GAT	818.73	PASS	.	.
Chr2	1792682	.	T	TTA	1633.75	PASS	.	.
Chr2	1793976	.	A	AT	936.73	PASS	.	.
Chr2	1793984	.	TA	T	928.73	PASS	.	.
Chr2	1796131	.	GA	G	155.73	PASS	.	.
Chr2	1797538	.	G	GTT	720.73	PASS	.	.
Chr2	1804703	.	C	CAA	464.73	PASS	.	.
Chr2	1825430	.	AT	A	1934.73	PASS	.	.
Chr2	1825464	.	AT	A	2708.73	PASS	.	.
Chr2	1825499	.	TA	T	835.73	PASS	.	.
Chr2	1825545	.	CA	C	1864.73	PASS	.	.
Chr2	1825547	.	AATTGTT	A	2535.73	PASS	.	.
Chr2	1825549	.	TTG	T	1819.73	PASS	.	.
Chr2	1825560	.	TTG	T	1495.73	PASS	.	.
Chr2	1826014	.	T	TA	1773.73	PASS	.	.
Chr2	1826129	.	C	CT	909.73	PASS	.	.
Chr2	1826281	.	C	CCA	3131.77	PASS	.	.
Chr2	1826285	.	A	ATATT	1349.73	PASS	.	.
Chr2	1826302	.	A	ACTTCACTATT	2531.73	PASS	.	.
Chr2	1826306	.	C	CTATTTGG	3083.73	PASS	.	.
Chr2	1826307	.	C	CCACTTGACATTTT	3040.73	PASS	.	.
Chr2	1826334	.	A	AT	4113.73	PASS	.	.
Chr2	1826742	.	TA	T	726.73	PASS	.	.
Chr2	1826795	.	TAAAAAA	T	1871.73	PASS	.	.
Chr2	1826955	.	C	CT	2963.73	PASS	.	.
Chr2	1826962	.	A	AGAATAT	3062.73	PASS	.	.
Chr2	1840509	.	A	AGAT	3539.73	PASS	.	.
Chr2	1840936	.	TAG	T	2306.73	PASS	.	.
Chr2	1843287	.	C	CA	2868.73	PASS	.	.
Chr2	1843572	.	A	AT	5975.73	PASS	.	.
Chr2	1845983	.	TA	T	3205.73	PASS	.	.
Chr2	1846860	.	TTA	T	4166.73	PASS	.	.
Chr2	1846922	.	G	GT	3177.73	PASS	.	.
Chr2	1847055	.	TCA	T	2818.73	PASS	.	.
Chr2	1847097	.	TCA	T	2937.73	PASS	.	.
Chr2	1847470	.	TA	T	1402.73	PASS	.	.
Chr2	1847545	.	AT	A	1273.73	PASS	.	.
Chr2	1847639	.	T	TA	3166.73	PASS	.	.
Chr2	1847730	.	T	TCAAC	3987.73	PASS	.	.
Chr2	1847800	.	G	GCTCGCGAGCTTACAAAACCTGGTGTTGAAATACCCAACCTCAGAAGCAGAA	4268.73	PASS	.	.
Chr2	1848925	.	TG	T	1623.73	PASS	.	.
Chr2	1849290	.	C	CGA	2347.73	PASS	.	.
Chr2	1849292	.	ATT	A	2347.73	PASS	.	.
Chr2	1849800	.	T	TA	3153.73	PASS	.	.
Chr2	1850082	.	CAAAACACCTATAGG	C	4026.73	PASS	.	.
Chr2	1850284	.	T	TC	2301.73	PASS	.	.
Chr2	1850286	.	T	TTTC	83.73	PASS	.	.
Chr2	1850348	.	A	AC	2663.73	PASS	.	.
Chr2	1850899	.	AAATT	A	1937.73	PASS	.	.
Chr2	1850901	.	ATT	A	303.73	PASS	.	.
Chr2	1850937	.	AGG	A	3228.29	PASS	.	.
Chr2	1850944	.	AAGGAGAGTTGAGTTTCTCGGAG	A	3282.73	PASS	.	.
Chr2	1851668	.	GT	G	1903.73	PASS	.	.
Chr2	1852002	.	TTA	T	2212.73	PASS	.	.
Chr2	1852530	.	CATA	C	5537.73	PASS	.	.
Chr2	1852568	.	CT	C	6050.73	PASS	.	.
Chr2	1852747	.	T	TA	5293.73	PASS	.	.
Chr2	1852884	.	AC	A	2241.73	PASS	.	.
Chr2	1853023	.	T	TA	3301.73	PASS	.	.
Chr2	1853105	.	G	GGTTTTTGTTTGAGTTCATTCTCTATTGTT	1058.73	PASS	.	.
Chr2	1853153	.	TGC	T	707.73	PASS	.	.
Chr2	1853211	.	CTTGTCG	C	1402.73	PASS	.	.
Chr2	1853273	.	A	ACCTTTTCCATTG	501.73	PASS	.	.
Chr2	1853829	.	C	CG	4552.73	PASS	.	.
Chr2	1853838	.	A	ATTGTTG	5073.73	PASS	.	.
Chr2	1853868	.	G	GTATC	5670.73	PASS	.	.
Chr2	1854499	.	GCATCATA	G	2437.73	PASS	.	.
Chr2	1854509	.	TAAC	T	2520.73	PASS	.	.
Chr2	1854515	.	CAGCTATTGGTTTT	C	2576.73	PASS	.	.
Chr2	1854994	.	GCC	G	2041.73	PASS	.	.
Chr2	1855214	.	TG	T	1653.73	PASS	.	.
Chr2	1855521	.	AG	A	1492.73	PASS	.	.
Chr2	1855616	.	TA	T	988.73	PASS	.	.
Chr2	1855727	.	T	TCGCTAACAAC	1570.73	PASS	.	.
Chr2	1855924	.	A	AT	3112.73	PASS	.	.
Chr2	1855932	.	T	TAA	3156.73	PASS	.	.
Chr2	1856322	.	TA	T	3627.73	PASS	.	.
Chr2	1856380	.	CT	C	2027.73	PASS	.	.
Chr2	1857050	.	CAGTTATGAATGCGGGAGTCTGCGGAAGCGGACGGTTGT	C	3609.73	PASS	.	.
Chr2	1857343	.	T	TAC	4155.73	PASS	.	.
Chr2	1857345	.	TTC	T	4240.73	PASS	.	.
Chr2	1858346	.	CTA	C	4017.73	PASS	.	.
Chr2	1858415	.	TA	T	2117.73	PASS	.	.
Chr2	1858554	.	A	AATT	3891.73	PASS	.	.
Chr2	1858593	.	C	CT	2318.73	PASS	.	.
Chr2	1858648	.	T	TA	5077.73	PASS	.	.
Chr2	1859524	.	GA	G	2996.73	PASS	.	.
Chr2	1860935	.	T	TA	2636.73	PASS	.	.
Chr2	1860972	.	AAAATCATTCAC	A	4662.73	PASS	.	.
Chr2	1861250	.	CACAAA	C	251.90	PASS	.	.
Chr2	1861332	.	CT	C	3207.73	PASS	.	.
Chr2	1861396	.	GTT	G	3222.65	PASS	.	.
Chr2	1862046	.	A	ACT	5893.73	PASS	.	.
Chr2	1862086	.	TG	T	4466.73	PASS	.	.
Chr2	1862750	.	AAT	A	3320.73	PASS	.	.
Chr2	1863017	.	GTATA	G	4112.73	PASS	.	.
Chr2	1863384	.	C	CTCTATATCCT	5746.73	PASS	.	.
Chr2	1864441	.	TA	T	3592.73	PASS	.	.
Chr2	1864671	.	A	AAT	4829.73	PASS	.	.
Chr2	1865049	.	ACC	A	6207.73	PASS	.	.
Chr2	1865327	.	CT	C	1473.73	PASS	.	.
Chr2	1865492	.	AC	A	1979.73	PASS	.	.
Chr2	1865632	.	AAATATTCTAAACATTTTTTAAACTTTAAATAACTAC	A	2546.73	PASS	.	.
Chr2	1865865	.	G	GC	2072.73	PASS	.	.
Chr2	1865883	.	TA	T	2059.73	PASS	.	.
Chr2	1866077	.	T	TATATATATATA	788.73	PASS	.	.
Chr2	1866079	.	T	TC	1010.73	PASS	.	.
Chr2	1866272	.	G	GA	1926.73	PASS	.	.
Chr2	1866404	.	GT	G	2161.73	PASS	.	.
Chr2	1866538	.	TA	T	1959.73	PASS	.	.
Chr2	1866682	.	A	AT	2764.73	PASS	.	.
Chr2	1866791	.	CTTTTATATATATATATATAT	C	6185.73	PASS	.	.
Chr2	1867820	.	G	GTAC	5877.73	PASS	.	.
Chr2	1868018	.	TTA	T	2846.73	PASS	.	.
Chr2	1868459	.	GGCTCCACGTCAATAGAGCCAACAAACTCAGCTTTGGATATGGAGGCCATT	G	4155.73	PASS	.	.
Chr2	1868867	.	C	CA	2455.73	PASS	.	.
Chr2	1869013	.	CT	C	5305.73	PASS	.	.
Chr2	1870276	.	C	CTTCAAATTTGTTGTATGATT	4683.73	PASS	.	.
Chr2	1879463	.	TGA	T	4517.73	PASS	.	.
Chr2	1880098	.	T	TTATATATATATATATATA	1361.73	PASS	.	.
Chr2	1880177	.	TA	T	1798.73	PASS	.	.
Chr2	1880221	.	C	CA	2136.73	PASS	.	.
Chr2	1882174	.	A	AT	3989.73	PASS	.	.
Chr2	1882175	.	A	AT	3990.73	PASS	.	.
Chr2	1887433	.	CTCA	C	25.74	PASS	.	.
Chr2	1887778	.	GAGGCGATCGAGTTGT	G	549.73	PASS	.	.
Chr2	1887906	.	TGGACAA	T	2313.73	PASS	.	.
Chr2	1887913	.	TG	T	2324.73	PASS	.	.
Chr2	1888089	.	TG	T	1664.73	PASS	.	.
Chr2	1888197	.	TG	T	566.73	PASS	.	.
Chr2	1888639	.	A	AC	4291.73	PASS	.	.
Chr2	1888653	.	CA	C	97.73	PASS	.	.
Chr2	1889894	.	TAA	T	2033.73	PASS	.	.
Chr2	1890289	.	A	AAT	5233.73	PASS	.	.
Chr2	1890693	.	A	ATGAAG	5677.73	PASS	.	.
Chr2	1890775	.	A	ATT	5992.73	PASS	.	.
Chr2	1890946	.	G	GA	1724.73	PASS	.	.
Chr2	1894382	.	C	CCTTGGA	5799.73	PASS	.	.
Chr2	1894409	.	A	AATAAATCCATTAAAACATAGAAGTCGCAT	6035.73	PASS	.	.
Chr2	1894494	.	CCTT	C	4930.73	PASS	.	.
Chr2	1894650	.	AG	A	3457.73	PASS	.	.
Chr2	1894732	.	TAGCTGATGATTAGCTGAGG	T	268.73	PASS	.	.
Chr2	1895362	.	CAAGTAA	C	1626.73	PASS	.	.
Chr2	1895950	.	TGGAGAC	T	3891.73	PASS	.	.
Chr2	1896002	.	T	TGGA	4838.73	PASS	.	.
Chr2	1896542	.	A	AT	5639.73	PASS	.	.
Chr2	1896737	.	AAC	A	5920.73	PASS	.	.
Chr2	1897412	.	A	AT	5138.73	PASS	.	.
Chr2	1897784	.	CCA	C	1853.73	PASS	.	.
Chr2	1897941	.	GA	G	929.73	PASS	.	.
Chr2	1897956	.	ACC	A	1808.73	PASS	.	.
Chr2	1898007	.	AAAAAGTTATG	A	961.73	PASS	.	.
Chr2	1898959	.	G	GT	2855.73	PASS	.	.
Chr2	1899199	.	C	CA	1403.73	PASS	.	.
Chr2	1903200	.	T	TATC	936.73	PASS	.	.
Chr2	1903931	.	CACTATCGTG	C	3803.73	PASS	.	.
Chr2	1904559	.	T	TTACA	5541.73	PASS	.	.
Chr2	1905442	.	GA	G	2596.73	PASS	.	.
Chr2	1905508	.	AAAAAGTTATG	A	1630.73	PASS	.	.
Chr2	1905938	.	GTT	G	322.75	PASS	.	.
Chr2	1906465	.	CT	C	187.73	PASS	.	.
Chr2	1906487	.	TA	T	296.73	PASS	.	.
Chr2	1906551	.	GTCACCTACCT	G	4681.73	PASS	.	.
Chr2	1908210	.	TTACTCA	T	4842.73	PASS	.	.
Chr2	1908744	.	AC	A	2422.73	PASS	.	.
Chr2	1910117	.	CA	C	6107.73	PASS	.	.
Chr2	1912759	.	T	TTAAAAA	3610.73	PASS	.	.
Chr2	1912761	.	ATTTTTTT	A	3610.73	PASS	.	.
Chr2	1916593	.	T	TG	1322.73	PASS	.	.
Chr2	1916793	.	C	CT	2283.73	PASS	.	.
Chr2	1917160	.	C	CTGTTGTG	4885.73	PASS	.	.
Chr2	1917687	.	G	GACACCATAA	4478.73	PASS	.	.
Chr2	1922584	.	A	ACTGCAAACTCCT	6643.73	PASS	.	.
Chr2	1923011	.	TTGGAACCACTCAAACACTC	T	7044.73	PASS	.	.
Chr2	1924127	.	AGCAATCTCTCCTTTTTT	A	5458.73	PASS	.	.
Chr2	1924213	.	CTT	C	4261.73	PASS	.	.
Chr2	1926676	.	G	GT	1688.73	PASS	.	.
Chr2	1926750	.	G	GCGACTCACAAAGTCA	4252.73	PASS	.	.
Chr2	1926784	.	TCA	T	4319.73	PASS	.	.
Chr2	1927151	.	AAG	A	3300.73	PASS	.	.
Chr2	1927531	.	A	AAG	2849.73	PASS	.	.
Chr2	1927659	.	AC	A	2048.73	PASS	.	.
Chr2	1927902	.	A	AT	2140.73	PASS	.	.
Chr2	1928877	.	C	CATTTTTTTGTTAAAT	4591.73	PASS	.	.
Chr2	1929691	.	T	TA	1878.73	PASS	.	.
Chr2	1930277	.	TA	T	2269.73	PASS	.	.
Chr2	1930314	.	G	GA	2482.73	PASS	.	.
Chr2	1930479	.	A	AAT	768.73	PASS	.	.
Chr2	1930650	.	ATGT	A	2744.73	PASS	.	.
Chr2	1930714	.	T	TTTAGTGAAATATTAATCCG	2676.73	PASS	.	.
Chr2	1931034	.	A	AG	3773.73	PASS	.	.
Chr2	1931088	.	AG	A	4098.73	PASS	.	.
Chr2	1931298	.	AC	A	4866.73	PASS	.	.
Chr2	1934986	.	T	TATAATAATA	3458.73	PASS	.	.
Chr2	1935988	.	A	AG	4944.73	PASS	.	.
Chr2	1937387	.	G	GC	3960.73	PASS	.	.
Chr2	1937461	.	GCCTT	G	5043.73	PASS	.	.
Chr2	1937538	.	AGCTGGTCT	A	4108.73	PASS	.	.
Chr2	1937715	.	CTTTATT	C	4677.73	PASS	.	.
Chr2	1937824	.	CT	C	4077.73	PASS	.	.
Chr2	1938059	.	TA	T	2811.73	PASS	.	.
Chr2	1938229	.	CACAT	C	1447.73	PASS	.	.
Chr2	1938455	.	A	ATTTTCTCAATAT	3678.73	PASS	.	.
Chr2	1938487	.	ATG	A	3952.73	PASS	.	.
Chr2	1938568	.	TA	T	1997.73	PASS	.	.
Chr2	1938706	.	CTTGTACTAGGAGTCCGAGTAAGAGAAGCCATCATTACCTCCACGGCAAGAT	C	4054.73	PASS	.	.
Chr2	1939140	.	CA	C	2202.73	PASS	.	.
Chr2	1939435	.	C	CA	4365.73	PASS	.	.
Chr2	1939481	.	TA	T	3309.73	PASS	.	.
Chr2	1939675	.	GTT	G	3111.73	PASS	.	.
Chr2	1940191	.	GT	G	2808.73	PASS	.	.
Chr2	1940531	.	AAC	A	4507.73	PASS	.	.
Chr2	1941310	.	T	TAGA	4833.73	PASS	.	.
Chr2	1941540	.	TATTA	T	4341.73	PASS	.	.
Chr2	1941787	.	T	TCAAATACTTTCTAAC	5854.73	PASS	.	.
Chr2	1941953	.	ACTTC	A	4377.73	PASS	.	.
Chr2	1942113	.	ATTGTT	A	1073.73	PASS	.	.
Chr2	1942116	.	GT	G	3015.73	PASS	.	.
Chr2	1942238	.	AT	A	3135.73	PASS	.	.
Chr2	1942414	.	ATTTGCCCCCACACATCTCCTGTTTTTCGT	A	4932.73	PASS	.	.
Chr2	1942638	.	A	AC	4419.73	PASS	.	.
Chr2	1942698	.	C	CGTT	5248.73	PASS	.	.
Chr2	1942708	.	A	AAAG	5137.73	PASS	.	.
Chr2	1942711	.	T	TC	4943.73	PASS	.	.
Chr2	1942786	.	T	TG	4896.73	PASS	.	.
Chr2	1943073	.	AAACTAATATT	A	3967.73	PASS	.	.
Chr2	1943355	.	AT	A	4576.73	PASS	.	.
Chr2	1943904	.	CA	C	3239.73	PASS	.	.
Chr2	1944812	.	A	AGCGC	4749.73	PASS	.	.
Chr2	1945517	.	AATATATATATATATATATATATATATATAT	AAT	3114.73	PASS	.	.
Chr2	1946285	.	ACCTAAAATATGTTAC	A	4193.73	PASS	.	.
Chr2	1947432	.	A	ATG	3693.73	PASS	.	.
Chr2	1947573	.	T	TC	2153.73	PASS	.	.
Chr2	1947577	.	TATTATATTTTATTTTAACTAG	T	4129.73	PASS	.	.
Chr2	1948212	.	G	GA	6082.73	PASS	.	.
Chr2	1948234	.	A	AG	5542.73	PASS	.	.
Chr2	1948280	.	A	AT	5388.73	PASS	.	.
Chr2	1948587	.	T	TTTTTTTTTAATTG	4801.73	PASS	.	.
Chr2	1948612	.	TAAACATCTTATACTTTGGGACGGAAAAAAA	T	3540.73	PASS	.	.
Chr2	1949001	.	A	AT	1891.73	PASS	.	.
Chr2	1949054	.	TA	T	3771.73	PASS	.	.
Chr2	1949361	.	A	AT	4518.73	PASS	.	.
Chr2	1949453	.	T	TG	4977.73	PASS	.	.
Chr2	1949531	.	GGAA	G	4450.73	PASS	.	.
Chr2	1949607	.	A	AGAAAAGGGGAATT	4497.73	PASS	.	.
Chr2	1949948	.	C	CA	4869.73	PASS	.	.
Chr2	1950076	.	T	TAGAAAAGTTAAA	6008.73	PASS	.	.
Chr2	1950351	.	TC	T	3073.73	PASS	.	.
Chr2	1950430	.	GT	G	4756.73	PASS	.	.
Chr2	1951515	.	TA	T	3771.73	PASS	.	.
Chr2	1951704	.	ATTT	A	4147.73	PASS	.	.
Chr2	1951838	.	GT	G	4821.73	PASS	.	.
Chr2	1952109	.	G	GAT	4217.73	PASS	.	.
Chr2	1952228	.	A	AT	4680.73	PASS	.	.
Chr2	1952593	.	G	GA	1189.73	PASS	.	.
Chr2	1954559	.	ACTTAGATGCAATTCTTGAGGAGCTTATT	A	2205.73	PASS	.	.
Chr2	1954653	.	TGG	T	592.73	PASS	.	.
Chr2	1957656	.	G	GTTAA	2780.73	PASS	.	.
Chr2	1957830	.	C	CT	2690.73	PASS	.	.
Chr2	1960448	.	A	AATGT	5000.73	PASS	.	.
Chr2	1960656	.	AACCGGGGTAAGTTGCACCTCTACTTTGAACGTAGGTCCGCCACCTCACATGCTCCGTGTTC	A	4495.73	PASS	.	.
Chr2	1961016	.	A	ACTCACAGTTTATCACATCATGCATCATTGTATCCTTCAAAGAGAAGGCAGTGCTCTTTG	2625.73	PASS	.	.
Chr2	1961019	.	A	AAGCAAAACCTGCATGTGTTGTCAAAAGGATCTACGAG	1897.73	PASS	.	.
Chr2	1961023	.	A	ATCGACCCCTTCAGCTCTC	2077.73	PASS	.	.
Chr2	1961026	.	A	AGAAAC	2038.73	PASS	.	.
Chr2	1961122	.	AT	A	3307.73	PASS	.	.
Chr2	1961523	.	TCA	T	6082.73	PASS	.	.
Chr2	1962047	.	T	TA	5962.73	PASS	.	.
Chr2	1962244	.	GA	G	5241.73	PASS	.	.
Chr2	1963297	.	TAA	T	3228.29	PASS	.	.
Chr2	1963406	.	TAA	T	219.73	PASS	.	.
Chr2	1963780	.	TGTTTTTTTTTGAGTTTTAAAAAGAACG	T	3685.73	PASS	.	.
Chr2	1964985	.	CTTTATT	C	4675.73	PASS	.	.
Chr2	1965676	.	TTTA	T	2305.73	PASS	.	.
Chr2	1966231	.	C	CAACT	5072.73	PASS	.	.
Chr2	1966234	.	G	GAAT	5027.73	PASS	.	.
Chr2	1966259	.	AGAAACATCTTCTAAAAAAAAAAAAAAAAAAAAAAAAAAAAAAAT	A	4415.73	PASS	.	.
Chr2	1966377	.	TACTATCTCCCATTATGAAGACAATTGACCTCTCTAAACCTAGAAAAGGATAG	T	4872.73	PASS	.	.
Chr2	1966931	.	T	TTATA	3737.73	PASS	.	.
Chr2	1967272	.	GT	G	4174.73	PASS	.	.
Chr2	1967887	.	TG	T	4995.73	PASS	.	.
Chr2	1967973	.	C	CT	5194.73	PASS	.	.
Chr2	1968091	.	G	GA	6280.73	PASS	.	.
Chr2	1969297	.	TCTCCAG	T	1630.73	PASS	.	.
Chr2	1969648	.	GGGATATGA	G	997.73	PASS	.	.
Chr2	1969781	.	C	CCTCA	3966.73	PASS	.	.
Chr2	1969820	.	AT	A	2708.73	PASS	.	.
Chr2	1969886	.	AT	A	5641.73	PASS	.	.
Chr2	1969970	.	T	TC	5315.73	PASS	.	.
Chr2	1970009	.	A	AT	5137.73	PASS	.	.
Chr2	1970010	.	A	ATAT	5137.73	PASS	.	.
Chr2	1971244	.	A	AGTCTC	3123.73	PASS	.	.
Chr2	1971245	.	A	AT	3123.73	PASS	.	.
Chr2	1971288	.	C	CG	2122.73	PASS	.	.
Chr2	1971292	.	CT	C	2167.73	PASS	.	.
Chr2	1971923	.	AGC	A	3247.73	PASS	.	.
Chr2	1972598	.	A	AG	4732.73	PASS	.	.
Chr2	1972604	.	AG	A	4570.73	PASS	.	.
Chr2	1973856	.	A	AG	2932.73	PASS	.	.
Chr2	1973859	.	GA	G	3157.73	PASS	.	.
Chr2	1973987	.	AGT	A	997.73	PASS	.	.
Chr2	1974699	.	TG	T	3454.73	PASS	.	.
Chr2	1975276	.	G	GTA	5171.73	PASS	.	.
Chr2	1975280	.	TCA	T	5272.73	PASS	.	.
Chr2	1975458	.	A	AGTTGTGAACATAATCCACTG	3877.73	PASS	.	.
Chr2	1975696	.	A	AC	4533.73	PASS	.	.
Chr2	1976273	.	TAAG	T	4672.73	PASS	.	.
Chr2	1976353	.	C	CA	5354.73	PASS	.	.
Chr2	1976379	.	T	TAGG	4939.73	PASS	.	.
Chr2	1976382	.	T	TTATTTGCTTGC	5317.73	PASS	.	.
Chr2	1976387	.	T	TG	4911.73	PASS	.	.
Chr2	1976388	.	A	AT	4911.73	PASS	.	.
Chr2	1976661	.	TA	T	4467.73	PASS	.	.
Chr2	1977040	.	T	TTC	3217.75	PASS	.	.
Chr2	1977360	.	CA	C	5317.73	PASS	.	.
Chr2	1977985	.	ACTAAGGAAACATACAAC	A	5731.73	PASS	.	.
Chr2	1978478	.	AAGT	A	93.73	PASS	.	.
Chr2	1978567	.	C	CT	5562.73	PASS	.	.
Chr2	1979010	.	AT	A	5317.73	PASS	.	.
Chr2	1979513	.	ATTT	A	1402.73	PASS	.	.
Chr2	1979781	.	CT	C	5451.73	PASS	.	.
Chr2	1979868	.	TCC	T	5497.73	PASS	.	.
Chr2	1979969	.	GGTCA	G	5524.73	PASS	.	.
Chr2	1980083	.	TG	T	2874.73	PASS	.	.
Chr2	1980166	.	TTGG	T	1537.73	PASS	.	.
Chr2	1980792	.	GTCGTCA	G	5258.73	PASS	.	.
Chr2	1980877	.	GA	G	5212.73	PASS	.	.
Chr2	1981150	.	C	CA	5317.73	PASS	.	.
Chr2	1981155	.	TG	T	5227.73	PASS	.	.
Chr2	1981326	.	C	CTG	1402.73	PASS	.	.
Chr2	1981349	.	G	GAATT	1087.73	PASS	.	.
Chr2	1981638	.	A	AAACTTTGGT	4439.73	PASS	.	.
Chr2	1981647	.	T	TACCAA	4467.73	PASS	.	.
Chr2	1981730	.	GTT	G	4507.73	PASS	.	.
Chr2	1982153	.	CA	C	5910.73	PASS	.	.
Chr2	1982249	.	GAAAAATCACAAACTTTTATGCAGCTCACAT	G	4534.73	PASS	.	.
Chr2	1982416	.	C	CAAA	4665.73	PASS	.	.
Chr2	1982476	.	T	TATA	5047.73	PASS	.	.
Chr2	1982551	.	A	AG	4327.73	PASS	.	.
Chr2	1982640	.	A	AAAC	3697.73	PASS	.	.
Chr2	1982682	.	A	AG	2887.73	PASS	.	.
Chr2	1982686	.	A	AAAACAAAC	2707.73	PASS	.	.
Chr2	1982697	.	TTTTTAG	T	2437.73	PASS	.	.
Chr2	1983611	.	C	CTT	4452.73	PASS	.	.
Chr2	1983618	.	A	AATAC	4490.73	PASS	.	.
Chr2	1983671	.	C	CTAG	4903.73	PASS	.	.
Chr2	1983740	.	TA	T	4918.73	PASS	.	.
Chr2	1983834	.	AT	A	2869.73	PASS	.	.
Chr2	1984314	.	AT	A	5276.73	PASS	.	.
Chr2	1984478	.	CTTT	C	5782.73	PASS	.	.
Chr2	1984741	.	T	TTCA	5080.73	PASS	.	.
Chr2	1984753	.	TTA	T	4779.73	PASS	.	.
Chr2	1984804	.	AT	A	1318.73	PASS	.	.
Chr2	1987215	.	T	TTATA	3695.73	PASS	.	.
Chr2	1987266	.	TA	T	2618.73	PASS	.	.
Chr2	1987325	.	AAGACTT	A	2212.73	PASS	.	.
Chr2	1987518	.	C	CTT	4372.73	PASS	.	.
Chr2	1987703	.	C	CTATA	4884.73	PASS	.	.
Chr2	1987736	.	C	CAT	4777.73	PASS	.	.
Chr2	1987783	.	T	TCA	4605.73	PASS	.	.
Chr2	1987827	.	AAAAAATTAAC	A	4822.73	PASS	.	.
Chr2	1987913	.	C	CTAAAAAATTTAA	4864.73	PASS	.	.
Chr2	1987918	.	G	GAAAAA	5182.73	PASS	.	.
Chr2	1988243	.	AG	A	5255.73	PASS	.	.
Chr2	1988451	.	C	CTGT	3643.73	PASS	.	.
Chr2	1988552	.	T	TA	2199.73	PASS	.	.
Chr2	1989108	.	T	TCA	74.73	PASS	.	.
Chr2	1989143	.	T	TTTAA	1690.73	PASS	.	.
Chr2	1989250	.	AC	A	2446.73	PASS	.	.
Chr2	1990408	.	TTCTTTTCTTTTTTC	T	1658.73	PASS	.	.
Chr2	1990611	.	AT	A	4751.73	PASS	.	.
Chr2	1990835	.	ATCTTTTTTT	A	3578.73	PASS	.	.
Chr2	1991245	.	TC	T	952.73	PASS	.	.
Chr2	1992510	.	AG	A	2852.73	PASS	.	.
Chr2	1993472	.	TA	T	1774.73	PASS	.	.
Chr2	1993561	.	G	GT	1630.73	PASS	.	.
Chr2	1994266	.	T	TA	2413.73	PASS	.	.
Chr2	1994500	.	AT	A	4771.73	PASS	.	.
Chr2	1995104	.	C	CT	2866.73	PASS	.	.
Chr2	1995975	.	TA	T	74.87	PASS	.	.
Chr2	1996376	.	GT	G	628.73	PASS	.	.
Chr2	1998384	.	CA	C	1188.73	PASS	.	.
Chr2	1998425	.	TAGGAATGCCTTATATTGGTGTTTATTCAC	T	705.73	PASS	.	.
Chr2	2000073	.	TA	T	1181.73	PASS	.	.
Chr2	2001416	.	ATGTAAC	A	77.73	PASS	.	.
Chr2	2002203	.	TC	T	2524.73	PASS	.	.
Chr2	2002442	.	TTAC	T	3316.73	PASS	.	.
Chr2	2002565	.	T	TA	4237.73	PASS	.	.
Chr2	2002805	.	G	GTT	1537.73	PASS	.	.
Chr2	2004597	.	TGAAGG	T	187.87	PASS	.	.
Chr2	2005659	.	TA	T	744.73	PASS	.	.
Chr2	2005755	.	AATAT	A	412.74	PASS	.	.
Chr2	2009909	.	A	AG	43.73	PASS	.	.
Chr2	2009917	.	TTA	T	43.73	PASS	.	.
Chr2	2010335	.	CG	C	31.73	PASS	.	.
Chr2	2010427	.	A	ATGGCTAATAAC	618.73	PASS	.	.
Chr2	2011523	.	G	GGTATATCA	4495.73	PASS	.	.
Chr2	2011646	.	GAAGT	G	5085.73	PASS	.	.
Chr2	2011806	.	CA	C	4760.73	PASS	.	.
Chr2	2012216	.	CA	C	5092.73	PASS	.	.
Chr2	2012343	.	T	TC	5324.73	PASS	.	.
Chr2	2012348	.	TA	T	5272.73	PASS	.	.
Chr2	2012646	.	GAT	G	2551.73	PASS	.	.
Chr2	2012841	.	G	GC	143	PASS	.	.
Chr2	2014046	.	T	TCTC	2199.73	PASS	.	.
Chr2	2014048	.	T	TG	3865.73	PASS	.	.
Chr2	2014249	.	G	GT	2263.73	PASS	.	.
Chr2	2014283	.	CAA	C	5215.73	PASS	.	.
Chr2	2014414	.	GATA	G	5751.73	PASS	.	.
Chr2	2014713	.	CT	C	2695.73	PASS	.	.
Chr2	2015073	.	A	ATT	5427.73	PASS	.	.
Chr2	2015163	.	GAT	G	4985.73	PASS	.	.
Chr2	2015635	.	CTTTGCTTCAT	C	5840.73	PASS	.	.
Chr2	2017186	.	AATATATATATATATAT	AAT	2594.73	PASS	.	.
Chr2	2017744	.	ATT	A	2093.73	PASS	.	.
Chr2	2017789	.	GTT	G	3668.73	PASS	.	.
Chr2	2017997	.	T	TG	3605.73	PASS	.	.
Chr2	2018133	.	G	GA	3403.73	PASS	.	.
Chr2	2019513	.	A	AT	4520.73	PASS	.	.
Chr2	2020188	.	GA	G	4537.73	PASS	.	.
Chr2	2020486	.	G	GA	1967.73	PASS	.	.
Chr2	2020586	.	C	CACAA	2133.73	PASS	.	.
Chr2	2021166	.	G	GA	2546.73	PASS	.	.
Chr2	2022801	.	GA	G	4024.73	PASS	.	.
Chr2	2023486	.	TTTTTATAGATTTTAATTGATGATTCG	T	3722.73	PASS	.	.
Chr2	2024120	.	AC	A	5391.73	PASS	.	.
Chr2	2024465	.	TA	T	2327.73	PASS	.	.
Chr2	2024752	.	A	AAC	3619.73	PASS	.	.
Chr2	2025191	.	C	CT	2427.73	PASS	.	.
Chr2	2027160	.	G	GA	5238.73	PASS	.	.
Chr2	2027812	.	T	TAAAA	4936.73	PASS	.	.
Chr2	2027814	.	C	CATAACA	5051.73	PASS	.	.
Chr2	2028068	.	C	CT	1837.73	PASS	.	.
Chr2	2028254	.	GC	G	3657.73	PASS	.	.
Chr2	2028748	.	C	CG	3925.73	PASS	.	.
Chr2	2028775	.	AC	A	4705.73	PASS	.	.
Chr2	2028973	.	A	AAACAACATCATGGTTGTTTGACAACTTGTAACTTCTTCCTCAATGTGTTATCTAGAAGAAACTTCCGAATCGGTTTATCGCTTCATTGATTCCAAAATAATTGCTTTTCTGATATTGATAGACTGATTGTTATTTGCTTCCATGGTTTTTATCTTTTTTTTGCCATTGAGACCAAATTATAGGATTTACTCATATAATTCCCTAATGTTTTCATTTTAATGAAATATTTACATTTTTAACAAAAAACAAAAAC	4557.73	PASS	.	.
Chr2	2029069	.	G	GTA	3782.73	PASS	.	.
Chr2	2029114	.	AT	A	1942.73	PASS	.	.
Chr2	2029286	.	TTTTTG	T	6438.73	PASS	.	.
Chr2	2029365	.	T	TA	5667.73	PASS	.	.
Chr2	2029380	.	GT	G	5705.73	PASS	.	.
Chr2	2030164	.	C	CGGAGGAGATTACAACGGA	491.73	PASS	.	.
Chr2	2030189	.	G	GGTCACAACGGAGGAGGTTACAACGGAGGAGGAA	1912.77	PASS	.	.
Chr2	2030916	.	T	TA	3678.73	PASS	.	.
Chr2	2032252	.	A	AT	2482.73	PASS	.	.
Chr2	2032319	.	T	TTA	6442.73	PASS	.	.
Chr2	2032583	.	A	AGTCTT	3626.73	PASS	.	.
Chr2	2032586	.	A	ATCTCAAAGT	3965.73	PASS	.	.
Chr2	2032591	.	A	AGTTATTAATTTTGAGTTTTAATTGGATTTACG	5362.73	PASS	.	.
Chr2	2032604	.	A	AT	4822.73	PASS	.	.
Chr2	2032999	.	A	AT	5812.73	PASS	.	.
Chr2	2033107	.	G	GT	2559.73	PASS	.	.
Chr2	2034142	.	G	GA	2934.73	PASS	.	.
Chr2	2035938	.	TG	T	3718.73	PASS	.	.
Chr2	2036674	.	A	ACCTTGTCATCTATGTCGCTTCT	3000.73	PASS	.	.
Chr2	2038449	.	T	TCGCTCTCGGTAACTCC	4456.73	PASS	.	.
Chr2	2039884	.	GT	G	1704.73	PASS	.	.
Chr2	2040876	.	CA	C	1936.73	PASS	.	.
Chr2	2041152	.	GC	G	3593.73	PASS	.	.
Chr2	2041231	.	CA	C	1659.73	PASS	.	.
Chr2	2041704	.	AT	A	2551.73	PASS	.	.
Chr2	2042199	.	CAA	C	743.52	PASS	.	.
Chr2	2043399	.	GC	G	118.87	PASS	.	.
Chr2	2043552	.	A	AT	52.25	PASS	.	.
Chr2	2046108	.	TAG	T	917.73	PASS	.	.
Chr2	2046414	.	ACCCT	A	365.73	PASS	.	.
Chr2	2046527	.	CT	C	308.74	PASS	.	.
Chr2	2046723	.	GCAATGTTGATGTGT	G	1754.73	PASS	.	.
Chr2	2047254	.	TC	T	1584.73	PASS	.	.
Chr2	2047351	.	CT	C	607.73	PASS	.	.
Chr2	2048539	.	CT	C	1418.73	PASS	.	.
Chr2	2048766	.	T	TA	1160.73	PASS	.	.
Chr2	2048796	.	CT	C	809.73	PASS	.	.
Chr2	2050638	.	T	TG	344.74	PASS	.	.
Chr2	2050669	.	ACGGTCGCTTTATCTGATCCCTTTGCTTGCTTCGCAAC	A	32.73	PASS	.	.
Chr2	2050937	.	G	GT	432.73	PASS	.	.
Chr2	2052390	.	TCGAAAATTGAGTAAGTCATCGAA	T	543.73	PASS	.	.
Chr2	2052397	.	TTG	T	966.73	PASS	.	.
Chr2	2052996	.	ATCCTCT	A	121.73	PASS	.	.
Chr2	2053572	.	TATAAACCTAAATACCAATTATCATTTGACTATTTCAAACAAACAAATA	T	30.73	PASS	.	.
Chr2	2053642	.	TA	T	1035.73	PASS	.	.
Chr2	2056618	.	AT	A	4099.73	PASS	.	.
Chr2	2057280	.	TGGGGGGGGG	T	4598.73	PASS	.	.
Chr2	2057572	.	T	TA	2276.73	PASS	.	.
Chr2	2057820	.	A	ATTT	3061.73	PASS	.	.
Chr2	2058417	.	GT	G	98.25	PASS	.	.
Chr2	2058510	.	AG	A	53.70	PASS	.	.
Chr2	2058771	.	TA	T	457.73	PASS	.	.
Chr2	2058865	.	T	TAG	322.75	PASS	.	.
Chr2	2058867	.	GTT	G	322.75	PASS	.	.
Chr2	2058959	.	TAA	T	53.70	PASS	.	.
Chr2	2059794	.	A	AT	3147.73	PASS	.	.
Chr2	2060363	.	TA	T	2415.73	PASS	.	.
Chr2	2060592	.	TTTTTTA	T	6098.73	PASS	.	.
Chr2	2061142	.	A	AT	3167.73	PASS	.	.
Chr2	2061451	.	A	AC	5790.73	PASS	.	.
Chr2	2062325	.	A	AT	2569.73	PASS	.	.
Chr2	2062504	.	GT	G	5427.73	PASS	.	.
Chr2	2062721	.	A	ACCCCCATTCTGGTATTATTAGTCCTCTAGGTTGTCCATTAAGAAG	5099.73	PASS	.	.
Chr2	2063026	.	T	TG	3887.73	PASS	.	.
Chr2	2064385	.	CA	C	3992.73	PASS	.	.
Chr2	2065360	.	CAA	C	5298.73	PASS	.	.
Chr2	2065711	.	TA	T	3275.73	PASS	.	.
Chr2	2066719	.	T	TA	3878.73	PASS	.	.
Chr2	2066930	.	GAAT	G	3741.73	PASS	.	.
Chr2	2069021	.	T	TC	6093.73	PASS	.	.
Chr2	2069246	.	TA	T	6637.73	PASS	.	.
Chr2	2069995	.	A	AC	5796.73	PASS	.	.
Chr2	2070064	.	T	TTTG	3337.73	PASS	.	.
Chr2	2070065	.	A	AAT	3337.73	PASS	.	.
Chr2	2070098	.	A	AAC	1569.73	PASS	.	.
Chr2	2070715	.	T	TAA	5681.73	PASS	.	.
Chr2	2070864	.	C	CTTA	16272.73	PASS	.	.
Chr2	2070963	.	A	AT	14092.73	PASS	.	.
Chr2	2070965	.	A	AT	8695.73	PASS	.	.
Chr2	2071243	.	C	CGGAAATTATTTTTTGGTTTATATCTTGTTTTACTTTTGTCTCTATCGCTTTATTGAAACTGGCTGCCACAAACACAT	14218.73	PASS	.	.
Chr2	2071285	.	G	GAGA	3059.73	PASS	.	.
Chr2	2071286	.	CCT	C	3185.79	PASS	.	.
Chr2	2072148	.	CT	C	2118.73	PASS	.	.
Chr2	2072332	.	A	ATCG	2620.73	PASS	.	.
Chr2	2072553	.	G	GAC	7027.73	PASS	.	.
Chr2	2072905	.	T	TATAATAAGTACCCTGATTCCACTTCACTTAGC	4393.73	PASS	.	.
Chr2	2073068	.	AG	A	4293.73	PASS	.	.
Chr2	2073387	.	C	CTCA	2470.73	PASS	.	.
Chr2	2073479	.	T	TTAGATCTCATCTTATTTGAAACTTGAAATGTATGAA	756.14	PASS	.	.
Chr2	2073481	.	GCC	G	760	PASS	.	.
Chr2	2073772	.	TATATATATC	T	4313.73	PASS	.	.
Chr2	2073942	.	T	TTAAA	2122.73	PASS	.	.
Chr2	2073945	.	ATTTTTT	A	2122.73	PASS	.	.
Chr2	2080940	.	CT	C	3823.73	PASS	.	.
Chr2	2082160	.	AT	A	1528.73	PASS	.	.
Chr2	2082397	.	TGTGACG	T	4219.73	PASS	.	.
Chr2	2083084	.	TTATCA	T	5248.73	PASS	.	.
Chr2	2083343	.	C	CCA	4407.73	PASS	.	.
Chr2	2084989	.	T	TGTTG	5345.73	PASS	.	.
Chr2	2085025	.	TA	T	4843.73	PASS	.	.
Chr2	2085070	.	CT	C	4805.73	PASS	.	.
Chr2	2085160	.	T	TC	4487.73	PASS	.	.
Chr2	2085302	.	GT	G	3834.73	PASS	.	.
Chr2	2085434	.	TA	T	4287.73	PASS	.	.
Chr2	2085494	.	CA	C	4837.73	PASS	.	.
Chr2	2085687	.	CT	C	2278.73	PASS	.	.
Chr2	2085765	.	TC	T	3258.73	PASS	.	.
Chr2	2086024	.	AT	A	3292.73	PASS	.	.
Chr2	2086420	.	GA	G	3110.73	PASS	.	.
Chr2	2086937	.	TTTGAC	T	5276.73	PASS	.	.
Chr2	2087158	.	CT	C	2601.73	PASS	.	.
Chr2	2087384	.	G	GA	3912.73	PASS	.	.
Chr2	2087993	.	AG	A	3004.73	PASS	.	.
Chr2	2088034	.	CA	C	2211.73	PASS	.	.
Chr2	2088124	.	AAC	A	4204.73	PASS	.	.
Chr2	2088156	.	G	GA	2960.73	PASS	.	.
Chr2	2088770	.	AAT	A	1243.73	PASS	.	.
Chr2	2089355	.	A	ATAACAGGAATTCATAACATAGAACAAGC	2637.73	PASS	.	.
Chr2	2089357	.	T	TTAAACTAAATCAAATAATTGGTATACATGTGGAGTTCTCAAGGAGAGGATAGTTAAAACCTCAACTTATAAAGGAGCAAAAGAGCATCCGTGTTGACG	2636.73	PASS	.	.
Chr2	2101905	.	C	CA	4337.73	PASS	.	.
Chr2	2102138	.	C	CA	2014.73	PASS	.	.
Chr2	2102549	.	T	TA	3824.73	PASS	.	.
Chr2	2102703	.	AT	A	3801.73	PASS	.	.
Chr2	2102772	.	GA	G	2418.73	PASS	.	.
Chr2	2102817	.	T	TA	2227.73	PASS	.	.
Chr2	2105071	.	GTA	G	39.73	PASS	.	.
Chr2	2105574	.	C	CT	2707.73	PASS	.	.
Chr2	2106856	.	TTGCA	T	4302.73	PASS	.	.
Chr2	2107369	.	T	TA	2587.73	PASS	.	.
Chr2	2107426	.	A	ACCC	2239.73	PASS	.	.
Chr2	2107789	.	TCGTGCTATA	T	4044.73	PASS	.	.
Chr2	2108495	.	TTGAATCTTAAGTATTGCAAATACAAAC	T	388.73	PASS	.	.
Chr2	2109579	.	GTTAAAATTAAAC	G	3953.73	PASS	.	.
Chr2	2110356	.	AT	A	2460.73	PASS	.	.
Chr2	2110546	.	AGCCTCC	A	2286.73	PASS	.	.
Chr2	2112049	.	AG	A	229.73	PASS	.	.
Chr2	2112346	.	CCT	C	187.87	PASS	.	.
Chr2	2112377	.	ATT	A	53.70	PASS	.	.
Chr2	2112550	.	AATGGCCATCTGGACCTCTGAAGTC	A	143	PASS	.	.
Chr2	2112668	.	T	TTGATATAGCTC	53.70	PASS	.	.
Chr2	2113900	.	AGT	A	2178.73	PASS	.	.
Chr2	2114382	.	T	TC	1132.73	PASS	.	.
Chr2	2114587	.	A	AAAAAAAAT	1077.73	PASS	.	.
Chr2	2114611	.	ATATCAATTAAACCAC	A	1708.73	PASS	.	.
Chr2	2114770	.	ATT	A	256.73	PASS	.	.
Chr2	2114821	.	TTCA	T	274.73	PASS	.	.
Chr2	2115088	.	G	GGAGGTGGAGAGAGACA	231.80	PASS	.	.
Chr2	2115491	.	T	TG	2431.73	PASS	.	.
Chr2	2116708	.	GA	G	3694.73	PASS	.	.
Chr2	2117131	.	AAGAAGATTAGTT	A	4379.73	PASS	.	.
Chr2	2117380	.	T	TA	3043.73	PASS	.	.
Chr2	2117626	.	C	CT	2742.73	PASS	.	.
Chr2	2117738	.	G	GA	3252.73	PASS	.	.
Chr2	2117922	.	GAT	G	2817.77	PASS	.	.
Chr2	2119331	.	GTGA	G	805.73	PASS	.	.
Chr2	2119332	.	TGA	T	13.91	PASS	.	.
Chr2	2120012	.	CT	C	5898.73	PASS	.	.
Chr2	2120139	.	GT	G	3328.73	PASS	.	.
Chr2	2120371	.	GA	G	2805.73	PASS	.	.
Chr2	2120806	.	AT	A	1790.73	PASS	.	.
Chr2	2123075	.	C	CAG	4513.77	PASS	.	.
Chr2	2123942	.	T	TTTA	5228.73	PASS	.	.
Chr2	2124334	.	GAAGAAGAAA	G	3916.73	PASS	.	.
Chr2	2124431	.	TCTCCCTTAAA	T	4716.73	PASS	.	.
Chr2	2124446	.	A	AGG	4877.73	PASS	.	.
Chr2	2125296	.	GA	G	2884.73	PASS	.	.
Chr2	2126944	.	AAT	A	4093.73	PASS	.	.
Chr2	2127628	.	GT	G	4440.73	PASS	.	.
Chr2	2128457	.	CG	C	1473.73	PASS	.	.
Chr2	2129010	.	GA	G	3010.73	PASS	.	.
Chr2	2129290	.	GAT	G	3905.73	PASS	.	.
Chr2	2129446	.	T	TA	1789.73	PASS	.	.
Chr2	2129796	.	C	CAT	3086.73	PASS	.	.
Chr2	2131229	.	TA	T	2560.73	PASS	.	.
Chr2	2131458	.	T	TTTTC	5559.73	PASS	.	.
Chr2	2131959	.	GA	G	4897.73	PASS	.	.
Chr2	2132784	.	AT	A	5216.73	PASS	.	.
Chr2	2133179	.	A	ATTTATCCTATAAATTAATAATTTATCCTATAAATTAATAT	3125.73	PASS	.	.
Chr2	2133238	.	AT	A	3429.73	PASS	.	.
Chr2	2133440	.	A	AT	1853.73	PASS	.	.
Chr2	2133953	.	AC	A	1838.73	PASS	.	.
Chr2	2134097	.	A	AT	2241.73	PASS	.	.
Chr2	2134176	.	G	GAA	3736.73	PASS	.	.
Chr2	2134240	.	G	GA	5351.73	PASS	.	.
Chr2	2134369	.	TTTATTGTGAG	T	1784.73	PASS	.	.
Chr2	2134381	.	GTATATTTTTGATTAGTGAACGTATGCTTTCATTGTGAGCGTATATTTTTAATAAGTGAAAGTATGTTTTC	G	1459.73	PASS	.	.
Chr2	2134573	.	A	AAATTTTT	5240.73	PASS	.	.
Chr2	2134789	.	CGAGATTTG	C	5608.73	PASS	.	.
Chr2	2135129	.	TA	T	4671.73	PASS	.	.
Chr2	2135527	.	TA	T	2982.73	PASS	.	.
Chr2	2136024	.	C	CAA	5790.73	PASS	.	.
Chr2	2136278	.	G	GT	5928.73	PASS	.	.
Chr2	2136284	.	AG	A	534.73	PASS	.	.
Chr2	2136513	.	GA	G	4365.73	PASS	.	.
Chr2	2136843	.	T	TC	4516.73	PASS	.	.
Chr2	2137029	.	GT	G	3919.73	PASS	.	.
Chr2	2138276	.	C	CTTT	2977.73	PASS	.	.
Chr2	2138278	.	A	ATATATGTATATATATATATATATCTTATCTAGTGTATAATTACTCTATTTTAGGATTTAACATGTGG	4264.73	PASS	.	.
Chr2	2138290	.	AT	A	2717.73	PASS	.	.
Chr2	2138671	.	C	CTTT	2028.73	PASS	.	.
Chr2	2139067	.	CTTT	CT	3326.73	PASS	.	.
Chr2	2139465	.	AG	A	2297.73	PASS	.	.
Chr2	2139691	.	CA	C	4318.73	PASS	.	.
Chr2	2140286	.	CA	C	2034.73	PASS	.	.
Chr2	2140387	.	TTA	T	1334.73	PASS	.	.
Chr2	2140677	.	A	AAT	1635.73	PASS	.	.
Chr2	2140686	.	A	AT	1709.73	PASS	.	.
Chr2	2141086	.	ACTTTTGTGTGATG	A	2830.73	PASS	.	.
Chr2	2141170	.	AAGAAAC	A	2676.73	PASS	.	.
Chr2	2141267	.	T	TA	2750.73	PASS	.	.
Chr2	2141272	.	ATTATTT	A	2735.73	PASS	.	.
Chr2	2141347	.	CG	C	2720.73	PASS	.	.
Chr2	2141436	.	CCT	C	1871.73	PASS	.	.
Chr2	2141895	.	C	CTGACTGATG	5788.73	PASS	.	.
Chr2	2141908	.	TTTA	T	5101.73	PASS	.	.
Chr2	2142418	.	CAG	C	5516.73	PASS	.	.
Chr2	2142465	.	GT	G	3618.73	PASS	.	.
Chr2	2142792	.	C	CT	3470.73	PASS	.	.
Chr2	2143354	.	T	TC	3319.73	PASS	.	.
Chr2	2143389	.	T	TA	2943.73	PASS	.	.
Chr2	2144374	.	A	AT	4464.73	PASS	.	.
Chr2	2145169	.	T	TCCATACACATATA	4462.73	PASS	.	.
Chr2	2145171	.	T	TAAACTAGTCTTTTGACATATAGAAATTGCTGAGGTATATACGACTTAACCAGAGAACAATAACTTCTTTC	6908.73	PASS	.	.
Chr2	2145931	.	AT	A	4270.73	PASS	.	.
Chr2	2146224	.	T	TCAAAATGGTTGG	5754.73	PASS	.	.
Chr2	2146393	.	G	GTT	4956.73	PASS	.	.
Chr2	2146437	.	CTGTCTAGGA	C	4607.73	PASS	.	.
Chr2	2146567	.	T	TAAGAGCCTATCTCTTTTGAAAGACCTTTAAATCTTCAAATGGATGAAAAGATGTCGCAATAATAACCAATGCG	2281.73	PASS	.	.
Chr2	2147632	.	TTC	T	6347.73	PASS	.	.
Chr2	2148432	.	ATCTTTCAAAAATAACGGTCCTCTTTTT	A	5029.73	PASS	.	.
Chr2	2148778	.	TTCTGA	T	5271.73	PASS	.	.
Chr2	2149303	.	A	AATT	6054.73	PASS	.	.
Chr2	2149383	.	T	TAA	5722.73	PASS	.	.
Chr2	2149385	.	A	ATTGTTTTTTCAAGCTTT	6622.73	PASS	.	.
Chr2	2150339	.	A	AC	879.73	PASS	.	.
Chr2	2150708	.	TG	T	1548.73	PASS	.	.
Chr2	2150864	.	C	CATTTA	79.25	PASS	.	.
Chr2	2151497	.	G	GT	2230.73	PASS	.	.
Chr2	2151736	.	G	GAAA	4430.73	PASS	.	.
Chr2	2152000	.	A	AT	5660.73	PASS	.	.
Chr2	2152152	.	A	AG	5182.73	PASS	.	.
Chr2	2152153	.	C	CG	5078.73	PASS	.	.
Chr2	2152423	.	TA	T	1572.73	PASS	.	.
Chr2	2152554	.	AT	A	1129.73	PASS	.	.
Chr2	2153209	.	A	AG	2009.73	PASS	.	.
Chr2	2153999	.	G	GA	1487.73	PASS	.	.
Chr2	2154033	.	T	TAA	1478.73	PASS	.	.
Chr2	2154665	.	T	TTTA	1979.73	PASS	.	.
Chr2	2154693	.	G	GATTAACACTAGACATAAAAGAGCCAGTCGCAGGA	2463.73	PASS	.	.
Chr2	2155171	.	GA	G	2011.73	PASS	.	.
Chr2	2155787	.	T	TA	4273.73	PASS	.	.
Chr2	2156046	.	A	AT	5046.73	PASS	.	.
Chr2	2157662	.	GA	G	2080.73	PASS	.	.
Chr2	2157797	.	G	GT	2201.73	PASS	.	.
Chr2	2157830	.	A	AT	3230.05	PASS	.	.
Chr2	2158523	.	AATTTTTTTTATAAAACCACCATTTCACTTAAGAGAGCTAT	A	2980.73	PASS	.	.
Chr2	2158864	.	CA	C	2113.73	PASS	.	.
Chr2	2159799	.	TA	T	2060.73	PASS	.	.
Chr2	2159975	.	T	TA	2709.73	PASS	.	.
Chr2	2160050	.	GAT	G	3968.73	PASS	.	.
Chr2	2160366	.	AAAAAG	A	123.73	PASS	.	.
Chr2	2160445	.	A	AGAT	3799.73	PASS	.	.
Chr2	2161027	.	T	TTA	4619.73	PASS	.	.
Chr2	2161639	.	T	TTA	1530.73	PASS	.	.
Chr2	2161967	.	TAA	T	3697.73	PASS	.	.
Chr2	2162163	.	AAAATTCATAAAATGAAAATATAAATAATTT	A	3980.73	PASS	.	.
Chr2	2162262	.	TA	T	1456.73	PASS	.	.
Chr2	2162609	.	A	ATGAGT	3857.73	PASS	.	.
Chr2	2163143	.	G	GATATTATAGATGATTTC	4721.73	PASS	.	.
Chr2	2163685	.	TA	T	4507.73	PASS	.	.
Chr2	2163836	.	A	AT	4554.73	PASS	.	.
Chr2	2163862	.	GAA	G	4467.73	PASS	.	.
Chr2	2164145	.	GT	G	2067.73	PASS	.	.
Chr2	2166352	.	T	TC	3314.73	PASS	.	.
Chr2	2166538	.	CA	C	3005.73	PASS	.	.
Chr2	2166897	.	T	TGC	4832.73	PASS	.	.
Chr2	2166900	.	CAA	C	4765.73	PASS	.	.
Chr2	2167160	.	C	CATATGCGTGAGG	5109.73	PASS	.	.
Chr2	2168890	.	G	GAA	3736.73	PASS	.	.
Chr2	2168985	.	A	AT	4264.73	PASS	.	.
Chr2	2169012	.	CA	C	2292.73	PASS	.	.
Chr2	2170742	.	GAAAA	G	4312.73	PASS	.	.
Chr2	2171171	.	A	ATTTCGTGAGGATG	4999.73	PASS	.	.
Chr2	2171287	.	A	ATGATTTGGATT	5443.73	PASS	.	.
Chr2	2171543	.	G	GATGAT	6515.73	PASS	.	.
Chr2	2171616	.	TTTGATTCTG	T	6443.73	PASS	.	.
Chr2	2171702	.	C	CTCAATCAGAATTT	6024.73	PASS	.	.
Chr2	2171747	.	CT	C	2174.73	PASS	.	.
Chr2	2172020	.	G	GC	5424.73	PASS	.	.
Chr2	2172021	.	A	AAT	5424.73	PASS	.	.
Chr2	2172068	.	GA	G	3459.73	PASS	.	.
Chr2	2172156	.	TA	T	4944.73	PASS	.	.
Chr2	2173990	.	C	CAA	2330.73	PASS	.	.
Chr2	2174253	.	AT	A	1762.73	PASS	.	.
Chr2	2174329	.	TACAATGTA	T	11.08	PASS	.	.
Chr2	2174760	.	TTA	T	4973.73	PASS	.	.
Chr2	2175057	.	TA	T	1465.73	PASS	.	.
Chr2	2175343	.	ATT	A	1786.73	PASS	.	.
Chr2	2175432	.	C	CAAATTTTAAGAAAT	501.73	PASS	.	.
Chr2	2175733	.	AT	A	3445.73	PASS	.	.
Chr2	2175935	.	T	TACA	5033.73	PASS	.	.
Chr2	2176316	.	TAAA	T	4848.73	PASS	.	.
Chr2	2176420	.	TA	T	4596.73	PASS	.	.
Chr2	2176934	.	TAAGAA	T	3201.73	PASS	.	.
Chr2	2178058	.	GA	G	5120.73	PASS	.	.
Chr2	2178149	.	CCCTATACCTTATTTGTTTTTGATGTTAAAT	C	4358.73	PASS	.	.
Chr2	2178240	.	C	CA	4269.73	PASS	.	.
Chr2	2178370	.	TC	T	4031.73	PASS	.	.
Chr2	2179012	.	C	CT	2024.73	PASS	.	.
Chr2	2179215	.	A	AC	971.73	PASS	.	.
Chr2	2179355	.	T	TGCAAAAAAAA	2176.73	PASS	.	.
Chr2	2179356	.	T	TGGGATGTACAATATTCA	2221.73	PASS	.	.
Chr2	2179359	.	A	ATCATACTAGTTTTACTCAGCTACTTTCTATTTTATATTACCGAAAACAAGAAAAC	2662.73	PASS	.	.
Chr2	2179959	.	GTT	G	3322.73	PASS	.	.
Chr2	2180436	.	TA	T	2632.73	PASS	.	.
Chr2	2180557	.	C	CA	1400.73	PASS	.	.
Chr2	2180873	.	T	TTTCTTC	3355.73	PASS	.	.
Chr2	2181655	.	CAAGATCGTT	C	5825.73	PASS	.	.
Chr2	2182178	.	GT	G	2814.73	PASS	.	.
Chr2	2183830	.	C	CT	2527.73	PASS	.	.
Chr2	2184013	.	GA	G	6171.73	PASS	.	.
Chr2	2184185	.	C	CAA	6397.73	PASS	.	.
Chr2	2184229	.	T	TA	6589.73	PASS	.	.
Chr2	2184432	.	T	TAG	5874.73	PASS	.	.
Chr2	2184519	.	A	AG	5779.73	PASS	.	.
Chr2	2185112	.	CA	C	2481.73	PASS	.	.
Chr2	2185785	.	CA	C	1425.73	PASS	.	.
Chr2	2186199	.	C	CA	4005.73	PASS	.	.
Chr2	2186263	.	T	TG	3412.73	PASS	.	.
Chr2	2186966	.	A	AT	3963.73	PASS	.	.
Chr2	2187995	.	GT	G	4028.73	PASS	.	.
Chr2	2192584	.	C	CT	5617.73	PASS	.	.
Chr2	2192913	.	G	GT	3195.79	PASS	.	.
Chr2	2193247	.	AAGTTT	A	4665.73	PASS	.	.
Chr2	2193402	.	G	GA	2310.73	PASS	.	.
Chr2	2195494	.	T	TA	1648.73	PASS	.	.
Chr2	2197147	.	A	AG	4481.73	PASS	.	.
Chr2	2198735	.	T	TA	2327.73	PASS	.	.
Chr2	2198806	.	GT	G	2506.73	PASS	.	.
Chr2	2199116	.	TAA	T	6747.73	PASS	.	.
Chr2	2199267	.	GA	G	2485.73	PASS	.	.
Chr2	2199545	.	CATAACTCTGTTCTTATTATGTTCTGTCTTTTTTTGT	C	4026.73	PASS	.	.
Chr2	2201185	.	TTTG	T	4955.73	PASS	.	.
Chr2	2202432	.	TGGA	T	27.74	PASS	.	.
Chr2	2202437	.	GCT	G	21.76	PASS	.	.
Chr2	2202832	.	GGC	G	2321.73	PASS	.	.
Chr2	2202896	.	AAG	A	2264.73	PASS	.	.
Chr2	2203272	.	GAA	G	159.73	PASS	.	.
Chr2	2203277	.	TGA	T	162.73	PASS	.	.
Chr2	2203284	.	GA	G	228.73	PASS	.	.
Chr2	2203286	.	CTGTGTAGTACT	C	210.73	PASS	.	.
Chr2	2203844	.	GAC	G	846.73	PASS	.	.
Chr2	2203852	.	C	CA	870.73	PASS	.	.
Chr2	2203960	.	T	TA	294.73	PASS	.	.
Chr2	2204029	.	AC	A	109.73	PASS	.	.
Chr2	2204289	.	AG	A	1985.73	PASS	.	.
Chr2	2204292	.	G	GA	2183.73	PASS	.	.
Chr2	2210506	.	GAAAAA	G	1402.73	PASS	.	.
Chr2	2210512	.	TCTTTATG	T	1402.73	PASS	.	.
Chr2	2210617	.	GC	G	529.73	PASS	.	.
Chr2	2210653	.	TTAAAACTTGACTAA	T	257.73	PASS	.	.
Chr2	2211094	.	C	CA	3205.73	PASS	.	.
Chr2	2212021	.	AT	A	3141.73	PASS	.	.
Chr2	2214262	.	GA	G	2043.73	PASS	.	.
Chr2	2214602	.	A	AT	2199.73	PASS	.	.
Chr2	2214826	.	A	ATAATATTAT	2955.73	PASS	.	.
Chr2	2214991	.	T	TG	2260.73	PASS	.	.
Chr2	2217083	.	AT	A	2687.73	PASS	.	.
Chr2	2217286	.	CTAT	C	4642.73	PASS	.	.
Chr2	2218796	.	AAG	A	4696.73	PASS	.	.
Chr2	2219017	.	GT	G	5167.73	PASS	.	.
Chr2	2220063	.	T	TC	5607.73	PASS	.	.
Chr2	2220226	.	T	TTAGCCAACTTTCTC	5765.73	PASS	.	.
Chr2	2221729	.	A	AT	4348.73	PASS	.	.
Chr2	2222249	.	CTAAGTGTTTGGCGGAA	C	4335.73	PASS	.	.
Chr2	2222630	.	G	GTA	2546.73	PASS	.	.
Chr2	2222781	.	T	TA	3473.73	PASS	.	.
Chr2	2223117	.	TAATAAAATAC	TAAATAAAATAC	2757.73	PASS	.	.
Chr2	2223545	.	TTATA	T	3306.73	PASS	.	.
Chr2	2223827	.	AT	A	5279.73	PASS	.	.
Chr2	2224457	.	AACACGTTTCTCCC	A	3114.73	PASS	.	.
Chr2	2225018	.	GA	G	2337.73	PASS	.	.
Chr2	2225685	.	GGTC	G	4219.73	PASS	.	.
Chr2	2227008	.	TATATAA	T	1471.77	PASS	.	.
Chr2	2227181	.	AT	A	3690.73	PASS	.	.
Chr2	2227663	.	G	GT	1795.73	PASS	.	.
Chr2	2228471	.	T	TG	6074.73	PASS	.	.
Chr2	2228787	.	AT	A	2668.73	PASS	.	.
Chr2	2230225	.	G	GT	2145.73	PASS	.	.
Chr2	2230243	.	T	TAAATG	4918.73	PASS	.	.
Chr2	2230244	.	TAC	T	4918.73	PASS	.	.
Chr2	2230407	.	CTGTG	C	5632.73	PASS	.	.
Chr2	2230481	.	CTA	C	5545.73	PASS	.	.
Chr2	2230788	.	A	AT	5775.73	PASS	.	.
Chr2	2231002	.	T	TA	4839.73	PASS	.	.
Chr2	2231018	.	CTT	C	4606.73	PASS	.	.
Chr2	2231335	.	TA	T	3083.73	PASS	.	.
Chr2	2231723	.	A	AT	3934.73	PASS	.	.
Chr2	2231944	.	A	AG	727.73	PASS	.	.
Chr2	2231968	.	C	CG	637.73	PASS	.	.
Chr2	2231987	.	G	GATGGTTA	547.73	PASS	.	.
Chr2	2232927	.	A	AG	2399.73	PASS	.	.
Chr2	2232982	.	G	GA	209.73	PASS	.	.
Chr2	2233178	.	AAACCGTCCAAC	A	322.75	PASS	.	.
Chr2	2234214	.	G	GAGA	2554.73	PASS	.	.
Chr2	2234329	.	TG	T	4044.73	PASS	.	.
Chr2	2234646	.	GTA	G	4739.73	PASS	.	.
Chr2	2236553	.	TC	T	5507.73	PASS	.	.
Chr2	2236702	.	TA	T	4140.73	PASS	.	.
Chr2	2236801	.	T	TACCCCC	4068.73	PASS	.	.
Chr2	2239082	.	CTTTCACACTGAAATACTCATT	C	5493.73	PASS	.	.
Chr2	2240357	.	T	TA	4096.73	PASS	.	.
Chr2	2240863	.	TATATAAATATCAATTTAGGAGA	T	1267.73	PASS	.	.
Chr2	2241761	.	CA	C	2572.73	PASS	.	.
Chr2	2242130	.	T	TA	1989.73	PASS	.	.
Chr2	2242301	.	TGTCCC	T	5074.73	PASS	.	.
Chr2	2244534	.	G	GC	3647.73	PASS	.	.
Chr2	2244980	.	AT	A	4592.73	PASS	.	.
Chr2	2245032	.	ATT	A	4912.73	PASS	.	.
Chr2	2245124	.	TC	T	5151.73	PASS	.	.
Chr2	2246017	.	C	CTAAA	2942.73	PASS	.	.
Chr2	2246223	.	AT	A	1326.73	PASS	.	.
Chr2	2246697	.	ATGTTTTAAAAAAAAAGCAATAATCTTTGATATTAAATTTTGTCATACCTTCTAAGATTTATTTTAGGATGAAGCATATTAAATT	A	4192.73	PASS	.	.
Chr2	2247269	.	T	TGATCAAAGTCAA	690.73	PASS	.	.
Chr2	2247508	.	T	TA	2796.73	PASS	.	.
Chr2	2247517	.	TA	T	2828.73	PASS	.	.
Chr2	2247689	.	AG	A	3515.73	PASS	.	.
Chr2	2248721	.	GT	G	637.73	PASS	.	.
Chr2	2249418	.	CA	C	696.73	PASS	.	.
Chr2	2249821	.	A	AC	187.87	PASS	.	.
Chr2	2250178	.	TAA	T	1600.73	PASS	.	.
Chr2	2250367	.	C	CT	867.73	PASS	.	.
Chr2	2250437	.	A	ATATAT	589.73	PASS	.	.
Chr2	2250518	.	C	CTT	3104.73	PASS	.	.
Chr2	2250565	.	A	AT	923.73	PASS	.	.
Chr2	2250890	.	AC	A	1194.73	PASS	.	.
Chr2	2250947	.	T	TC	1486.73	PASS	.	.
Chr2	2250974	.	A	ATT	1461.73	PASS	.	.
Chr2	2251383	.	ATT	A	2301.73	PASS	.	.
Chr2	2251567	.	ATTT	A	203.90	PASS	.	.
Chr2	2251727	.	G	GAA	143	PASS	.	.
Chr2	2251803	.	AGT	A	508.73	PASS	.	.
Chr2	2251846	.	G	GA	216.73	PASS	.	.
Chr2	2252814	.	G	GAA	2008.73	PASS	.	.
Chr2	2252993	.	TTTTGTTTAGAAA	T	20.77	PASS	.	.
Chr2	2253008	.	TAAAGAGTTAAACCTAATTGTTCTAGAC	T	14.87	PASS	.	.
Chr2	2253278	.	TA	T	527.73	PASS	.	.
Chr2	2253407	.	AT	A	299.75	PASS	.	.
Chr2	2253450	.	TCATCAAGATTGATGTTTTACAACAA	T	457.73	PASS	.	.
Chr2	2253718	.	A	AC	331.74	PASS	.	.
Chr2	2253721	.	A	ATTC	363.74	PASS	.	.
Chr2	2254049	.	ATTTT	A	1204.73	PASS	.	.
Chr2	2254356	.	GTTT	G	2365.73	PASS	.	.
Chr2	2255176	.	TA	T	1728.73	PASS	.	.
Chr2	2255407	.	A	AAAC	322.75	PASS	.	.
Chr2	2255427	.	T	TG	322.75	PASS	.	.
Chr2	2256626	.	T	TA	3832.73	PASS	.	.
Chr2	2256646	.	TTGCTGA	T	4282.73	PASS	.	.
Chr2	2256931	.	C	CG	5106.73	PASS	.	.
Chr2	2257128	.	G	GT	4818.73	PASS	.	.
Chr2	2258023	.	CATTA	C	3025.73	PASS	.	.
Chr2	2258132	.	GAA	G	4648.73	PASS	.	.
Chr2	2258312	.	TA	T	3094.73	PASS	.	.
Chr2	2258386	.	T	TA	5336.73	PASS	.	.
Chr2	2258408	.	T	TATGCACGTAGG	5777.73	PASS	.	.
Chr2	2258454	.	A	AATTAAACTTTACAAGAAACATTGAGG	5643.73	PASS	.	.
Chr2	2258466	.	T	TAG	4874.73	PASS	.	.
Chr2	2259704	.	GT	G	2501.73	PASS	.	.
Chr2	2259903	.	TA	T	5146.73	PASS	.	.
Chr2	2259985	.	TCAAA	T	4632.73	PASS	.	.
Chr2	2260662	.	G	GTTACA	3930.73	PASS	.	.
Chr2	2260664	.	T	TTAAGAG	4201.73	PASS	.	.
Chr2	2260687	.	TTTTTTTTG	T	4121.73	PASS	.	.
Chr2	2260932	.	AATAAAC	A	4668.73	PASS	.	.
Chr2	2261027	.	AGTGTAT	A	3727.73	PASS	.	.
Chr2	2261206	.	TA	T	1359.73	PASS	.	.
Chr2	2261378	.	AG	A	4158.73	PASS	.	.
Chr2	2261578	.	T	TTTAATTTTTGAAG	684.73	PASS	.	.
Chr2	2261598	.	AT	A	255.73	PASS	.	.
Chr2	2261728	.	G	GT	486.73	PASS	.	.
Chr2	2262140	.	T	TA	1460.73	PASS	.	.
Chr2	2262364	.	CG	C	3743.73	PASS	.	.
Chr2	2263139	.	CA	C	3993.73	PASS	.	.
Chr2	2264785	.	T	TA	5634.73	PASS	.	.
Chr2	2266066	.	A	AT	2470.73	PASS	.	.
Chr2	2266310	.	A	AT	4420.73	PASS	.	.
Chr2	2266390	.	GAAAAACT	G	4541.73	PASS	.	.
Chr2	2266578	.	T	TA	2593.73	PASS	.	.
Chr2	2266639	.	TG	T	2294.73	PASS	.	.
Chr2	2268581	.	A	AATTTTAATTCG	4354.73	PASS	.	.
Chr2	2268761	.	TAA	T	3391.73	PASS	.	.
Chr2	2268764	.	TTA	T	3391.73	PASS	.	.
Chr2	2268798	.	AATTCATATTGGTTAAACCAAACCGAACCGAACCATTTGGGTTGAGAAGAAACATAACCGAAAGGTTTG	A	3562.73	PASS	.	.
Chr2	2269399	.	ACC	A	4615.73	PASS	.	.
Chr2	2272181	.	GGAA	G	3113.73	PASS	.	.
Chr2	2272999	.	T	TTTC	5298.73	PASS	.	.
Chr2	2280656	.	TCA	T	3246.73	PASS	.	.
Chr2	2283638	.	G	GTATATATATA	1789.73	PASS	.	.
Chr2	2283795	.	CT	C	639.73	PASS	.	.
Chr2	2284705	.	A	AATAT	1159.73	PASS	.	.
Chr2	2284840	.	TTATA	T	2674.73	PASS	.	.
Chr2	2284979	.	AATAT	A	2758.73	PASS	.	.
Chr2	2288287	.	GCT	G	5030.73	PASS	.	.
Chr2	2290082	.	C	CT	1709.73	PASS	.	.
Chr2	2290138	.	T	TTG	772.90	PASS	.	.
Chr2	2290419	.	T	TG	2717.73	PASS	.	.
Chr2	2290423	.	T	TAAAAAA	2825.73	PASS	.	.
Chr2	2290430	.	T	TATATATA	2641.73	PASS	.	.
Chr2	2291061	.	AT	A	1702.73	PASS	.	.
Chr2	2291951	.	CA	C	2747.73	PASS	.	.
Chr2	2292607	.	CTT	C	2908.73	PASS	.	.
Chr2	2292644	.	CT	C	2371.73	PASS	.	.
Chr2	2292960	.	GAAGACACTTCTACATGTTGGGGTTAGAAAGAAAACCAACATATCATGGTTTAGTAACATGATTCTGTTTA	G	5230.73	PASS	.	.
Chr2	2293238	.	AAATAT	A	5771.73	PASS	.	.
Chr2	2293453	.	TTTA	T	1833.73	PASS	.	.
Chr2	2296008	.	GT	G	202.73	PASS	.	.
Chr2	2296647	.	A	AC	4485.73	PASS	.	.
Chr2	2296674	.	AG	A	1114.74	PASS	.	.
Chr2	2296728	.	CT	C	1317.73	PASS	.	.
Chr2	2297733	.	CTGT	C	4527.73	PASS	.	.
Chr2	2298451	.	TA	T	810.74	PASS	.	.
Chr2	2298698	.	G	GA	3320.73	PASS	.	.
Chr2	2299522	.	C	CG	1903.73	PASS	.	.
Chr2	2299615	.	AT	A	3049.73	PASS	.	.
Chr2	2302989	.	G	GC	702.73	PASS	.	.
Chr2	2304964	.	GGAA	G	4041.73	PASS	.	.
Chr2	2308397	.	A	ATGAATATTTGGATTAAATGACAATATAAAT	6454.73	PASS	.	.
Chr2	2309572	.	A	ATTG	5196.73	PASS	.	.
Chr2	2309796	.	G	GT	2556.73	PASS	.	.
Chr2	2311076	.	T	TCAGA	4678.73	PASS	.	.
Chr2	2313056	.	AT	A	5518.73	PASS	.	.
Chr2	2313696	.	A	ATT	1211.73	PASS	.	.
Chr2	2313826	.	C	CAGCGGGTATGAAACCAATACTGCAACCCACCATGGAGTCTTGTATTCCCTGACCTTTGAATCGTGCTGAACCGGTTTCGA	3241.73	PASS	.	.
Chr2	2315149	.	TGAA	T	320.73	PASS	.	.
Chr2	2315157	.	TG	T	296.73	PASS	.	.
Chr2	2315356	.	CTT	C	416.73	PASS	.	.
Chr2	2315515	.	AATG	A	446.73	PASS	.	.
Chr2	2316061	.	T	TCG	4859.73	PASS	.	.
Chr2	2316613	.	CAA	C	125.73	PASS	.	.
Chr2	2316622	.	GA	G	147.73	PASS	.	.
Chr2	2317000	.	TA	T	434.73	PASS	.	.
Chr2	2317055	.	CCGT	C	1307.73	PASS	.	.
Chr2	2317507	.	AACGAGGG	A	4506.73	PASS	.	.
Chr2	2317586	.	CA	C	327.73	PASS	.	.
Chr2	2317604	.	C	CA	81.73	PASS	.	.
Chr2	2317693	.	ACT	A	225.73	PASS	.	.
Chr2	2317708	.	CATTTGAT	C	215.73	PASS	.	.
Chr2	2317816	.	TTTC	T	860.73	PASS	.	.
Chr2	2317823	.	GACC	G	818.73	PASS	.	.
Chr2	2317828	.	CAG	C	725.73	PASS	.	.
Chr2	2317838	.	CAA	C	620.73	PASS	.	.
Chr2	2317858	.	CAACA	C	359.73	PASS	.	.
Chr2	2320021	.	GTTTT	G	3021.73	PASS	.	.
Chr2	2320546	.	A	AAATT	2175.73	PASS	.	.
Chr2	2320760	.	G	GT	1426.73	PASS	.	.
Chr2	2321220	.	AAAGT	A	4536.73	PASS	.	.
Chr2	2321472	.	ACATAGATCATTTATTTTGGAGAACACATTTATATTATTTTATTTTTAG	A	4165.73	PASS	.	.
Chr2	2322532	.	T	TG	6396.73	PASS	.	.
Chr2	2323719	.	A	AG	4746.73	PASS	.	.
Chr2	2324678	.	G	GTT	3659.73	PASS	.	.
Chr2	2324697	.	C	CG	4648.73	PASS	.	.
Chr2	2327018	.	A	AC	4167.73	PASS	.	.
Chr2	2327422	.	CTA	C	5584.73	PASS	.	.
Chr2	2332108	.	CT	C	2095.73	PASS	.	.
Chr2	2333594	.	T	TG	5306.73	PASS	.	.
Chr2	2336379	.	C	CTTTCAA	4827.73	PASS	.	.
Chr2	2336457	.	AC	A	4510.73	PASS	.	.
Chr2	2336660	.	CTTT	C	4204.73	PASS	.	.
Chr2	2337107	.	A	AT	3340.73	PASS	.	.
Chr2	2338903	.	AAT	A	3685.73	PASS	.	.
Chr2	2338947	.	C	CA	3593.73	PASS	.	.
Chr2	2339313	.	G	GA	4746.73	PASS	.	.
Chr2	2339659	.	C	CA	2468.73	PASS	.	.
Chr2	2340435	.	CA	C	1950.73	PASS	.	.
Chr2	2340808	.	GAA	G	2257.73	PASS	.	.
Chr2	2341389	.	T	TCATTTCAGGG	6734.73	PASS	.	.
Chr2	2342430	.	CT	C	5078.73	PASS	.	.
Chr2	2342498	.	A	ACACT	6827.73	PASS	.	.
Chr2	2342967	.	GT	G	3677.73	PASS	.	.
Chr2	2343033	.	A	ACATACAGT	4225.73	PASS	.	.
Chr2	2344360	.	AT	A	2583.73	PASS	.	.
Chr2	2344684	.	AT	A	4876.73	PASS	.	.
Chr2	2345592	.	AACG	A	4808.73	PASS	.	.
Chr2	2346923	.	TA	T	1561.73	PASS	.	.
Chr2	2346979	.	CTTTCTTGTCTCTCACACAGATTTTGTTTCTTGTTCTAAAGAGAGACAAAAGCGTTTTCCTCCAAAGACTACATTGTTAATTACTAT	C	3070.73	PASS	.	.
Chr2	2347623	.	AAATTTATTTCT	A	2658.73	PASS	.	.
Chr2	2347818	.	GAC	G	4051.73	PASS	.	.
Chr2	2348501	.	T	TAATGTAGA	4080.73	PASS	.	.
Chr2	2348813	.	T	TA	6215.73	PASS	.	.
Chr2	2349039	.	GAT	G	5321.73	PASS	.	.
Chr2	2349181	.	T	TGAGAGA	4918.73	PASS	.	.
Chr2	2349209	.	CA	C	1791.73	PASS	.	.
Chr2	2349488	.	A	AAC	2347.73	PASS	.	.
Chr2	2349492	.	T	TATATTAAGAAA	2257.73	PASS	.	.
Chr2	2350856	.	ATTGGTATG	A	2255.73	PASS	.	.
Chr2	2350934	.	GTAGAAGCTAAA	G	5156.73	PASS	.	.
Chr2	2351118	.	TTGAAGTAACTTGGACAAAAAAAGAAGTAACTTGGAC	T	5317.73	PASS	.	.
Chr2	2351342	.	TGG	T	3809.73	PASS	.	.
Chr2	2353814	.	AAGG	A	4843.73	PASS	.	.
Chr2	2354027	.	GTTGTCTTCACAGGAAAAAATA	G	4533.73	PASS	.	.
Chr2	2355068	.	CTCCTA	C	5092.73	PASS	.	.
Chr2	2355480	.	AGAAGAGGAAGAG	A	2648.73	PASS	.	.
Chr2	2355546	.	A	AT	1943.73	PASS	.	.
Chr2	2358001	.	C	CTTAAATCTACTCG	1794.73	PASS	.	.
Chr2	2358006	.	TCG	T	46.73	PASS	.	.
Chr2	2358027	.	TG	T	43.73	PASS	.	.
Chr2	2358030	.	T	TA	1319.73	PASS	.	.
Chr2	2358089	.	C	CATAAAAATATTTCTAATTTATATTTTTAAAATAATACTTTTTTCAA	893.73	PASS	.	.
Chr2	2358123	.	TA	T	1565.73	PASS	.	.
Chr2	2358424	.	TA	T	2727.73	PASS	.	.
Chr2	2358565	.	T	TC	3247.73	PASS	.	.
Chr2	2358735	.	TTTTTTTTCATGA	T	1529.73	PASS	.	.
Chr2	2359072	.	TC	T	1671.73	PASS	.	.
Chr2	2359159	.	TAA	T	4012.73	PASS	.	.
Chr2	2359210	.	G	GTCTTTATACAACA	4766.73	PASS	.	.
Chr2	2359227	.	T	TC	4594.73	PASS	.	.
Chr2	2361661	.	T	TG	1433.73	PASS	.	.
Chr2	2362169	.	G	GT	2850.73	PASS	.	.
Chr2	2362223	.	TA	T	4812.73	PASS	.	.
Chr2	2362392	.	G	GT	6227.73	PASS	.	.
Chr2	2362484	.	C	CACT	6151.73	PASS	.	.
Chr2	2362590	.	T	TATTACATGTTTTTTTTTGTCAACC	6571.73	PASS	.	.
Chr2	2363331	.	AC	A	4029.73	PASS	.	.
Chr2	2363482	.	GT	G	1850.73	PASS	.	.
Chr2	2363653	.	G	GT	3523.73	PASS	.	.
Chr2	2363812	.	TAAATGAAACATTGAAA	T	5428.73	PASS	.	.
Chr2	2363910	.	TG	T	3600.73	PASS	.	.
Chr2	2364144	.	A	AT	6262.73	PASS	.	.
Chr2	2365146	.	TTG	T	4674.73	PASS	.	.
Chr2	2365223	.	G	GGGAGTTTTGAAAC	4552.73	PASS	.	.
Chr2	2365226	.	G	GATCCAAGAAATTCAGTGTGAAA	4552.73	PASS	.	.
Chr2	2365389	.	CACAAAAA	C	4355.73	PASS	.	.
Chr2	2365820	.	C	CT	2635.73	PASS	.	.
Chr2	2366510	.	G	GA	3340.73	PASS	.	.
Chr2	2367069	.	AT	A	3188.01	PASS	.	.
Chr2	2368631	.	GT	G	3787.73	PASS	.	.
Chr2	2369332	.	G	GCAAGAAGGAGTAAA	4164.73	PASS	.	.
Chr2	2369861	.	GCC	G	4780.73	PASS	.	.
Chr2	2372537	.	G	GT	4461.77	PASS	.	.
Chr2	2372660	.	G	GACTTTAAGTCAAAA	6152.73	PASS	.	.
Chr2	2374447	.	TGGA	T	87.73	PASS	.	.
Chr2	2374451	.	CTCA	C	138.73	PASS	.	.
Chr2	2374882	.	CT	C	749.73	PASS	.	.
Chr2	2374883	.	TC	T	462.73	PASS	.	.
Chr2	2375058	.	T	TAA	543.73	PASS	.	.
Chr2	2375125	.	CT	C	102.73	PASS	.	.
Chr2	2379034	.	A	ATT	950.73	PASS	.	.
Chr2	2379035	.	GCA	G	989.73	PASS	.	.
Chr2	2379205	.	T	TGC	630.73	PASS	.	.
Chr2	2379207	.	TCA	T	645.77	PASS	.	.
Chr2	2386468	.	TAA	T	285.73	PASS	.	.
Chr2	2393226	.	A	ATCGC	1209.73	PASS	.	.
Chr2	2393228	.	GGTCA	G	1197.73	PASS	.	.
Chr2	2393284	.	AGGAGCT	A	744.73	PASS	.	.
Chr2	2393294	.	GAAGAAA	G	744.73	PASS	.	.
Chr2	2393485	.	TA	T	54.73	PASS	.	.
Chr2	2393496	.	ATT	A	63.73	PASS	.	.
Chr2	2393499	.	C	CCT	66.73	PASS	.	.
Chr2	2394165	.	GGTTCGCGCATGAAA	G	4267.73	PASS	.	.
Chr2	2397622	.	CA	C	2249.73	PASS	.	.
Chr2	2398581	.	A	ATC	3521.73	PASS	.	.
Chr2	2400792	.	AT	A	1746.73	PASS	.	.
Chr2	2401950	.	T	TTGATCAGAAAGAAATAAGAAGTAAACACAACTAGTCC	1909.73	PASS	.	.
Chr2	2401953	.	AAGGGAT	A	825.73	PASS	.	.
Chr2	2402113	.	TAGAGAAACA	T	2016.73	PASS	.	.
Chr2	2402205	.	GC	G	343.77	PASS	.	.
Chr2	2402224	.	TA	T	59.73	PASS	.	.
Chr2	2402536	.	CA	C	12.96	PASS	.	.
Chr2	2402607	.	CAGGGG	C	543.73	PASS	.	.
Chr2	2402668	.	A	AG	307.73	PASS	.	.
Chr2	2405540	.	TTG	T	3835.73	PASS	.	.
Chr2	2406029	.	GAA	G	120.73	PASS	.	.
Chr2	2406065	.	TTC	T	45.73	PASS	.	.
Chr2	2406368	.	C	CGG	93.73	PASS	.	.
Chr2	2406370	.	TAA	T	78.73	PASS	.	.
Chr2	2408215	.	C	CGT	345.73	PASS	.	.
Chr2	2408508	.	AG	A	2755.73	PASS	.	.
Chr2	2408935	.	AC	A	132.73	PASS	.	.
Chr2	2409261	.	C	CA	5304.73	PASS	.	.
Chr2	2413324	.	A	AAT	2468.73	PASS	.	.
Chr2	2413752	.	C	CG	4911.73	PASS	.	.
Chr2	2420798	.	T	TC	2853.73	PASS	.	.
Chr2	2430923	.	T	TA	1330.73	PASS	.	.
Chr2	2435192	.	A	AG	3799.73	PASS	.	.
Chr2	2441122	.	AG	A	1813.73	PASS	.	.
Chr2	2455804	.	A	AT	3131.73	PASS	.	.
Chr2	2456406	.	C	CA	3324.73	PASS	.	.
Chr2	2457079	.	AAT	A	930.73	PASS	.	.
Chr2	2457901	.	A	AGTTTTTAAACTTTTCTTGTGAAAGTTTGTTACT	5855.73	PASS	.	.
Chr2	2458003	.	A	ATT	5003.73	PASS	.	.
Chr2	2458128	.	CA	C	2225.73	PASS	.	.
Chr2	2464457	.	CTG	C	4760.73	PASS	.	.
Chr2	2465363	.	T	TA	3476.73	PASS	.	.
Chr2	2467374	.	AC	A	2576.73	PASS	.	.
Chr2	2467508	.	TC	T	188.73	PASS	.	.
Chr2	2468081	.	TA	T	564.73	PASS	.	.
Chr2	2469672	.	G	GA	5110.73	PASS	.	.
Chr2	2469911	.	CTATA	C	3996.73	PASS	.	.
Chr2	2471162	.	T	TA	3482.73	PASS	.	.
Chr2	2473843	.	TCC	T	826.73	PASS	.	.
Chr2	2474393	.	CT	C	2671.77	PASS	.	.
Chr2	2478622	.	T	TGAATCTGGGAACC	1755.73	PASS	.	.
Chr2	2478824	.	C	CA	590.73	PASS	.	.
Chr2	2479302	.	TCA	T	735.73	PASS	.	.
Chr2	2480814	.	TCA	T	889.73	PASS	.	.
Chr2	2486367	.	C	CATATAT	2559.73	PASS	.	.
Chr2	2488849	.	G	GA	3339.73	PASS	.	.
Chr2	2489214	.	TTGTCTGGCAACAGAC	T	3545.73	PASS	.	.
Chr2	2490616	.	G	GA	771.73	PASS	.	.
Chr2	2490657	.	AC	A	1963.73	PASS	.	.
Chr2	2490673	.	AG	A	722.73	PASS	.	.
Chr2	2491984	.	A	ACCTTT	316.73	PASS	.	.
Chr2	2491985	.	G	GATGT	274.73	PASS	.	.
Chr2	2492925	.	A	ACC	2185.73	PASS	.	.
Chr2	2492955	.	T	TTGGGAAAAGTGTCATTTCATGCTACAG	2972.73	PASS	.	.
Chr2	2493794	.	AC	A	2698.73	PASS	.	.
Chr2	2493887	.	T	TAA	2157.73	PASS	.	.
Chr2	2493889	.	GGC	G	2157.73	PASS	.	.
Chr2	2494053	.	A	AG	1583.73	PASS	.	.
Chr2	2494111	.	TA	T	368.73	PASS	.	.
Chr2	2494208	.	CA	C	140.73	PASS	.	.
Chr2	2494665	.	T	TAGATTTCCTGC	3594.73	PASS	.	.
Chr2	2494826	.	T	TA	672.73	PASS	.	.
Chr2	2494873	.	CGGTTCAACCTG	C	138.73	PASS	.	.
Chr2	2494887	.	TCAC	T	12.96	PASS	.	.
Chr2	2494891	.	TC	T	10.17	PASS	.	.
Chr2	2494897	.	GC	G	10.17	PASS	.	.
Chr2	2496942	.	AGCCTGAGCACAG	A	2431.73	PASS	.	.
Chr2	2498088	.	GA	G	2618.73	PASS	.	.
Chr2	2498718	.	T	TGATTG	3984.73	PASS	.	.
Chr2	2499468	.	T	TG	4224.73	PASS	.	.
Chr2	2500340	.	G	GT	771.73	PASS	.	.
Chr2	2502320	.	A	ATATGTATTCTATCC	345.73	PASS	.	.
Chr2	2502322	.	C	CGAGTTCAAAAAT	578.84	PASS	.	.
Chr2	2502482	.	G	GCTTACAAGGCTATTTCCTCATTATCCC	1103.73	PASS	.	.
Chr2	2503086	.	GC	G	2007.73	PASS	.	.
Chr2	2503327	.	T	TAG	45.73	PASS	.	.
Chr2	2503474	.	GA	G	551.73	PASS	.	.
Chr2	2503854	.	CCT	C	52.73	PASS	.	.
Chr2	2504720	.	A	AT	2076.73	PASS	.	.
Chr2	2506775	.	AC	A	3259.73	PASS	.	.
Chr2	2510526	.	C	CT	2788.73	PASS	.	.
Chr2	2512688	.	GTTACATTTTTTA	G	265.73	PASS	.	.
Chr2	2513391	.	AT	A	586.73	PASS	.	.
Chr2	2513479	.	TAAAA	T	1461.73	PASS	.	.
Chr2	2513536	.	AAT	A	1461.73	PASS	.	.
Chr2	2513550	.	TA	T	1492.73	PASS	.	.
Chr2	2513614	.	AT	A	1590.73	PASS	.	.
Chr2	2513777	.	AGGTC	A	279.73	PASS	.	.
Chr2	2513928	.	CAA	C	117.73	PASS	.	.
Chr2	2514487	.	AAT	A	426.73	PASS	.	.
Chr2	2514490	.	A	AAT	4095.73	PASS	.	.
Chr2	2514540	.	AC	A	4963.73	PASS	.	.
Chr2	2516762	.	CG	C	2599.73	PASS	.	.
Chr2	2519575	.	CA	C	2263.73	PASS	.	.
Chr2	2522581	.	T	TTA	1978.73	PASS	.	.
Chr2	2524123	.	AAT	A	3863.73	PASS	.	.
Chr2	2524668	.	ATC	A	3116.73	PASS	.	.
Chr2	2524733	.	AG	A	2511.73	PASS	.	.
Chr2	2524997	.	T	TAGC	2662.73	PASS	.	.
Chr2	2524998	.	GGT	G	2659.73	PASS	.	.
Chr2	2526303	.	GCT	G	1077.73	PASS	.	.
Chr2	2526553	.	TC	T	1341.73	PASS	.	.
Chr2	2526588	.	CA	C	1262.73	PASS	.	.
Chr2	2528949	.	AT	A	3614.73	PASS	.	.
Chr2	2528987	.	G	GGA	3338.73	PASS	.	.
Chr2	2535359	.	C	CT	2484.73	PASS	.	.
Chr2	2536011	.	A	AG	3986.73	PASS	.	.
Chr2	2537983	.	GT	G	2302.73	PASS	.	.
Chr2	2538305	.	T	TTA	2658.73	PASS	.	.
Chr2	2539832	.	CAATACTGGT	C	5190.73	PASS	.	.
Chr2	2540111	.	TCCCAAAAGAGAATGA	T	806.73	PASS	.	.
Chr2	2540324	.	G	GT	2043.77	PASS	.	.
Chr2	2541239	.	GA	G	2080.73	PASS	.	.
Chr2	2541273	.	AT	A	3434.73	PASS	.	.
Chr2	2541353	.	TA	T	4586.73	PASS	.	.
Chr2	2542489	.	C	CTTACAAATAAAATTCTGTTATGCAAAAAATGGGTATATAATTGCTTATTTGCATAATAAATTATTA	3585.73	PASS	.	.
Chr2	2542804	.	C	CA	783.73	PASS	.	.
Chr2	2542808	.	TTTTCCTCTCCGATTTCACTCAAAATCGCCGGTGAATTTCCTCTCCGATTTCACTCAAAATCGCCGACGAA	T	58.73	PASS	.	.
Chr2	2543090	.	ATCGATTTTATAG	A	1357.73	PASS	.	.
Chr2	2544234	.	GT	G	3366.73	PASS	.	.
Chr2	2544940	.	TGGAGGTGAATACAATTATTGGAAACCCAGAA	T	707.73	PASS	.	.
Chr2	2548387	.	GA	G	1567.73	PASS	.	.
Chr2	2548443	.	CA	C	3492.73	PASS	.	.
Chr2	2548716	.	C	CTTTAAACATGCT	3990.73	PASS	.	.
Chr2	2548958	.	TAA	T	2302.73	PASS	.	.
Chr2	2549333	.	A	AT	1889.73	PASS	.	.
Chr2	2549553	.	GA	G	107.73	PASS	.	.
Chr2	2550779	.	G	GTT	1983.73	PASS	.	.
Chr2	2551045	.	C	CT	200.73	PASS	.	.
Chr2	2553497	.	CA	C	733.73	PASS	.	.
Chr2	2553565	.	C	CA	873.73	PASS	.	.
Chr2	2554307	.	A	AC	1909.73	PASS	.	.
Chr2	2556335	.	AT	A	3252.73	PASS	.	.
Chr2	2559256	.	G	GGA	3289.73	PASS	.	.
Chr2	2559257	.	AGC	A	3289.73	PASS	.	.
Chr2	2559293	.	GAA	G	2075.73	PASS	.	.
Chr2	2561255	.	GGTTC	G	525.73	PASS	.	.
Chr2	2561432	.	GA	G	70.73	PASS	.	.
Chr2	2562259	.	TAA	T	975.73	PASS	.	.
Chr2	2563378	.	CGGATACTACCCAGCCCTCTAGTCGATCCTTTCAA	C	1024.77	PASS	.	.
Chr2	2564326	.	AC	A	156.73	PASS	.	.
Chr2	2564487	.	TTCTCGGTTTCCCAAGTGTATTCTTCACGGCCTCCACAATTCCACAAGACTTTTAA	T	1447.73	PASS	.	.
Chr2	2564707	.	GA	G	574.73	PASS	.	.
Chr2	2565979	.	C	CA	198.73	PASS	.	.
Chr2	2568215	.	T	TC	440.73	PASS	.	.
Chr2	2568255	.	TC	T	604.73	PASS	.	.
Chr2	2568959	.	C	CT	1111.73	PASS	.	.
Chr2	2571080	.	CGGCTCCAAGTCTTTGGACTTG	C	2328.73	PASS	.	.
Chr2	2574442	.	GACCTCT	G	2585.73	PASS	.	.
Chr2	2574684	.	C	CGAA	2406.73	PASS	.	.
Chr2	2574790	.	T	TGG	1155.73	PASS	.	.
Chr2	2575190	.	G	GTTTGTAAAC	1025.73	PASS	.	.
Chr2	2575192	.	T	TTGGAATTGAAGAGATTGATTAATATCGATCAAATCAAACTATAAACGTATA	2662.73	PASS	.	.
Chr2	2575425	.	T	TA	977.73	PASS	.	.
Chr2	2575533	.	TTATATTCTTATAAC	T	1177.73	PASS	.	.
Chr2	2575671	.	C	CT	2300.73	PASS	.	.
Chr2	2577942	.	GTA	G	543.73	PASS	.	.
Chr2	2577947	.	TGGGAAGAATGGCTCCAAAGTC	T	492.73	PASS	.	.
Chr2	2579484	.	CT	C	2504.73	PASS	.	.
Chr2	2584297	.	CT	C	2362.73	PASS	.	.
Chr2	2584837	.	T	TGA	3892.73	PASS	.	.
Chr2	2597447	.	GGTTC	G	186.73	PASS	.	.
Chr2	2597454	.	ATGCTGG	A	211.73	PASS	.	.
Chr2	2597679	.	CGA	C	24.75	PASS	.	.
Chr2	2600935	.	G	GC	2023.73	PASS	.	.
Chr2	2600993	.	ATTTT	A	2937.73	PASS	.	.
Chr2	2601290	.	A	AG	1720.73	PASS	.	.
Chr2	2601350	.	TA	T	557.73	PASS	.	.
Chr2	2601385	.	T	TC	735.73	PASS	.	.
Chr2	2601388	.	A	AGCTGTTTTC	887.73	PASS	.	.
Chr2	2601390	.	A	ATTCTAAAGATTTTTAAAG	1488.73	PASS	.	.
Chr2	2601448	.	CA	C	5941.73	PASS	.	.
Chr2	2601527	.	GTTAGGTCTATGTTTCTTA	G	2186.73	PASS	.	.
Chr2	2601675	.	TAG	T	2788.73	PASS	.	.
Chr2	2601811	.	C	CA	2275.73	PASS	.	.
Chr2	2601924	.	T	TCA	1228.73	PASS	.	.
Chr2	2601950	.	AC	A	1078.73	PASS	.	.
Chr2	2602142	.	AT	A	3757.73	PASS	.	.
Chr2	2602540	.	A	AC	316.73	PASS	.	.
Chr2	2603110	.	A	AC	5750.73	PASS	.	.
Chr2	2603695	.	CT	C	6601.73	PASS	.	.
Chr2	2604288	.	CA	C	1248.73	PASS	.	.
Chr2	2604302	.	TA	T	1210.73	PASS	.	.
Chr2	2604355	.	GACCA	G	826.73	PASS	.	.
Chr2	2604689	.	A	AG	193.73	PASS	.	.
Chr2	2604692	.	A	AGTTTGGTCTC	235.73	PASS	.	.
Chr2	2604694	.	C	CACCAATTGCACCATT	2245.77	PASS	.	.
Chr2	2608617	.	T	TAA	5771.73	PASS	.	.
Chr2	2608619	.	T	TTGACAAACAATTCTTAA	6533.73	PASS	.	.
Chr2	2609507	.	AGGG	A	7524.73	PASS	.	.
Chr2	2611106	.	C	CGCCGGAGGCTTCTCCGCCGCGGGAGGAAGAGTGTTTGAGTAA	4540.73	PASS	.	.
Chr2	2616768	.	G	GACCACT	4879.73	PASS	.	.
Chr2	2619717	.	A	AG	980.73	PASS	.	.
Chr2	2622901	.	AGTTT	A	2225.73	PASS	.	.
Chr2	2627976	.	TA	T	1552.73	PASS	.	.
Chr2	2629148	.	G	GT	566.73	PASS	.	.
Chr2	2632935	.	CCAG	C	2219.73	PASS	.	.
Chr2	2633392	.	C	CT	3586.73	PASS	.	.
Chr2	2634275	.	AT	A	1841.73	PASS	.	.
Chr2	2635310	.	AG	A	2834.73	PASS	.	.
Chr2	2635504	.	CAAATCCCTCGCAAATTTTGTGAGGCAAGTACAAGA	C	3428.73	PASS	.	.
Chr2	2635806	.	G	GTA	2574.73	PASS	.	.
Chr2	2639211	.	C	CA	1123.73	PASS	.	.
Chr2	2643135	.	TG	T	2081.73	PASS	.	.
Chr2	2643137	.	AC	A	2081.73	PASS	.	.
Chr2	2643448	.	A	ATT	1619.73	PASS	.	.
Chr2	2643459	.	AAG	A	1598.73	PASS	.	.
Chr2	2652044	.	CA	C	869.77	PASS	.	.
Chr2	2652854	.	T	TAA	333.73	PASS	.	.
Chr2	2652864	.	GT	G	100.73	PASS	.	.
Chr2	2653242	.	T	TA	1938.73	PASS	.	.
Chr2	2653577	.	AT	A	1879.73	PASS	.	.
Chr2	2653788	.	TA	T	1342.73	PASS	.	.
Chr2	2654170	.	GA	G	1005.73	PASS	.	.
Chr2	2654181	.	A	ATT	3956.73	PASS	.	.
Chr2	2654185	.	CA	C	4088.73	PASS	.	.
Chr2	2654334	.	AAAATATTTACGAGG	A	3255.73	PASS	.	.
Chr2	2654375	.	C	CA	3133.73	PASS	.	.
Chr2	2654831	.	A	AG	2854.73	PASS	.	.
Chr2	2655729	.	CAA	C	1412.73	PASS	.	.
Chr2	2656034	.	TAAAA	T	417.73	PASS	.	.
Chr2	2656417	.	A	AGTTCATGAACATCAACTTCACAAGTGGATCCATCCGAATTTCTTGATTCGACATCC	6613.73	PASS	.	.
Chr2	2661232	.	TCCGCCGCGACTCTTCTTCTCCAGCAGCAG	T	555.73	PASS	.	.
Chr2	2662108	.	AAAAGACTG	A	46.73	PASS	.	.
Chr2	2662685	.	CAG	C	222.73	PASS	.	.
Chr2	2664200	.	GTATA	G	4100.73	PASS	.	.
Chr2	2664377	.	AT	A	1588.73	PASS	.	.
Chr2	2666133	.	TTG	T	645.73	PASS	.	.
Chr2	2670595	.	TG	T	453.73	PASS	.	.
Chr2	2670597	.	AC	A	450.73	PASS	.	.
Chr2	2678190	.	G	GA	5355.73	PASS	.	.
Chr2	2678193	.	AC	A	5425.73	PASS	.	.
Chr2	2679861	.	GT	G	697.73	PASS	.	.
Chr2	2680071	.	TG	T	2422.73	PASS	.	.
Chr2	2680477	.	AGCTT	A	2442.73	PASS	.	.
Chr2	2680610	.	ACACAACCTAACACAAGCTAATCATTGCTGCAACCTAAGACAAGCCACTCAAGACAACAAGCTAGAGGAT	A	4840.73	PASS	.	.
Chr2	2681160	.	C	CCGG	894.73	PASS	.	.
Chr2	2681883	.	C	CT	371.73	PASS	.	.
Chr2	2682911	.	A	AATATATATATATAT	286.73	PASS	.	.
Chr2	2682912	.	AT	A	3309.73	PASS	.	.
Chr2	2682914	.	ATATATATATAT	A	2372.73	PASS	.	.
Chr2	2685137	.	C	CAT	1662.73	PASS	.	.
Chr2	2685178	.	TTC	T	1246.73	PASS	.	.
Chr2	2685302	.	AC	A	948.73	PASS	.	.
Chr2	2685643	.	TG	T	153.73	PASS	.	.
Chr2	2686316	.	CT	C	111.73	PASS	.	.
Chr2	2690459	.	AAAAATTTTCCCTGTGATTTTTATATCTAATTGTTTATTTAAATTTG	A	4823.73	PASS	.	.
Chr2	2694797	.	C	CTG	462.73	PASS	.	.
Chr2	2694799	.	TAA	T	465.73	PASS	.	.
Chr2	2694882	.	TTG	T	438.73	PASS	.	.
Chr2	2694887	.	TAG	T	429.73	PASS	.	.
Chr2	2694925	.	TACC	T	150.73	PASS	.	.
Chr2	2704194	.	TCAAAAGCAAAAG	T	2966.73	PASS	.	.
Chr2	2705671	.	TA	T	3156.73	PASS	.	.
Chr2	2708209	.	TA	T	814.73	PASS	.	.
Chr2	2708229	.	TAA	T	836.73	PASS	.	.
Chr2	2708232	.	TAA	T	879.73	PASS	.	.
Chr2	2708235	.	CGGATAA	C	818.73	PASS	.	.
Chr2	2708239	.	TAATA	T	428.73	PASS	.	.
Chr2	2708422	.	CTT	C	1036.77	PASS	.	.
Chr2	2710574	.	AT	A	765.73	PASS	.	.
Chr2	2711331	.	CAAT	C	3922.73	PASS	.	.
Chr2	2716638	.	TA	T	1350.73	PASS	.	.
Chr2	2718597	.	CT	C	4368.73	PASS	.	.
Chr2	2720197	.	CA	C	1848.73	PASS	.	.
Chr2	2727447	.	T	TC	3705.73	PASS	.	.
Chr2	2731450	.	AT	A	23.75	PASS	.	.
Chr2	2736522	.	C	CA	1328.73	PASS	.	.
Chr2	2738684	.	T	TA	483.73	PASS	.	.
Chr2	2738716	.	C	CAAA	659.73	PASS	.	.
Chr2	2738746	.	A	AT	897.73	PASS	.	.
Chr2	2738847	.	A	AG	1671.73	PASS	.	.
Chr2	2738908	.	GCTTACA	G	408.73	PASS	.	.
Chr2	2739066	.	T	TCA	1061.73	PASS	.	.
Chr2	2739083	.	TA	T	923.73	PASS	.	.
Chr2	2744073	.	GT	G	4822.73	PASS	.	.
Chr2	2744563	.	T	TA	2125.77	PASS	.	.
Chr2	2746590	.	TC	T	71.73	PASS	.	.
Chr2	2747217	.	CA	C	1743.73	PASS	.	.
Chr2	2747255	.	A	ATTTT	499.73	PASS	.	.
Chr2	2747595	.	G	GC	124.73	PASS	.	.
Chr2	2752143	.	A	AG	1121.73	PASS	.	.
Chr2	2756033	.	C	CA	120.77	PASS	.	.
Chr2	2756102	.	TA	T	1330.73	PASS	.	.
Chr2	2756163	.	T	TAGAAAGGGAGG	4370.73	PASS	.	.
Chr2	2757558	.	TA	T	2079.73	PASS	.	.
Chr2	2758903	.	A	AT	2433.73	PASS	.	.
Chr2	2760170	.	A	AAT	848.73	PASS	.	.
Chr2	2763098	.	C	CT	2853.73	PASS	.	.
Chr2	2764770	.	GT	G	2492.73	PASS	.	.
Chr2	2766402	.	AACCTCG	A	2942.73	PASS	.	.
Chr2	2766766	.	G	GGAGGATGTAACCGTTGATAGGGTTATTACAATGTTGAA	872.73	PASS	.	.
Chr2	2767729	.	CT	C	942.73	PASS	.	.
Chr2	2768380	.	CT	C	4959.73	PASS	.	.
Chr2	2768986	.	TTGTTCTAGTTTCAGTGCTCCTAGCAGGCAGCACACGA	T	5080.73	PASS	.	.
Chr2	2769108	.	AT	A	1500.73	PASS	.	.
Chr2	2769369	.	C	CT	1466.73	PASS	.	.
Chr2	2769826	.	ATAAC	A	2347.73	PASS	.	.
Chr2	2769901	.	G	GTT	581.73	PASS	.	.
Chr2	2770157	.	AAT	A	939.73	PASS	.	.
Chr2	2770288	.	ACT	A	2435.73	PASS	.	.
Chr2	2770436	.	G	GT	3987.73	PASS	.	.
Chr2	2770892	.	C	CG	3253.73	PASS	.	.
Chr2	2771507	.	GATGCAAGGAACGGAT	G	1773.73	PASS	.	.
Chr2	2771524	.	TGACCTTTCAGAA	T	1764.73	PASS	.	.
Chr2	2771536	.	A	AGAGT	291.73	PASS	.	.
Chr2	2773700	.	T	TC	2932.73	PASS	.	.
Chr2	2773744	.	C	CTAAT	3032.73	PASS	.	.
Chr2	2775947	.	G	GA	1808.73	PASS	.	.
Chr2	2775968	.	C	CCATA	3562.73	PASS	.	.
Chr2	2777256	.	G	GTT	2418.73	PASS	.	.
Chr2	2777847	.	TCCGCCACTTCCGTGCC	T	2727.73	PASS	.	.
Chr2	2778203	.	TTCCCATGGCTGCCAG	T	2513.73	PASS	.	.
Chr2	2778737	.	T	TA	2903.73	PASS	.	.
Chr2	2779641	.	A	AC	4305.73	PASS	.	.
Chr2	2780053	.	T	TTATATATATATATATATATATATATATATA	744.73	PASS	.	.
Chr2	2780196	.	CA	C	1580.73	PASS	.	.
Chr2	2780489	.	G	GA	2564.73	PASS	.	.
Chr2	2781414	.	AT	A	4144.73	PASS	.	.
Chr2	2782027	.	G	GGAAGGATGTAAGAGACTTCTATCTTATTTGTTCGCCCAATCTATTGGGATCTACAT	8447.73	PASS	.	.
Chr2	2782034	.	A	ATT	6079.73	PASS	.	.
Chr2	2782896	.	AT	A	1523.73	PASS	.	.
Chr2	2782948	.	A	AGG	984.77	PASS	.	.
Chr2	2783353	.	C	CA	3956.73	PASS	.	.
Chr2	2784792	.	A	AATTTTAAT	5835.73	PASS	.	.
Chr2	2786139	.	ATTTT	A	5606.73	PASS	.	.
Chr2	2788028	.	CCTAATTTTGGCTATCTCTGTCCGAGTTGAGCTCTAATCGAAGGCATGTGTCTCTGAATCTACAAATTTGTTT	C	1756.73	PASS	.	.
Chr2	2788937	.	CAA	C	5207.73	PASS	.	.
Chr2	2790186	.	GA	G	383.73	PASS	.	.
Chr2	2790228	.	CGCGT	C	554.73	PASS	.	.
Chr2	2790309	.	CGTCGACCGACACCAACAGGGT	C	3982.77	PASS	.	.
Chr2	2791271	.	TCGAACGACACCA	T	570.73	PASS	.	.
Chr2	2791285	.	TACCTTC	T	588.73	PASS	.	.
Chr2	2791565	.	TACTGCC	T	69.73	PASS	.	.
Chr2	2791753	.	G	GTCAGTGACATAGTCCCATGTAGGAT	18.79	PASS	.	.
Chr2	2792010	.	TA	T	402.73	PASS	.	.
Chr2	2792230	.	CG	C	3504.73	PASS	.	.
Chr2	2792368	.	GT	G	4149.73	PASS	.	.
Chr2	2793708	.	TC	T	3795.73	PASS	.	.
Chr2	2793712	.	TTTCCCTGCCTTTG	T	3795.73	PASS	.	.
Chr2	2794011	.	CA	C	1990.73	PASS	.	.
Chr2	2796595	.	CT	C	3060.73	PASS	.	.
Chr2	2799592	.	CA	C	203.73	PASS	.	.
Chr2	2799765	.	CATATATATATATATATATATATATAT	CAT	3608.73	PASS	.	.
Chr2	2800580	.	CT	C	4223.73	PASS	.	.
Chr2	2805307	.	T	TG	4382.73	PASS	.	.
Chr2	2805984	.	G	GA	4506.73	PASS	.	.
Chr2	2806123	.	G	GTATGATATATA	4726.73	PASS	.	.
Chr2	2806605	.	C	CT	1618.73	PASS	.	.
Chr2	2806720	.	CA	C	3535.73	PASS	.	.
Chr2	2807058	.	CG	C	855.73	PASS	.	.
Chr2	2807061	.	AGGAGGATCAGGATCCACCGATTTCTCCATACGTCCCGG	A	1428.73	PASS	.	.
Chr2	2807304	.	T	TG	2041.73	PASS	.	.
Chr2	2808455	.	CAT	C	2747.73	PASS	.	.
Chr2	2808606	.	AG	A	4641.73	PASS	.	.
Chr2	2812085	.	TCC	T	2737.73	PASS	.	.
Chr2	2812751	.	A	ATGTCAAGGAAAGTTCATCGATCCACG	1921.73	PASS	.	.
Chr2	2812993	.	ATC	A	2952.73	PASS	.	.
Chr2	2813362	.	AT	A	1853.73	PASS	.	.
Chr2	2813432	.	C	CA	2220.73	PASS	.	.
Chr2	2813580	.	AT	A	2250.73	PASS	.	.
Chr2	2815000	.	AAG	A	4305.73	PASS	.	.
Chr2	2815830	.	TG	T	2371.73	PASS	.	.
Chr2	2816932	.	GT	G	454.73	PASS	.	.
Chr2	2816934	.	CGCCAAGAGCTGCCTCCTAGCCGT	C	403.73	PASS	.	.
Chr2	2816985	.	A	ATCTCTC	2495.73	PASS	.	.
Chr2	2818150	.	C	CG	4169.73	PASS	.	.
Chr2	2819319	.	T	TG	3042.73	PASS	.	.
Chr2	2821430	.	A	AG	2956.73	PASS	.	.
Chr2	2821553	.	CA	C	3441.73	PASS	.	.
Chr2	2821709	.	AAT	A	1702.73	PASS	.	.
Chr2	2821771	.	ATT	A	3276.73	PASS	.	.
Chr2	2823777	.	C	CCACGGCTCGTCCAACGATGATAGTTGAGGAGCTAGTAT	3793.73	PASS	.	.
Chr2	2824401	.	T	TTA	2764.73	PASS	.	.
Chr2	2825067	.	AT	A	2350.73	PASS	.	.
Chr2	2825225	.	CT	C	5423.73	PASS	.	.
Chr2	2828118	.	CTATTCAG	C	5884.73	PASS	.	.
Chr2	2830219	.	AT	A	193.73	PASS	.	.
Chr2	2831007	.	AC	A	2436.73	PASS	.	.
Chr2	2833374	.	AAG	A	3303.73	PASS	.	.
Chr2	2834325	.	CACCT	C	5380.73	PASS	.	.
Chr2	2834873	.	C	CTTAAAACCTCATGAGCA	3146.73	PASS	.	.
Chr2	2834876	.	G	GAAAAGATGTTTGATGCCTGTTAAAACTGACATGAGTAAAGCCTATGACCGTATCGAATGGGACTTTATTAAGCTGGTTATGCAAGAGATGGGTTTCCACCAAA	5068.73	PASS	.	.
Chr2	2834892	.	T	TC	2453.73	PASS	.	.
Chr2	2836456	.	TC	T	2977.73	PASS	.	.
Chr2	2836986	.	AC	A	901.73	PASS	.	.
Chr2	2837758	.	C	CA	3163.73	PASS	.	.
Chr2	2838754	.	G	GA	2228.73	PASS	.	.
Chr2	2838807	.	AT	A	4584.73	PASS	.	.
Chr2	2840215	.	G	GT	3179.77	PASS	.	.
Chr2	2840635	.	ATT	A	4505.73	PASS	.	.
Chr2	2842355	.	CA	C	1463.73	PASS	.	.
Chr2	2843434	.	A	AT	2987.73	PASS	.	.
Chr2	2844054	.	GA	G	5389.73	PASS	.	.
Chr2	2846957	.	T	TGTAATGTAGTCCTCTAATCTGGCTTGTCTAACAATATGTCTCCTTGCTCTGTGTATTGCTATCTAACGATTAAAGGGAGTGTTTATTCCCGCTTCA	7115.73	PASS	.	.
Chr2	2847760	.	AT	A	2865.73	PASS	.	.
Chr2	2848960	.	GAT	G	4748.73	PASS	.	.
Chr2	2849529	.	TTC	T	4893.73	PASS	.	.
Chr2	2849780	.	TAC	T	3583.73	PASS	.	.
Chr2	2849909	.	A	AG	5147.73	PASS	.	.
Chr2	2851078	.	A	ATATAATTTTAAATTAAAAG	2665.73	PASS	.	.
Chr2	2851100	.	T	TAATTTTCAATTAAAAATAA	2914.73	PASS	.	.
Chr2	2851128	.	TG	T	2707.73	PASS	.	.
Chr2	2851234	.	AT	A	1615.73	PASS	.	.
Chr2	2852326	.	GA	G	4481.73	PASS	.	.
Chr2	2852823	.	AC	A	3046.73	PASS	.	.
Chr2	2853256	.	TA	T	4344.73	PASS	.	.
Chr2	2854465	.	G	GC	4292.73	PASS	.	.
Chr2	2856538	.	GA	G	1138.73	PASS	.	.
Chr2	2865209	.	A	AT	2548.73	PASS	.	.
Chr2	2866295	.	AAGCAAATGTTAAGCATTTTTTG	A	2768.73	PASS	.	.
Chr2	2866363	.	C	CT	3570.73	PASS	.	.
Chr2	2866897	.	CTG	C	6464.73	PASS	.	.
Chr2	2868272	.	A	AT	2294.73	PASS	.	.
Chr2	2868488	.	C	CATACATA	1491.73	PASS	.	.
Chr2	2868490	.	T	TCAGGATATTATTTAAACTAACAAAATACGGTAAAATCAC	3018.73	PASS	.	.
Chr2	2868748	.	TTTG	T	5290.73	PASS	.	.
Chr2	2869572	.	T	TA	3172.74	PASS	.	.
Chr2	2869751	.	AGTGTGAGAGAAAAATCTGAAACACTATATTTAAAACTATTTTGACATGCTAATCACTTATCAATGTCAAT	A	3054.73	PASS	.	.
Chr2	2869984	.	T	TA	1115.73	PASS	.	.
Chr2	2870034	.	A	AAATAATAAT	2505.73	PASS	.	.
Chr2	2870110	.	C	CCGACA	2554.73	PASS	.	.
Chr2	2870367	.	C	CTTTCGTCTCT	2895.73	PASS	.	.
Chr2	2870515	.	TC	T	3068.73	PASS	.	.
Chr2	2871533	.	AT	A	2439.73	PASS	.	.
Chr2	2871775	.	GA	G	4842.73	PASS	.	.
Chr2	2872612	.	C	CTTCAAGAACCCTAATCACTACTCAAGCAACATT	987.73	PASS	.	.
Chr2	2872933	.	CCGAG	C	387.25	PASS	.	.
Chr2	2873077	.	A	AT	53.70	PASS	.	.
Chr2	2873429	.	CA	C	98.25	PASS	.	.
Chr2	2873622	.	TCAACCAA	T	53.70	PASS	.	.
Chr2	2873630	.	TTCCCTTGAATATTC	T	53.70	PASS	.	.
Chr2	2874425	.	GT	G	43.74	PASS	.	.
Chr2	2875247	.	T	TC	495.73	PASS	.	.
Chr2	2875401	.	ATTGTTG	A	625.73	PASS	.	.
Chr2	2876485	.	CCATTGGCCGAAACATGTGAATATTGAGGTTGCACTGCTTAAACATATAGTCTGCATCATCATAGATGTCGAGTCTCTCCATGGTCTCGGGATGAGGGTATCGAGTTCCTAAAAACA	C	11.08	PASS	.	.
Chr2	2877000	.	C	CA	299.73	PASS	.	.
Chr2	2877107	.	AGTTT	A	1087.73	PASS	.	.
Chr2	2877584	.	CA	C	199.73	PASS	.	.
Chr2	2877595	.	AGG	A	202.73	PASS	.	.
Chr2	2877597	.	G	GAAA	232.77	PASS	.	.
Chr2	2877696	.	AG	A	40.73	PASS	.	.
Chr2	2878385	.	TC	T	84.73	PASS	.	.
Chr2	2878406	.	TGAG	T	63.73	PASS	.	.
Chr2	2878410	.	CTAACCTTTCTATTGCTCTCTTCTTATGGTCAAAAGTTCTCTTCAGCTTGCTGAGTTG	C	78.73	PASS	.	.
Chr2	2878622	.	AT	A	61.73	PASS	.	.
Chr2	2878671	.	GT	G	205.73	PASS	.	.
Chr2	2878744	.	AT	A	118.73	PASS	.	.
Chr2	2878765	.	A	AT	31.73	PASS	.	.
Chr2	2880018	.	GA	G	187.87	PASS	.	.
Chr2	2880643	.	G	GA	38.77	PASS	.	.
Chr2	2880680	.	AC	A	43.73	PASS	.	.
Chr2	2883872	.	G	GC	3794.73	PASS	.	.
Chr2	2884002	.	GT	G	4002.73	PASS	.	.
Chr2	2884287	.	AT	A	2588.73	PASS	.	.
Chr2	2885756	.	AGC	A	1067.73	PASS	.	.
Chr2	2886171	.	C	CT	2379.73	PASS	.	.
Chr2	2886235	.	C	CAA	4711.77	PASS	.	.
Chr2	2887576	.	T	TATTA	3067.73	PASS	.	.
Chr2	2887614	.	AAAAAC	A	3212.73	PASS	.	.
Chr2	2887805	.	CA	C	1648.73	PASS	.	.
Chr2	2890157	.	A	ATG	4524.73	PASS	.	.
Chr2	2891452	.	ATACTACAAATTT	A	4716.73	PASS	.	.
Chr2	2891973	.	T	TA	3339.73	PASS	.	.
Chr2	2892754	.	TTA	T	3913.73	PASS	.	.
Chr2	2894609	.	C	CA	1519.73	PASS	.	.
Chr2	2894752	.	T	TA	767.84	PASS	.	.
Chr2	2899167	.	TTA	T	4222.73	PASS	.	.
Chr2	2899585	.	AT	A	1778.73	PASS	.	.
Chr2	2900449	.	CTCTGAGAG	C	5389.73	PASS	.	.
Chr2	2900560	.	T	TTTGTTCTGCGAGCTAC	6710.73	PASS	.	.
Chr2	2900732	.	C	CTCTCTGTATCA	5222.73	PASS	.	.
Chr2	2901533	.	GA	G	3338.73	PASS	.	.
Chr2	2901857	.	GTTTTATACTA	G	5272.73	PASS	.	.
Chr2	2902523	.	A	AT	69	PASS	.	.
Chr2	2906444	.	A	AT	619.73	PASS	.	.
Chr2	2907206	.	AC	A	3224.61	PASS	.	.
Chr2	2909850	.	A	AT	6091.73	PASS	.	.
Chr2	2910476	.	CAT	C	6157.73	PASS	.	.
Chr2	2911200	.	TCTA	T	4935.73	PASS	.	.
Chr2	2911775	.	AAGTTATAGGTATTTTCTT	A	4775.73	PASS	.	.
Chr2	2912572	.	T	TA	2041.73	PASS	.	.
Chr2	2912716	.	AT	A	2183.73	PASS	.	.
Chr2	2913001	.	AT	A	3829.73	PASS	.	.
Chr2	2913945	.	TG	T	5047.73	PASS	.	.
Chr2	2914572	.	T	TGCTAGAATATGGGATTATCAAGAAGAGATACGCACATCTAATGATGGTTCAACGATGGAGATTGAAACGATCCCCAGACCCTTTCCTGGCA	4641.73	PASS	.	.
Chr2	2914729	.	GA	G	2704.73	PASS	.	.
Chr2	2915195	.	TAA	T	4405.73	PASS	.	.
Chr2	2915793	.	A	AGC	5602.73	PASS	.	.
Chr2	2915952	.	G	GT	6252.73	PASS	.	.
Chr2	2916065	.	T	TCATAC	6495.73	PASS	.	.
Chr2	2916159	.	T	TC	5407.73	PASS	.	.
Chr2	2918032	.	CTAAT	C	4732.73	PASS	.	.
Chr2	2919219	.	TA	T	4446.73	PASS	.	.
Chr2	2919317	.	AT	A	2325.73	PASS	.	.
Chr2	2919473	.	A	ATCAAT	4129.73	PASS	.	.
Chr2	2919547	.	GCTTT	G	4475.73	PASS	.	.
Chr2	2919651	.	A	AT	1942.73	PASS	.	.
Chr2	2919815	.	T	TATTATAA	5170.73	PASS	.	.
Chr2	2920112	.	T	TTCAATTGGAAGTGATTTTTTATTTTGA	3967.73	PASS	.	.
Chr2	2920115	.	A	AATATTTTCAAACTCCATGAATGTCCAAATCTAAGTGGTAGTGATAGAGACATATTCACTAGTGAATGTTAGGAATGAGATAGTCAAATCCATATTTAGATTATACTGTTAATATTTGATTGTGTATAATCACGTTGATTTAGGAATCACGTTGATTTAGGAATTCTCCTTAATCTCTGTAATCTCCAAGGCTATATGTAGCGATGTAAATCGATTGTTGAACATCAAGGAATAATATTCACTTTCATGGTATCAG	4345.73	PASS	.	.
Chr2	2920290	.	AGAGTTGTTCC	A	4085.73	PASS	.	.
Chr2	2921319	.	A	AGG	5084.73	PASS	.	.
Chr2	2921320	.	TTA	T	5081.73	PASS	.	.
Chr2	2921501	.	GA	G	1614.73	PASS	.	.
Chr2	2922385	.	TG	T	3351.73	PASS	.	.
Chr2	2922402	.	AT	A	1566.73	PASS	.	.
Chr2	2922535	.	A	AT	2876.73	PASS	.	.
Chr2	2922568	.	A	AATAAATTTT	2448.73	PASS	.	.
Chr2	2922570	.	T	TTAGAGAGGTTTTTTGAGTTACC	7058.73	PASS	.	.
Chr2	2922707	.	T	TG	2764.73	PASS	.	.
Chr2	2922756	.	AAAATCGTT	A	3779.73	PASS	.	.
Chr2	2922953	.	A	AG	4834.73	PASS	.	.
Chr2	2923288	.	AAAGTATAT	A	2977.73	PASS	.	.
Chr2	2923393	.	T	TA	2932.73	PASS	.	.
Chr2	2923545	.	T	TA	1083.73	PASS	.	.
Chr2	2923549	.	AAAACTAAG	A	273.73	PASS	.	.
Chr2	2923561	.	C	CA	276.73	PASS	.	.
Chr2	2923655	.	A	AC	2294.73	PASS	.	.
Chr2	2923721	.	TTA	T	2269.73	PASS	.	.
Chr2	2923758	.	GATATATATAT	GAT	4450.73	PASS	.	.
Chr2	2923805	.	CA	C	698.73	PASS	.	.
Chr2	2923944	.	AAT	A	1767.73	PASS	.	.
Chr2	2924056	.	TA	T	1543.73	PASS	.	.
Chr2	2924470	.	AAATCT	A	3899.73	PASS	.	.
Chr2	2927855	.	T	TATA	6500.73	PASS	.	.
Chr2	2931489	.	TAGA	T	3590.73	PASS	.	.
Chr2	2931760	.	G	GA	2541.73	PASS	.	.
Chr2	2931953	.	AT	A	965.73	PASS	.	.
Chr2	2932247	.	A	AAG	1534.73	PASS	.	.
Chr2	2932371	.	AC	A	2814.73	PASS	.	.
Chr2	2935638	.	G	GT	3730.73	PASS	.	.
Chr2	2935939	.	T	TATTAGGGTTAGCCACTTTACTTGAGAAAAGTGGAAGAGAAGAAAAGTTA	1577.73	PASS	.	.
Chr2	2938561	.	A	AAT	4417.73	PASS	.	.
Chr2	2938562	.	CCT	C	4445.73	PASS	.	.
Chr2	2938982	.	T	TATTA	6230.73	PASS	.	.
Chr2	2939055	.	GTTAATGGT	G	5911.73	PASS	.	.
Chr2	2939466	.	AG	A	5377.73	PASS	.	.
Chr2	2940503	.	C	CT	2843.73	PASS	.	.
Chr2	2940758	.	C	CA	1201.73	PASS	.	.
Chr2	2941095	.	C	CT	3997.73	PASS	.	.
Chr2	2941601	.	A	ATC	5361.73	PASS	.	.
Chr2	2941602	.	A	ACAATGT	5361.73	PASS	.	.
Chr2	2941608	.	G	GAT	5047.73	PASS	.	.
Chr2	2941609	.	GAC	G	5001.73	PASS	.	.
Chr2	2943073	.	T	TG	3920.73	PASS	.	.
Chr2	2946510	.	T	TA	3688.73	PASS	.	.
Chr2	2946513	.	T	TA	3751.73	PASS	.	.
Chr2	2946517	.	T	TTATA	3792.73	PASS	.	.
Chr2	2946543	.	CAAAA	C	3697.73	PASS	.	.
Chr2	2947010	.	AT	A	3202.73	PASS	.	.
Chr2	2947063	.	GA	G	5831.73	PASS	.	.
Chr2	2947943	.	AT	A	2405.73	PASS	.	.
Chr2	2948015	.	G	GT	2655.73	PASS	.	.
Chr2	2948603	.	A	AT	1984.77	PASS	.	.
Chr2	2948739	.	G	GA	2720.73	PASS	.	.
Chr2	2948828	.	A	AT	3043.73	PASS	.	.
Chr2	2949116	.	AT	A	5534.73	PASS	.	.
Chr2	2949458	.	GTT	G	2307.73	PASS	.	.
Chr2	2949972	.	T	TA	3840.73	PASS	.	.
Chr2	2950279	.	GT	G	2839.73	PASS	.	.
Chr2	2950330	.	GA	G	3382.73	PASS	.	.
Chr2	2950722	.	GT	G	5288.73	PASS	.	.
Chr2	2951011	.	A	AT	3913.73	PASS	.	.
Chr2	2951041	.	G	GATGATGATAAACCAAAAATATTGC	5559.73	PASS	.	.
Chr2	2951071	.	T	TA	2631.73	PASS	.	.
Chr2	2951443	.	AATATATAT	A	4164.73	PASS	.	.
Chr2	2951613	.	GT	G	2190.73	PASS	.	.
Chr2	2952388	.	TA	T	952.77	PASS	.	.
Chr2	2953340	.	TAA	T	791.73	PASS	.	.
Chr2	2954993	.	TA	T	4853.73	PASS	.	.
Chr2	2957089	.	GCTTT	G	2334.73	PASS	.	.
Chr2	2959776	.	T	TCAAACTACTGATCGTGG	4550.73	PASS	.	.
Chr2	2959845	.	T	TCAA	1610.73	PASS	.	.
Chr2	2959850	.	A	ACTG	1582.73	PASS	.	.
Chr2	2959894	.	C	CGTTTATGAG	400.74	PASS	.	.
Chr2	2960233	.	T	TGTCTCACGTCTAC	1163.73	PASS	.	.
Chr2	2960235	.	G	GTCATTCCTAGACTAAGTTGTTTAATGCAGTTGCTTGTGGAACCTTTCTTGTGATGCCTTGTTTTTTATTT	2760.73	PASS	.	.
Chr2	2960659	.	T	TGTCG	1700.73	PASS	.	.
Chr2	2960661	.	A	AGCCCCTTTGGCCC	1703.73	PASS	.	.
Chr2	2960670	.	AG	A	1402.73	PASS	.	.
Chr2	2960829	.	ACG	A	3695.73	PASS	.	.
Chr2	2960895	.	A	AT	1701.73	PASS	.	.
Chr2	2960970	.	G	GATAAAGTT	4850.73	PASS	.	.
Chr2	2961186	.	CTCT	C	3804.73	PASS	.	.
Chr2	2961467	.	AT	A	2176.73	PASS	.	.
Chr2	2961510	.	ATTT	A	198.73	PASS	.	.
Chr2	2961891	.	A	ATCCTTTCTATATT	1852.73	PASS	.	.
Chr2	2961941	.	G	GT	2397.73	PASS	.	.
Chr2	2962026	.	G	GAA	3405.73	PASS	.	.
Chr2	2962167	.	A	AAG	1960.73	PASS	.	.
Chr2	2962921	.	AC	A	637.73	PASS	.	.
Chr2	2964242	.	ATTAAACTCTACAT	A	1056.73	PASS	.	.
Chr2	2964397	.	TA	T	953.73	PASS	.	.
Chr2	2964465	.	G	GTATAATTTTATTTTTAGAGAT	2480.73	PASS	.	.
Chr2	2964578	.	T	TA	1836.73	PASS	.	.
Chr2	2964638	.	A	AT	691.73	PASS	.	.
Chr2	2964825	.	G	GT	322.75	PASS	.	.
Chr2	2967455	.	A	AG	1987.73	PASS	.	.
Chr2	2968864	.	CA	C	7090.73	PASS	.	.
Chr2	2969405	.	G	GTTT	4426.73	PASS	.	.
Chr2	2970454	.	AAC	A	4456.73	PASS	.	.
Chr2	2970933	.	C	CAG	1350.73	PASS	.	.
Chr2	2970935	.	ATC	A	1395.73	PASS	.	.
Chr2	2971027	.	T	TA	2900.73	PASS	.	.
Chr2	2971193	.	AAGG	A	1213.73	PASS	.	.
Chr2	2972186	.	TG	T	2940.73	PASS	.	.
Chr2	2972690	.	CCT	C	744.73	PASS	.	.
Chr2	2972753	.	AGCAG	A	450.73	PASS	.	.
Chr2	2973155	.	T	TG	2510.73	PASS	.	.
Chr2	2973606	.	C	CCTCCGATTAAAACGGACAATGCTCCTAAGCAGGTGATGGTGAGAGACTTCATGAATCACACTCGCTCGGGCTGGGATATTGACAAGTTAAACAACTGGATCGCTCCACAAGATATTGATTCGATTCTCCAAATCAAGCTCTGTTCAACGGCAACTGAAGACCTTTTAGGCTGGCATTACACAAGACAAGGTTTCTACACTGTTAAGTCGGGCTATTGGTTAGCAACTCATACTCATGCTGAAGAA	3899.73	PASS	.	.
Chr2	2974690	.	G	GATAACCGAATGGTT	4099.73	PASS	.	.
Chr2	2975156	.	A	ACTCATTTCG	4223.73	PASS	.	.
Chr2	2979918	.	G	GTT	971.73	PASS	.	.
Chr2	2980321	.	A	AAAAAATATAT	2393.73	PASS	.	.
Chr2	2980697	.	CG	C	2132.73	PASS	.	.
Chr2	2980731	.	GT	G	1966.73	PASS	.	.
Chr2	2980835	.	TA	T	2806.73	PASS	.	.
Chr2	2982545	.	C	CA	3912.73	PASS	.	.
Chr2	2982553	.	T	TATCTCTA	4040.73	PASS	.	.
Chr2	2982565	.	C	CA	3831.73	PASS	.	.
Chr2	2982945	.	A	AATTTCACC	4650.73	PASS	.	.
Chr2	2982965	.	ATGTTTTT	A	2317.73	PASS	.	.
Chr2	2983085	.	AT	A	4388.73	PASS	.	.
Chr2	2983468	.	G	GA	1451.73	PASS	.	.
Chr2	2983724	.	C	CCTA	2726.73	PASS	.	.
Chr2	2983852	.	A	AT	382.73	PASS	.	.
Chr2	2984236	.	T	TA	1810.73	PASS	.	.
Chr2	2984328	.	TA	T	3582.73	PASS	.	.
Chr2	2984360	.	T	TA	4060.73	PASS	.	.
Chr2	2984758	.	T	TA	3803.73	PASS	.	.
Chr2	2985391	.	TTTTCAAACTCTATAAATAAAGACTTG	T	4275.73	PASS	.	.
Chr2	2985465	.	A	AT	2013.73	PASS	.	.
Chr2	2985633	.	A	AT	4102.73	PASS	.	.
Chr2	2985862	.	TAA	T	3476.73	PASS	.	.
Chr2	2986467	.	G	GATAT	1917.73	PASS	.	.
Chr2	2986695	.	TG	T	2844.73	PASS	.	.
Chr2	2986729	.	TGCTAAGTTTGAC	T	3874.73	PASS	.	.
Chr2	2987642	.	TTA	T	2685.73	PASS	.	.
Chr2	2992015	.	A	AG	5457.73	PASS	.	.
Chr2	2992193	.	A	AT	2414.73	PASS	.	.
Chr2	2992348	.	A	AT	5209.73	PASS	.	.
Chr2	2994048	.	CT	C	2429.73	PASS	.	.
Chr2	2994209	.	C	CA	1987.73	PASS	.	.
Chr2	2994464	.	TC	T	1659.73	PASS	.	.
Chr2	2994763	.	G	GAGAATTTAAGTTAA	677.73	PASS	.	.
Chr2	2995488	.	TG	T	4212.73	PASS	.	.
Chr2	2996196	.	G	GA	4778.73	PASS	.	.
Chr2	2998662	.	T	TA	3028.73	PASS	.	.
Chr2	2998963	.	AAT	A	60.73	PASS	.	.
Chr2	2999090	.	A	AAAATAT	1177.73	PASS	.	.
Chr2	2999691	.	TCAAGAACC	T	6337.73	PASS	.	.
Chr2	3000020	.	G	GT	1922.73	PASS	.	.
Chr2	3000595	.	AAG	A	3001.73	PASS	.	.
Chr2	3001119	.	AT	A	2067.73	PASS	.	.
Chr2	3001305	.	TC	T	2746.73	PASS	.	.
Chr2	3003084	.	ACGGGGG	A	19.78	PASS	.	.
Chr2	3003844	.	GCACC	G	279.73	PASS	.	.
Chr2	3003867	.	TCG	T	351.73	PASS	.	.
Chr2	3003926	.	TTC	T	1448.73	PASS	.	.
Chr2	3004175	.	AAG	A	738.73	PASS	.	.
Chr2	3005126	.	A	ATAAAATTT	5612.73	PASS	.	.
Chr2	3005416	.	AT	A	6968.73	PASS	.	.
Chr2	3008459	.	CG	C	3069.73	PASS	.	.
Chr2	3008507	.	A	AT	3120.73	PASS	.	.
Chr2	3008569	.	G	GA	2192.73	PASS	.	.
Chr2	3009928	.	GTCT	G	2958.73	PASS	.	.
Chr2	3010842	.	AC	A	3831.73	PASS	.	.
Chr2	3010966	.	A	AT	4191.73	PASS	.	.
Chr2	3011770	.	T	TC	1953.73	PASS	.	.
Chr2	3012146	.	CA	C	1764.73	PASS	.	.
Chr2	3012745	.	AT	A	2825.73	PASS	.	.
Chr2	3012786	.	GT	G	2815.73	PASS	.	.
Chr2	3013030	.	T	TG	3935.73	PASS	.	.
Chr2	3013033	.	T	TCAATGCATGGACC	4656.73	PASS	.	.
Chr2	3013347	.	T	TA	3499.73	PASS	.	.
Chr2	3013703	.	T	TTTTCG	2609.73	PASS	.	.
Chr2	3013705	.	A	AAAAAACTTTTCCCGCCAAAATTAT	2609.73	PASS	.	.
Chr2	3013736	.	A	AAAATTTTTGGCGGGAAATAGATTTACAAGGGATTTTAAAAGAGTTTTAAAAGATTTGCAAGAGATTTTTAAAATGGTTTTAAAATAT	2656.73	PASS	.	.
Chr2	3014189	.	GTT	G	3333.73	PASS	.	.
Chr2	3014603	.	CTT	C	3520.73	PASS	.	.
Chr2	3014921	.	AT	A	1035.73	PASS	.	.
Chr2	3015175	.	CACTTACGCTTTAAAACGATTTGTAAACCATGTTAACTACTTTTCAAAGCTTTTAAAATCCCTTGTAAATTATTTTATGCTACTT	C	144.73	PASS	.	.
Chr2	3016348	.	ACCC	A	51.73	PASS	.	.
Chr2	3016353	.	TTTTAAAAATCCTTGTAAAATCATTATTAAGTCAGTGATTGTGTTTATTACAGGCTGAGACGACTTCAAATCCTTTTGCTTCTCATTCTGCATTTACTACTCAGGTAATAATCCCTTTTAAAAATCATTATTAACGTTTTTAAACC	T	41.73	PASS	.	.
Chr2	3016774	.	TG	T	2132.73	PASS	.	.
Chr2	3017432	.	ATC	A	642.73	PASS	.	.
Chr2	3017774	.	A	AT	695.73	PASS	.	.
Chr2	3018692	.	G	GT	87.73	PASS	.	.
Chr2	3019026	.	T	TA	5233.73	PASS	.	.
Chr2	3019200	.	TA	T	3042.73	PASS	.	.
Chr2	3020712	.	TA	T	403.73	PASS	.	.
Chr2	3020768	.	TTTC	T	661.73	PASS	.	.
Chr2	3020770	.	TC	T	47.73	PASS	.	.
Chr2	3020930	.	CCTTGTTTGGGATTCT	C	1630.77	PASS	.	.
Chr2	3020999	.	AC	A	1703.73	PASS	.	.
Chr2	3021595	.	TA	T	1543.73	PASS	.	.
Chr2	3021811	.	G	GT	780.77	PASS	.	.
Chr2	3022060	.	C	CACTT	274.92	PASS	.	.
Chr2	3022101	.	ATGCAAATGCCT	A	146.87	PASS	.	.
Chr2	3022643	.	AC	A	540.73	PASS	.	.
Chr2	3022810	.	GGCCAAAACGAAGAAGTTTGT	G	1954.19	PASS	.	.
Chr2	3023035	.	G	GT	2068.73	PASS	.	.
Chr2	3023314	.	A	AC	3069.73	PASS	.	.
Chr2	3023656	.	C	CA	1867.73	PASS	.	.
Chr2	3023795	.	ATTTTTT	A	4379.73	PASS	.	.
Chr2	3023981	.	GT	G	4901.73	PASS	.	.
Chr2	3024341	.	A	AT	1888.73	PASS	.	.
Chr2	3024745	.	A	ATTTTTTTTTTTTTTTT	926.77	PASS	.	.
Chr2	3026432	.	C	CTGTAACGACCGCGTCCCGCGTTCATAAAGAGGTAGGTTTGTTTTAGGAGAAAACTAGATCATGGTCGAGGAACGGAACAAAATACTAAGTAGGA	1044.73	PASS	.	.
Chr2	3027087	.	ACCCCC	A	3857.73	PASS	.	.
Chr2	3029120	.	G	GT	2479.73	PASS	.	.
Chr2	3030366	.	C	CT	2311.73	PASS	.	.
Chr2	3031162	.	CT	C	4864.73	PASS	.	.
Chr2	3032301	.	ATATTAGTTCCTTTATGTTATGACAGTCATGAATAAT	A	5823.73	PASS	.	.
Chr2	3033521	.	A	AG	4029.73	PASS	.	.
Chr2	3033802	.	G	GC	2055.73	PASS	.	.
Chr2	3036822	.	TA	T	2922.73	PASS	.	.
Chr2	3038184	.	AT	A	2139.73	PASS	.	.
Chr2	3038304	.	AT	A	1943.73	PASS	.	.
Chr2	3039048	.	C	CA	2212.73	PASS	.	.
Chr2	3040195	.	A	ATTACAAGTGTTTCATCTACAGACTT	5944.73	PASS	.	.
Chr2	3040360	.	ATT	A	3541.73	PASS	.	.
Chr2	3040441	.	AT	A	5169.73	PASS	.	.
Chr2	3041646	.	GACTTTATATTTAGA	G	4664.73	PASS	.	.
Chr2	3041805	.	T	TA	3134.73	PASS	.	.
Chr2	3041924	.	CA	C	4162.73	PASS	.	.
Chr2	3043135	.	A	AC	2635.73	PASS	.	.
Chr2	3045157	.	CCCCCTTATAATTGATCA	C	4120.73	PASS	.	.
Chr2	3045212	.	C	CTGTCTT	4190.73	PASS	.	.
Chr2	3045460	.	C	CTT	3649.73	PASS	.	.
Chr2	3046679	.	G	GT	4044.73	PASS	.	.
Chr2	3047273	.	C	CA	207.73	PASS	.	.
Chr2	3047344	.	T	TCA	2560.73	PASS	.	.
Chr2	3048301	.	TA	T	3233.06	PASS	.	.
Chr2	3048874	.	C	CT	4892.73	PASS	.	.
Chr2	3048907	.	AC	A	4680.73	PASS	.	.
Chr2	3049079	.	T	TAC	5116.73	PASS	.	.
Chr2	3049576	.	GT	G	5030.73	PASS	.	.
Chr2	3049651	.	A	ATT	5661.73	PASS	.	.
Chr2	3049726	.	AGC	A	5857.73	PASS	.	.
Chr2	3050068	.	A	AG	6296.73	PASS	.	.
Chr2	3050084	.	TA	T	6172.73	PASS	.	.
Chr2	3050353	.	CA	C	5119.73	PASS	.	.
Chr2	3050545	.	T	TAAAGATTGATAG	4410.73	PASS	.	.
Chr2	3050913	.	AG	A	1812.73	PASS	.	.
Chr2	3051003	.	AT	A	4105.73	PASS	.	.
Chr2	3051523	.	TTAAAAAATACTATCTGAGGTAG	T	5085.73	PASS	.	.
Chr2	3051594	.	CA	C	5632.73	PASS	.	.
Chr2	3051688	.	TA	T	5832.73	PASS	.	.
Chr2	3051926	.	A	AC	6180.73	PASS	.	.
Chr2	3051970	.	A	ATT	5095.73	PASS	.	.
Chr2	3051984	.	A	AATCTGTT	5911.73	PASS	.	.
Chr2	3052512	.	AAG	A	4049.73	PASS	.	.
Chr2	3052686	.	G	GA	3694.73	PASS	.	.
Chr2	3052798	.	C	CTACAATATATAGTCAGATA	5836.73	PASS	.	.
Chr2	3053782	.	TAAGAAG	T	4801.73	PASS	.	.
Chr2	3053968	.	CT	C	5002.73	PASS	.	.
Chr2	3054053	.	TA	T	2824.73	PASS	.	.
Chr2	3054136	.	G	GA	5680.73	PASS	.	.
Chr2	3054450	.	A	AC	5144.73	PASS	.	.
Chr2	3054455	.	A	AT	5242.73	PASS	.	.
Chr2	3054795	.	CGG	C	6175.73	PASS	.	.
Chr2	3054930	.	A	AG	5211.73	PASS	.	.
Chr2	3055156	.	ACC	A	4509.73	PASS	.	.
Chr2	3055212	.	T	TTG	3842.73	PASS	.	.
Chr2	3055225	.	AG	A	3938.73	PASS	.	.
Chr2	3055726	.	T	TCA	4278.73	PASS	.	.
Chr2	3055730	.	A	AGACTCCTATAAAAACAACATTTCACAATGAGACACTAACATGGCGTCCAACTTCTAT	6276.73	PASS	.	.
Chr2	3056117	.	GA	G	2526.73	PASS	.	.
Chr2	3056348	.	C	CGA	6365.73	PASS	.	.
Chr2	3056506	.	G	GCAACGTAAAC	5226.73	PASS	.	.
Chr2	3057017	.	AG	A	3022.73	PASS	.	.
Chr2	3057226	.	AGCACGTGAGAT	A	3905.73	PASS	.	.
Chr2	3057462	.	AATT	A	1357.73	PASS	.	.
Chr2	3057573	.	A	AG	1700.73	PASS	.	.
Chr2	3057848	.	AT	A	98.25	PASS	.	.
Chr2	3058333	.	A	AT	1087.73	PASS	.	.
Chr2	3058341	.	C	CA	1141.73	PASS	.	.
Chr2	3058528	.	C	CA	4282.73	PASS	.	.
Chr2	3058571	.	T	TTA	4372.73	PASS	.	.
Chr2	3058886	.	CA	C	1549.73	PASS	.	.
Chr2	3058967	.	A	AAAGCAG	3317.73	PASS	.	.
Chr2	3059052	.	G	GATACGAATAA	3312.73	PASS	.	.
Chr2	3059745	.	C	CG	4152.73	PASS	.	.
Chr2	3059802	.	AAT	A	5399.73	PASS	.	.
Chr2	3064606	.	CTATTTGCTCTCTT	C	53.70	PASS	.	.
Chr2	3065485	.	GTCCATGT	G	143	PASS	.	.
Chr2	3066120	.	G	GCA	98.25	PASS	.	.
Chr2	3066121	.	TGA	T	98.25	PASS	.	.
Chr2	3068595	.	G	GAACCTA	53.70	PASS	.	.
Chr2	3068612	.	GGAATGGTTTTGTTTCTCAGAGAAAGGACAAGAGAAGAAT	G	53.70	PASS	.	.
Chr2	3068731	.	GGTCCTCT	G	98.25	PASS	.	.
Chr2	3068739	.	AACGTAAAGACGTTTGG	A	98.25	PASS	.	.
Chr2	3068815	.	TC	T	98.25	PASS	.	.
Chr2	3070231	.	A	ATGT	367.74	PASS	.	.
Chr2	3082001	.	A	AT	3031.73	PASS	.	.
Chr2	3082437	.	TC	T	4283.73	PASS	.	.
Chr2	3082730	.	TGGTCGAG	T	777.73	PASS	.	.
Chr2	3082898	.	A	AC	72.73	PASS	.	.
Chr2	3082941	.	T	TCTTCTGC	1507.73	PASS	.	.
Chr2	3083686	.	G	GA	2503.73	PASS	.	.
Chr2	3089829	.	TTGA	T	2554.73	PASS	.	.
Chr2	3090111	.	TCTTCTG	T	1433.73	PASS	.	.
Chr2	3090400	.	C	CTTGCAGTTCTGGCG	143	PASS	.	.
Chr2	3090790	.	CG	C	2797.73	PASS	.	.
Chr2	3091068	.	G	GC	997.73	PASS	.	.
Chr2	3091109	.	TAC	T	547.73	PASS	.	.
Chr2	3091835	.	ATC	A	3562.73	PASS	.	.
Chr2	3093118	.	AGCAACGACAGAGGAGCTGGCAACGAAGCAATCGATGGAGGAACAAAT	A	891.73	PASS	.	.
Chr2	3094607	.	AT	A	5542.73	PASS	.	.
Chr2	3094798	.	AT	A	3659.73	PASS	.	.
Chr2	3095988	.	GT	G	637.73	PASS	.	.
Chr2	3096117	.	A	AT	55.73	PASS	.	.
Chr2	3097644	.	G	GT	391.74	PASS	.	.
Chr2	3097685	.	A	AAT	502.73	PASS	.	.
Chr2	3097689	.	CCA	C	589.73	PASS	.	.
Chr2	3097893	.	CA	C	806.73	PASS	.	.
Chr2	3098153	.	GTA	G	98.25	PASS	.	.
Chr2	3099499	.	A	AG	53.70	PASS	.	.
Chr2	3099649	.	ATG	A	143	PASS	.	.
Chr2	3101775	.	A	AC	817.73	PASS	.	.
Chr2	3101847	.	T	TAA	2031.73	PASS	.	.
Chr2	3102242	.	GCAC	G	1312.73	PASS	.	.
Chr2	3102423	.	TTA	T	817.73	PASS	.	.
Chr2	3102571	.	T	TG	1132.73	PASS	.	.
Chr2	3102573	.	TG	T	1042.73	PASS	.	.
Chr2	3103787	.	A	ATC	2257.73	PASS	.	.
Chr2	3103792	.	GCT	G	2257.73	PASS	.	.
Chr2	3104171	.	AC	A	1503.73	PASS	.	.
Chr2	3107433	.	G	GGTA	2959.73	PASS	.	.
Chr2	3107786	.	A	AG	3434.73	PASS	.	.
Chr2	3107966	.	T	TCACACGGCG	1305.73	PASS	.	.
Chr2	3107970	.	A	AT	1463.73	PASS	.	.
Chr2	3107972	.	G	GAAAGGAAGAAAGAAGTGTGGTTT	1956.73	PASS	.	.
Chr2	3107976	.	CGA	C	4012.77	PASS	.	.
Chr2	3108511	.	CTGG	C	4664.73	PASS	.	.
Chr2	3108747	.	G	GT	5201.73	PASS	.	.
Chr2	3108885	.	G	GAAA	4687.73	PASS	.	.
Chr2	3108935	.	GC	G	5182.73	PASS	.	.
Chr2	3109230	.	AT	A	6127.73	PASS	.	.
Chr2	3111305	.	AT	A	1537.73	PASS	.	.
Chr2	3111899	.	GAACACCTTGCAACTGCAAGTTGATCA	G	5034.73	PASS	.	.
Chr2	3112189	.	AT	A	2437.73	PASS	.	.
Chr2	3112897	.	GAA	G	3922.73	PASS	.	.
Chr2	3112996	.	GA	G	4193.73	PASS	.	.
Chr2	3113519	.	T	TC	4687.73	PASS	.	.
Chr2	3113871	.	T	TTGATGG	4766.73	PASS	.	.
Chr2	3113897	.	AC	A	3999.73	PASS	.	.
Chr2	3113970	.	G	GA	3419.73	PASS	.	.
Chr2	3114340	.	AT	A	5722.73	PASS	.	.
Chr2	3114486	.	A	AT	2731.73	PASS	.	.
Chr2	3114697	.	C	CA	4614.73	PASS	.	.
Chr2	3114845	.	TAA	T	5497.73	PASS	.	.
Chr2	3115236	.	ATT	A	3726.73	PASS	.	.
Chr2	3115729	.	G	GCCTTTCGATAAGAT	634.73	PASS	.	.
Chr2	3116486	.	C	CT	547.73	PASS	.	.
Chr2	3116578	.	TTG	T	502.73	PASS	.	.
Chr2	3116712	.	A	AG	692.73	PASS	.	.
Chr2	3116765	.	GCT	G	322.75	PASS	.	.
Chr2	3117283	.	G	GTT	9326.73	PASS	.	.
Chr2	3117909	.	ATCCCAAACCGCCACC	A	5628.73	PASS	.	.
Chr2	3118111	.	A	AAAG	9637.73	PASS	.	.
Chr2	3118114	.	ATTT	A	9457.73	PASS	.	.
Chr2	3120182	.	T	TG	2564.73	PASS	.	.
Chr2	3120190	.	AT	A	2474.73	PASS	.	.
Chr2	3120356	.	T	TTAA	409.73	PASS	.	.
Chr2	3121300	.	CT	C	2617.73	PASS	.	.
Chr2	3121644	.	T	TGGCC	5182.73	PASS	.	.
Chr2	3121645	.	T	TCA	5137.73	PASS	.	.
Chr2	3121656	.	G	GTAA	4809.73	PASS	.	.
Chr2	3121662	.	ATT	A	4515.73	PASS	.	.
Chr2	3123633	.	GACCACC	G	4580.73	PASS	.	.
Chr2	3124324	.	C	CTGTTTGATTTTTT	4424.73	PASS	.	.
Chr2	3138145	.	T	TC	2002.73	PASS	.	.
Chr2	3138715	.	CA	C	5033.73	PASS	.	.
Chr2	3138884	.	CTA	C	4409.73	PASS	.	.
Chr2	3138939	.	A	AACCTTTTAGATCTATAATAT	4553.73	PASS	.	.
Chr2	3139476	.	G	GATTA	5594.73	PASS	.	.
Chr2	3140046	.	TA	T	223.80	PASS	.	.
Chr2	3147341	.	G	GTTTATCGTCCACT	98.25	PASS	.	.
Chr2	3148314	.	ATACAACTTTTACGTT	A	1409.73	PASS	.	.
Chr2	3148351	.	AT	A	625.73	PASS	.	.
Chr2	3148403	.	G	GT	1517.73	PASS	.	.
Chr2	3148571	.	ACTTTCT	A	37.73	PASS	.	.
Chr2	3156751	.	GT	G	2066.73	PASS	.	.
Chr2	3156792	.	AATATG	A	3292.73	PASS	.	.
Chr2	3157149	.	AT	A	2212.73	PASS	.	.
Chr2	3158290	.	TG	T	2743.73	PASS	.	.
Chr2	3169815	.	A	AT	4814.73	PASS	.	.
Chr2	3170041	.	T	TA	5028.73	PASS	.	.
Chr2	3170076	.	C	CA	4336.73	PASS	.	.
Chr2	3170807	.	TG	T	4440.73	PASS	.	.
Chr2	3171048	.	GA	G	4234.73	PASS	.	.
Chr2	3171300	.	CCAACA	C	3760.73	PASS	.	.
Chr2	3171928	.	A	AT	5137.73	PASS	.	.
Chr2	3173124	.	AT	A	3458.73	PASS	.	.
Chr2	3173850	.	T	TAA	4756.73	PASS	.	.
Chr2	3173852	.	A	AATGTTG	4912.73	PASS	.	.
Chr2	3174270	.	T	TA	5227.73	PASS	.	.
Chr2	3174305	.	T	TTTAA	4822.73	PASS	.	.
Chr2	3174363	.	G	GTATTTAAATCTACT	3089.73	PASS	.	.
Chr2	3191470	.	T	TCAA	914.94	PASS	.	.
Chr2	3191471	.	T	TTTAAGAGAATATAAATATC	1553.77	PASS	.	.
Chr2	3191555	.	AC	A	1049.70	PASS	.	.
Chr2	3193246	.	CATAAGG	C	35.71	PASS	.	.
Chr2	3194984	.	A	ATGTC	31.73	PASS	.	.
Chr2	3196506	.	T	TA	98.25	PASS	.	.
Chr2	3196557	.	TC	T	143	PASS	.	.
Chr2	3197881	.	A	AT	131.73	PASS	.	.
Chr2	3197940	.	CG	C	145.73	PASS	.	.
Chr2	3197954	.	AT	A	163.73	PASS	.	.
Chr2	3198127	.	A	AT	514.73	PASS	.	.
Chr2	3198949	.	CA	C	1807.73	PASS	.	.
Chr2	3199005	.	CA	C	2077.73	PASS	.	.
Chr2	3199400	.	A	AT	1240.73	PASS	.	.
Chr2	3199436	.	TCTAAC	T	952.73	PASS	.	.
Chr2	3206178	.	A	ATCT	6188.73	PASS	.	.
Chr2	3206274	.	A	ATGC	4762.73	PASS	.	.
Chr2	3206276	.	TGAC	T	4762.73	PASS	.	.
Chr2	3206648	.	C	CAAA	86.25	PASS	.	.
Chr2	3213259	.	GT	G	34.73	PASS	.	.
Chr2	3216916	.	TG	T	143	PASS	.	.
Chr2	3218775	.	T	TA	86.73	PASS	.	.
Chr2	3218810	.	A	AT	2183.73	PASS	.	.
Chr2	3218839	.	G	GTTAA	6669.73	PASS	.	.
Chr2	3218853	.	AACCT	A	6774.73	PASS	.	.
Chr2	3219004	.	A	AT	1382.73	PASS	.	.
Chr2	3219032	.	AT	A	2633.73	PASS	.	.
Chr2	3225931	.	GACTATCCGA	G	732.73	PASS	.	.
Chr2	3226273	.	AG	A	147.73	PASS	.	.
Chr2	3226971	.	A	ATAGATCCCGAAAAGTAAAGTAGTGCTTCCTTGTTAAAGGATTCAAAACCAAAAACTCATAAGAATTCGGCTTCACTATCAAAGCTTTGAGTATCAAGAATAAGCTTTGTT	386.73	PASS	.	.
Chr2	3227298	.	TAGTTTTGGAGGAAGGTCA	T	350.73	PASS	.	.
Chr2	3227456	.	ATTCCAATTCCTTTCGACG	A	381.73	PASS	.	.
Chr2	3234530	.	C	CGTCTGAGGGTTTCT	4155.73	PASS	.	.
Chr2	3237268	.	TCGAAG	T	2990.73	PASS	.	.
Chr2	3388684	.	GC	G	126.74	PASS	.	.
Chr2	3389157	.	GGCCTGCGCCGGGT	G	1311.73	PASS	.	.
Chr2	3389751	.	GAGAGA	G	445.73	PASS	.	.
Chr2	3467671	.	C	CT	823.73	PASS	.	.
Chr2	3467673	.	TC	T	823.73	PASS	.	.
Chr2	3514711	.	AAT	A	4378.73	PASS	.	.
Chr2	3514822	.	T	TACTATTACC	5847.73	PASS	.	.
Chr2	3514997	.	T	TA	6036.73	PASS	.	.
Chr2	3516332	.	G	GAT	4785.73	PASS	.	.
Chr2	3516362	.	TA	T	3920.73	PASS	.	.
Chr2	3516467	.	ATT	A	4083.73	PASS	.	.
Chr2	3517415	.	C	CCTG	4192.73	PASS	.	.
Chr2	3517452	.	G	GC	4552.73	PASS	.	.
Chr2	3517471	.	CCT	C	4447.73	PASS	.	.
Chr2	3517570	.	A	AGTTCTGTCGCCG	5117.73	PASS	.	.
Chr2	3518022	.	GT	G	5465.73	PASS	.	.
Chr2	3518170	.	TTA	T	3951.73	PASS	.	.
Chr2	3518488	.	CTT	C	5522.73	PASS	.	.
Chr2	3520103	.	TC	T	4863.73	PASS	.	.
Chr2	3520242	.	TTTGTCTGAAACTC	T	5902.73	PASS	.	.
Chr2	3520824	.	AT	A	4124.73	PASS	.	.
Chr2	3521748	.	C	CT	2863.73	PASS	.	.
Chr2	3528230	.	AC	A	4019.73	PASS	.	.
Chr2	3528606	.	A	AT	5517.73	PASS	.	.
Chr2	3529459	.	GTTTAGGA	G	4608.73	PASS	.	.
Chr2	3529960	.	A	AGGTTT	5423.73	PASS	.	.
Chr2	3529961	.	A	AGGGTTTAGGGTTTAGGGTTTAGGGTTTAGG	5341.73	PASS	.	.
Chr2	3531717	.	T	TAACCTCAGCTCATCC	6387.73	PASS	.	.
Chr2	3532493	.	T	TTTGAGCCCACACC	2879.73	PASS	.	.
Chr2	3532594	.	ACC	A	1524.73	PASS	.	.
Chr2	3532687	.	C	CGAGA	1438.73	PASS	.	.
Chr2	3532723	.	C	CGA	1186.86	PASS	.	.
Chr2	3534532	.	T	TC	4493.73	PASS	.	.
Chr2	3536146	.	GTT	G	1958.73	PASS	.	.
Chr2	3536408	.	T	TGA	3454.73	PASS	.	.
Chr2	3536762	.	AGGAGAACATAACACGGTCGTGGCAGACAAGTGGCTACGAGACCTTGAGATGAATTTTGAGATTTCTCGATGTCCTGACAATTTCAAGAGACAGATCGCGGTTAACTTCTT	A	2812.73	PASS	.	.
Chr2	3538103	.	CGA	C	1831.73	PASS	.	.
Chr2	3538168	.	C	CGAGA	2937.73	PASS	.	.
Chr2	3539386	.	G	GTATTTCTGAACCTCGGCTATTCTATGGGAATTCATTTCCAT	645.73	PASS	.	.
Chr2	3539389	.	T	TGGCGTCTCTGGGCCGTGTCGGACTTACCGAGTTCTAGCGCGGACCGGGGGCGTTACAGTGGCGTTCCGCTTAACTCCCTATATCTTTAGCTAAGAATAATTGGAGAAGCCGAGAAATTATCAAC	1606.73	PASS	.	.
Chr2	3539601	.	A	AG	261.77	PASS	.	.
Chr2	3539730	.	AT	A	159.73	PASS	.	.
Chr2	3539920	.	TAG	T	138.73	PASS	.	.
Chr2	3540000	.	ATCGACACTAG	A	10.17	PASS	.	.
Chr2	3541931	.	A	AT	2844.73	PASS	.	.
Chr2	3542479	.	TTA	T	2498.73	PASS	.	.
Chr2	3542615	.	T	TA	1081.73	PASS	.	.
Chr2	3542775	.	AGTC	A	1311.73	PASS	.	.
Chr2	3543824	.	TCTTCC	T	3890.73	PASS	.	.
Chr2	3544426	.	TA	T	3107.73	PASS	.	.
Chr2	3546786	.	AGAAATGACTGATATACTCGATTGCAGGGTCAACTGCCAGAAGGGACCCTG	A	4102.73	PASS	.	.
Chr2	3546973	.	CGGATATACGGGTCTGCCCGCGGGCATTTCTATTCACTTGTTTAAA	C	3772.73	PASS	.	.
Chr2	3547591	.	G	GAACCAAACTGAAACATTAATTGT	4628.73	PASS	.	.
Chr2	3547647	.	A	AT	3917.73	PASS	.	.
Chr2	3548072	.	G	GA	1607.73	PASS	.	.
Chr2	3548346	.	GATCAGTCTTCCTTTTGAGTTCCAGCCA	G	931.73	PASS	.	.
Chr2	3550187	.	GTGTCAAGGAGCA	G	481.73	PASS	.	.
Chr2	3550329	.	TC	T	123.73	PASS	.	.
Chr2	3550368	.	TCCTGAAGTTGGAGAAGAATTTTGCCAAGAAGGTCCTTTTGCAGTCATCCCAGGTCGTGATTGATC	T	207.73	PASS	.	.
Chr2	3550678	.	AT	A	1665.73	PASS	.	.
Chr2	3552350	.	TCCGGCTTCGCGA	T	274.73	PASS	.	.
Chr2	3559247	.	TA	T	4715.73	PASS	.	.
Chr2	3560928	.	G	GA	2568.73	PASS	.	.
Chr2	3561805	.	TA	T	3115.73	PASS	.	.
Chr2	3562599	.	TAAA	T	4096.73	PASS	.	.
Chr2	3562848	.	G	GT	2572.73	PASS	.	.
Chr2	3563095	.	TA	T	1884.73	PASS	.	.
Chr2	3564017	.	GTATATATATATATATA	GTA	3402.73	PASS	.	.
Chr2	3564647	.	AG	A	23.75	PASS	.	.
Chr2	3564679	.	G	GA	10.17	PASS	.	.
Chr2	3567356	.	G	GT	1871.73	PASS	.	.
Chr2	3568150	.	CA	C	2613.73	PASS	.	.
Chr2	3569770	.	C	CT	3202.73	PASS	.	.
Chr2	3570374	.	CAACTGGCAGCTGTGCATTTCCT	C	1477.73	PASS	.	.
Chr2	3570744	.	T	TTCCTCTACTACTGCTTCCAACCCGCCAAAGCTATTAGAAATCTCCATCAATTCAGTACCAC	2604.73	PASS	.	.
Chr2	3570805	.	AC	A	2503.73	PASS	.	.
Chr2	3571936	.	TA	T	3638.73	PASS	.	.
Chr2	3572155	.	T	TCACA	4360.73	PASS	.	.
Chr2	3572156	.	T	TTTTTAGCATCAATTCAGATTATTAATAAAATTAGATTTTTTAGTTA	4387.73	PASS	.	.
Chr2	3572589	.	TAA	T	3003.73	PASS	.	.
Chr2	3573335	.	A	AT	2786.73	PASS	.	.
Chr2	3574427	.	T	TG	3325.77	PASS	.	.
Chr2	3575561	.	GA	G	2201.73	PASS	.	.
Chr2	3576250	.	C	CA	2902.73	PASS	.	.
Chr2	3576994	.	TTCAAGGG	T	5667.73	PASS	.	.
Chr2	3582839	.	C	CT	100.80	PASS	.	.
Chr2	3583716	.	A	AT	2359.73	PASS	.	.
Chr2	3583921	.	G	GT	39.73	PASS	.	.
Chr2	3584245	.	AT	A	43.73	PASS	.	.
Chr2	3584734	.	C	CA	3097.73	PASS	.	.
Chr2	3586578	.	ATTCCCCT	A	102.73	PASS	.	.
Chr2	3586882	.	C	CGG	609.73	PASS	.	.
Chr2	3586888	.	TG	T	507.73	PASS	.	.
Chr2	3587543	.	G	GT	150.73	PASS	.	.
Chr2	3587787	.	TGG	T	410.73	PASS	.	.
Chr2	3588081	.	AGCTCT	A	1294.73	PASS	.	.
Chr2	3588171	.	GA	G	3093.73	PASS	.	.
Chr2	3588279	.	TGG	T	944.73	PASS	.	.
Chr2	3588440	.	A	AGGTGACTGAAAGTACAATTGG	3390.73	PASS	.	.
Chr2	3588489	.	G	GAAAGAGGTGGCTGAAAGTGAGAAGGAC	975.73	PASS	.	.
Chr2	3588588	.	T	TGATAGAGAGATG	860.73	PASS	.	.
Chr2	3589025	.	GT	G	1196.73	PASS	.	.
Chr2	3589203	.	G	GT	2112.73	PASS	.	.
Chr2	3589363	.	C	CA	3115.73	PASS	.	.
Chr2	3589365	.	C	CACTTAGTCTTCAAAATTAAACATTATAA	5069.77	PASS	.	.
Chr2	3589773	.	T	TATTGTACAATATGAATCTTCAATCTCCGAAATCGAAA	4147.73	PASS	.	.
Chr2	3590201	.	GTT	G	2198.73	PASS	.	.
Chr2	3591883	.	A	AAC	367.73	PASS	.	.
Chr2	3592512	.	G	GTCTCTACTAAATATT	753.73	PASS	.	.
Chr2	3592694	.	C	CAAAGGCTCT	549.73	PASS	.	.
Chr2	3592806	.	CCACCAAAATTCTCCTCTTCATAATTCA	C	1377.73	PASS	.	.
Chr2	3592898	.	A	AT	4969.73	PASS	.	.
Chr2	3593238	.	CAA	C	6591.73	PASS	.	.
Chr2	3593417	.	A	AT	1616.73	PASS	.	.
Chr2	3593967	.	A	AG	821.73	PASS	.	.
Chr2	3594657	.	GATGTACCCATA	G	6418.73	PASS	.	.
Chr2	3595178	.	T	TC	2505.73	PASS	.	.
Chr2	3595904	.	CATAT	C	3643.73	PASS	.	.
Chr2	3596507	.	CT	C	2860.73	PASS	.	.
Chr2	3597443	.	C	CGAGA	2907.73	PASS	.	.
Chr2	3599241	.	A	ATT	1740.73	PASS	.	.
Chr2	3600069	.	AG	A	372.73	PASS	.	.
Chr2	3600592	.	TA	T	239.73	PASS	.	.
Chr2	3600777	.	AACT	A	726.73	PASS	.	.
Chr2	3603169	.	CAAA	C	4192.73	PASS	.	.
Chr2	3604316	.	G	GC	3892.73	PASS	.	.
Chr2	3604317	.	T	TTGGTTTGTGTTTTGGTGATTCAGAGC	3893.73	PASS	.	.
Chr2	3604567	.	A	AGATCGAGTATCACCATCATCATACACTCGACCAATCACTCTACCAACAT	1379.73	PASS	.	.
Chr2	3604589	.	TA	T	2097.73	PASS	.	.
Chr2	3604778	.	T	TATCATTCACTCGACAAATCACTCTACCAACATGGCCGAGTATCACCATC	162.73	PASS	.	.
Chr2	3604885	.	GA	G	1706.73	PASS	.	.
Chr2	3606781	.	TA	T	41.73	PASS	.	.
Chr2	3612058	.	A	AT	394.73	PASS	.	.
Chr2	3612865	.	AT	A	567.73	PASS	.	.
Chr2	3612970	.	AT	A	261.73	PASS	.	.
Chr2	3613810	.	A	AT	1129.73	PASS	.	.
Chr2	3614607	.	CTTGGAAAAATATATTCATTTCGGTGAAATCTAAGTGTTGAGTTCGCTCTTCACAAGACTAGATTTCATCCCTCAAGGACTTTTCCAAGTTCCGCCTT	C	33.73	PASS	.	.
Chr2	3615550	.	GA	G	4514.73	PASS	.	.
Chr2	3621313	.	TTTTGGAGTGAATATGACTTGATGCCATGTGTATGATTGAGTATAAGAACTTAAACTGCAACCCAATCTTAAATGCCTAAGTAGTGTTTCCTTGTTAGAAAACACAAAGCCAAAGACTCATATGGACTTTGGTTACACCATGAAAGCTTTGAGAAGCAAGAAGAAGGTGGGTTAGTGG	T	6043.77	PASS	.	.
Chr2	3621321	.	T	TC	278.73	PASS	.	.
Chr2	3624002	.	TTGTC	T	398.73	PASS	.	.
Chr2	3624007	.	ATGTGTAAGATTCATTATAACAACTTAAACCGCAACCTAATCTTAAAAGCCTAAGTAGTGTTTCCGTGTTAGAAGACACCAAGCCAAAGACTCATATAGACTTTGGCTACACCATGAAAGCTTTCAGATGCAAGAAGAAGGTTGGTTACATATTTGGAGTCGAATAGGACTTGAT	A	90.73	PASS	.	.
Chr2	3628679	.	T	TC	1440.73	PASS	.	.
Chr2	3628700	.	CGG	C	1389.73	PASS	.	.
Chr2	3628779	.	G	GA	2804.73	PASS	.	.
Chr2	3629302	.	A	AGCTCGCTCTTC	879.73	PASS	.	.
Chr2	3629379	.	TCGG	T	262.73	PASS	.	.
Chr2	3629460	.	G	GAAAAATATATTCATTTCGGTGAAATCCAAGTGTTGAGTTCGCGCTTCACAAGACTAGATTTCATCCCTGAAGGATTTTTCCAAATTGCACTTCTTGA	2976.73	PASS	.	.
Chr2	3629631	.	A	AT	40.73	PASS	.	.
Chr2	3629964	.	AT	A	131.73	PASS	.	.
Chr2	3631332	.	A	AT	82.73	PASS	.	.
Chr2	3632675	.	CT	C	695.73	PASS	.	.
Chr2	3632745	.	TC	T	1328.73	PASS	.	.
Chr2	3636449	.	GTGATGCAAAC	G	98.25	PASS	.	.
Chr2	3636551	.	AACAAT	A	274.77	PASS	.	.
Chr2	3636909	.	AGCAAAGCTAGCCCAGACTAATTCCCATTAACGGAATCTAACTATGCAG	A	568.73	PASS	.	.
Chr2	3637172	.	TCTATAGACTACG	T	367.73	PASS	.	.
Chr2	3637285	.	TA	T	70.73	PASS	.	.
Chr2	3637292	.	AT	A	70.73	PASS	.	.
Chr2	3637392	.	GC	G	160.73	PASS	.	.
Chr2	3637398	.	G	GTAAAT	115.73	PASS	.	.
Chr2	3638156	.	T	TC	266.73	PASS	.	.
Chr2	3638233	.	CA	C	538.73	PASS	.	.
Chr2	3638485	.	TC	T	27.74	PASS	.	.
Chr2	3638692	.	C	CT	211.73	PASS	.	.
Chr2	3638874	.	CA	C	214.73	PASS	.	.
Chr2	3638889	.	AT	A	46.73	PASS	.	.
Chr2	3638902	.	CTT	C	271.73	PASS	.	.
Chr2	3638961	.	C	CTTT	121.73	PASS	.	.
Chr2	3639195	.	TG	T	409.73	PASS	.	.
Chr2	3639582	.	CA	C	1251.73	PASS	.	.
Chr2	3639753	.	A	AG	170.73	PASS	.	.
Chr2	3640022	.	CCAGACCGAGCGAGTG	C	1096.73	PASS	.	.
Chr2	3640462	.	T	TG	528.73	PASS	.	.
Chr2	3640761	.	ACAAAGGGCTCCTCGCGCCCTCTT	A	1085.73	PASS	.	.
Chr2	3641705	.	CCG	C	1312.73	PASS	.	.
Chr2	3641962	.	C	CGGTCGAGTGAAGCTTCACGGCAAGTGAACAGCTTGA	629.73	PASS	.	.
Chr2	3642014	.	C	CGGCGAGAAGCTTCGGCGAAGTCGAGTTGGCTCGCGAGAACGAGAGAGAGAAACTCTGGCCGTTTGTCAAAAATCGAATGAAGAGCCTCTTTATCCAAATTGCAGGGCGGTCTAGTGAAT	1068.73	PASS	.	.
Chr2	3643560	.	AG	A	412.74	PASS	.	.
Chr2	3643959	.	GA	G	16.82	PASS	.	.
Chr2	3644424	.	C	CT	222.74	PASS	.	.
Chr2	3645326	.	A	AACTTAGCCAAAAAGGCT	43.73	PASS	.	.
Chr2	3648602	.	C	CAAAA	2797.73	PASS	.	.
Chr2	3649668	.	TC	T	3317.73	PASS	.	.
Chr2	3649781	.	C	CG	2650.73	PASS	.	.
Chr2	3649862	.	T	TTATATATATATA	2185.73	PASS	.	.
Chr2	3651001	.	CA	C	1197.73	PASS	.	.
Chr2	3651086	.	T	TC	181.73	PASS	.	.
Chr2	3651815	.	AAAG	A	3339.73	PASS	.	.
Chr2	3651928	.	T	TCTCGGAGTTG	3633.73	PASS	.	.
Chr2	3654155	.	C	CTGG	53.70	PASS	.	.
Chr2	3654187	.	ATAATG	A	98.25	PASS	.	.
Chr2	3655665	.	GGGTT	G	98.25	PASS	.	.
Chr2	3656231	.	A	AAACC	682.73	PASS	.	.
Chr2	3656235	.	TAACCG	T	592.73	PASS	.	.
Chr2	3659161	.	G	GGAAGAAGATCTTCAGTTT	321.75	PASS	.	.
Chr2	3675715	.	A	ATAAAAT	3788.73	PASS	.	.
Chr2	3675730	.	A	AG	4102.73	PASS	.	.
Chr2	3675731	.	A	ACTACAT	4102.73	PASS	.	.
Chr2	3675787	.	CT	C	4828.73	PASS	.	.
Chr2	3675844	.	TA	T	3447.73	PASS	.	.
Chr2	3675983	.	AAGAAC	A	4499.73	PASS	.	.
Chr2	3676698	.	CA	C	772.73	PASS	.	.
Chr2	3677502	.	CT	C	2842.73	PASS	.	.
Chr2	3678714	.	CT	C	2508.73	PASS	.	.
Chr2	3679178	.	T	TA	463.73	PASS	.	.
Chr2	3681161	.	TA	T	88.77	PASS	.	.
Chr2	3682858	.	A	AT	105.73	PASS	.	.
Chr2	3687314	.	A	ATCTC	4137.73	PASS	.	.
Chr2	3688276	.	TATGC	T	567.73	PASS	.	.
Chr2	3688342	.	ACACCC	A	504.73	PASS	.	.
Chr2	3688352	.	TA	T	477.73	PASS	.	.
Chr2	3688364	.	GAATCC	G	453.73	PASS	.	.
Chr2	3690018	.	GA	G	4029.73	PASS	.	.
Chr2	3690825	.	A	AC	4629.73	PASS	.	.
Chr2	3691968	.	ATC	A	3030.73	PASS	.	.
Chr2	3692392	.	C	CT	3664.73	PASS	.	.
Chr2	3699102	.	GA	G	2496.73	PASS	.	.
Chr2	3702443	.	CA	C	1961.73	PASS	.	.
Chr2	3702761	.	GAC	G	2718.73	PASS	.	.
Chr2	3702787	.	T	TA	980.73	PASS	.	.
Chr2	3702808	.	TTATATATATATA	TTATATATA	4809.73	PASS	.	.
Chr2	3703026	.	A	AGTT	3390.73	PASS	.	.
Chr2	3703353	.	CCA	C	184.73	PASS	.	.
Chr2	3703385	.	CA	C	111.73	PASS	.	.
Chr2	3703473	.	C	CT	1507.73	PASS	.	.
Chr2	3703539	.	TATGGATAAGGTTTAGCCTTA	T	2223.73	PASS	.	.
Chr2	3703785	.	A	AT	3371.73	PASS	.	.
Chr2	3704128	.	TC	T	3176.71	PASS	.	.
Chr2	3704492	.	A	AGTTCCTTGGGAAAGG	3811.73	PASS	.	.
Chr2	3705249	.	GATCCTC	G	2968.73	PASS	.	.
Chr2	3705307	.	AAAGG	A	2807.73	PASS	.	.
Chr2	3705608	.	AGGT	A	3599.73	PASS	.	.
Chr2	3705613	.	ATATCGC	A	3527.73	PASS	.	.
Chr2	3705621	.	TGGA	T	3620.73	PASS	.	.
Chr2	3705638	.	GACCGTCCCTCCTCCTCC	G	3381.73	PASS	.	.
Chr2	3705665	.	C	CT	7091.73	PASS	.	.
Chr2	3706173	.	TTATATATATATATATAACAAAACGTATA	T	2150.73	PASS	.	.
Chr2	3706411	.	A	AGTT	3887.73	PASS	.	.
Chr2	3706772	.	AG	A	3327.73	PASS	.	.
Chr2	3706913	.	CATAT	C	7929.73	PASS	.	.
Chr2	3707300	.	AG	A	1564.73	PASS	.	.
Chr2	3707321	.	AG	A	2039.73	PASS	.	.
Chr2	3707358	.	GTTT	G	479.73	PASS	.	.
Chr2	3707359	.	TTTGGA	T	567.73	PASS	.	.
Chr2	3711864	.	TAAAA	T	4160.73	PASS	.	.
Chr2	3712531	.	CA	C	4695.73	PASS	.	.
Chr2	3712720	.	CT	C	2965.73	PASS	.	.
Chr2	3714101	.	TCTTCTAACCAGGAAACACTACTTAGG	T	5485.73	PASS	.	.
Chr2	3720791	.	TCA	T	1087.73	PASS	.	.
Chr2	3721043	.	T	TC	4912.73	PASS	.	.
Chr2	3721044	.	T	TA	4901.73	PASS	.	.
Chr2	3721139	.	ATT	A	2482.73	PASS	.	.
Chr2	3722811	.	C	CTCGA	188.73	PASS	.	.
Chr2	3726251	.	TTTGGGTGATTAA	T	2642.73	PASS	.	.
Chr2	3726269	.	TATTCTGAGTCACGCTTC	T	2660.73	PASS	.	.
Chr2	3726342	.	G	GGCGGAA	7100.73	PASS	.	.
Chr2	3726384	.	G	GGA	6839.73	PASS	.	.
Chr2	3726385	.	CCA	C	6926.73	PASS	.	.
Chr2	3726644	.	AG	A	3772.73	PASS	.	.
Chr2	3726646	.	ATTGGTG	A	3753.73	PASS	.	.
Chr2	3726697	.	T	TC	4761.73	PASS	.	.
Chr2	3726752	.	TGC	T	3531.73	PASS	.	.
Chr2	3726832	.	T	TTATGTAGAG	1060.73	PASS	.	.
Chr2	3726835	.	T	TTTTTGATTTATGGGTAAAATTTCGATTCTTATGGATAAA	2844.77	PASS	.	.
Chr2	3726840	.	C	CGATTCTTATGGGTAATATTTT	2008.73	PASS	.	.
Chr2	3726854	.	G	GT	1666.73	PASS	.	.
Chr2	3726855	.	G	GGCTA	1663.73	PASS	.	.
Chr2	3726858	.	T	TTAATTGGTCTTGCAGG	2567.73	PASS	.	.
Chr2	3726894	.	CT	C	8974.73	PASS	.	.
Chr2	3726956	.	C	CT	2782.73	PASS	.	.
Chr2	3727002	.	TC	T	3433.73	PASS	.	.
Chr2	3727032	.	ATTTGTTCAG	A	5126.73	PASS	.	.
Chr2	3727152	.	A	ATATTATTTATATGTGCT	3195.79	PASS	.	.
Chr2	3727171	.	T	TC	3032.73	PASS	.	.
Chr2	3727298	.	C	CTT	4573.73	PASS	.	.
Chr2	3727336	.	TC	T	3121.73	PASS	.	.
Chr2	3727338	.	TTA	T	3127.73	PASS	.	.
Chr2	3727343	.	TA	T	3016.73	PASS	.	.
Chr2	3727359	.	T	TGTAAATTTTTTTATTGATTGTTTTTTA	5960.73	PASS	.	.
Chr2	3727668	.	GA	G	2543.73	PASS	.	.
Chr2	3728108	.	GTTCTTATACTGAATCATACACATGACATCTAGTCATATCTGACTCCAAAACACTAAACAAACTTCTTCTTGCTTCTTAACGTTTTGATGGTATAGTTGAAGTCCGTATAAGTTTTAATAATGATACATTACTTAGGCTTTCAAGATCCGGTTGCGGTTCTAA	G	3533.73	PASS	.	.
Chr2	3729947	.	T	TC	276.73	PASS	.	.
Chr2	3731114	.	C	CGCGTCG	788.73	PASS	.	.
Chr2	3731116	.	C	CTTTTTATCTAATAAATGCGTCCCTTCCAT	790.73	PASS	.	.
Chr2	3731119	.	G	GTATGTACGTTTTGGAACGTAATTGTATATTTAGTATATGTAGGTGTACACATAGTATTTGTACAGTTTCGTGTATGTTATTAACATGTAAGTTAATTAAAAAATTTGATAATTTAAT	353.73	PASS	.	.
Chr2	3731269	.	CT	C	2181.73	PASS	.	.
Chr2	3731389	.	A	AT	3923.73	PASS	.	.
Chr2	3731490	.	TTTCACGACTTCAACAGACCACTCGACCCCCTGGTCGAGTAGAAGACCTCATCAC	T	3819.73	PASS	.	.
Chr2	3736020	.	AACTTAGAAAGTATAGGAGAGCAATTGGTTATTCATTATGTG	A	3838.73	PASS	.	.
Chr2	3738222	.	AAAAGAGGAGTTGATTCATTGATAAGAAAAGGTAAAAG	A	159.73	PASS	.	.
Chr2	3738949	.	AG	A	112.73	PASS	.	.
Chr2	3739021	.	G	GA	843.73	PASS	.	.
Chr2	3740885	.	T	TA	1862.73	PASS	.	.
Chr2	3741005	.	G	GA	3180.74	PASS	.	.
Chr2	3741681	.	TAG	T	4373.73	PASS	.	.
Chr2	3741792	.	GGC	G	3244.73	PASS	.	.
Chr2	3741795	.	ATATTCGTGTCTAAAAAAAGTGCAAG	A	3178.72	PASS	.	.
Chr2	3743615	.	TC	T	58.73	PASS	.	.
Chr2	3743705	.	CGTT	C	553.73	PASS	.	.
Chr2	3743802	.	GCATT	G	360.73	PASS	.	.
Chr2	3743963	.	GC	G	3109.73	PASS	.	.
Chr2	3744902	.	TC	T	5037.73	PASS	.	.
Chr2	3745174	.	AG	A	177.73	PASS	.	.
Chr2	3745215	.	TCG	T	1220.73	PASS	.	.
Chr2	3745263	.	TA	T	1958.73	PASS	.	.
Chr2	3745416	.	T	TTG	1682.73	PASS	.	.
Chr2	3745640	.	GA	G	599.73	PASS	.	.
Chr2	3745769	.	C	CT	135.73	PASS	.	.
Chr2	3746558	.	T	TG	5644.73	PASS	.	.
Chr2	3747407	.	AT	A	2581.73	PASS	.	.
Chr2	3747480	.	A	AT	2822.73	PASS	.	.
Chr2	3748400	.	TAAGTGGCCAATATCAAAAAA	T	4585.73	PASS	.	.
Chr2	3748909	.	T	TA	2476.73	PASS	.	.
Chr2	3749915	.	TTATATATA	T	5683.73	PASS	.	.
Chr2	3750952	.	AT	A	4509.73	PASS	.	.
Chr2	3753030	.	GT	G	1492.73	PASS	.	.
Chr2	3753031	.	T	TC	4663.73	PASS	.	.
Chr2	3753264	.	CGT	C	968.73	PASS	.	.
Chr2	3753292	.	CGG	C	717.73	PASS	.	.
Chr2	3754522	.	T	TC	2456.73	PASS	.	.
Chr2	3755714	.	G	GATGCAGAGAGGCGCGAAGATTGCTGCATTCA	522.73	PASS	.	.
Chr2	3755715	.	AAC	A	1743.73	PASS	.	.
Chr2	3755718	.	TCAACG	T	1746.73	PASS	.	.
Chr2	3755725	.	CCTT	C	1782.73	PASS	.	.
Chr2	3755734	.	GTTAA	G	1764.73	PASS	.	.
Chr2	3756139	.	TGGC	T	1265.73	PASS	.	.
Chr2	3756159	.	ATT	A	1241.73	PASS	.	.
Chr2	3756177	.	GT	G	1403.73	PASS	.	.
Chr2	3756196	.	AT	A	1631.73	PASS	.	.
Chr2	3756212	.	AG	A	1775.73	PASS	.	.
Chr2	3756298	.	ATT	A	1597.73	PASS	.	.
Chr2	3756438	.	GAACGTGGGATGCCGTTCTTCAATAACCTTC	G	3081.73	PASS	.	.
Chr2	3756667	.	TTC	T	1472.73	PASS	.	.
Chr2	3757172	.	TC	T	1520.73	PASS	.	.
Chr2	3757356	.	T	TTCTTGAATAACCG	6873.73	PASS	.	.
Chr2	3757386	.	TC	T	812.73	PASS	.	.
Chr2	3757401	.	A	AT	929.73	PASS	.	.
Chr2	3757495	.	C	CT	2960.77	PASS	.	.
Chr2	3757498	.	A	ACGCT	2816.73	PASS	.	.
Chr2	3757606	.	AAAGAGGGAGTTCTGGGCTCTGTTTCAAGAAT	A	1849.73	PASS	.	.
Chr2	3757808	.	TCCATTGATACAGAGCC	T	111.73	PASS	.	.
Chr2	3757826	.	ATTCCAATAGACTTAT	A	126.73	PASS	.	.
Chr2	3757928	.	A	ATT	102.73	PASS	.	.
Chr2	3757971	.	A	AT	308.73	PASS	.	.
Chr2	3758035	.	AGCCATTC	A	258.73	PASS	.	.
Chr2	3758079	.	CTGCATACA	C	102.73	PASS	.	.
Chr2	3758092	.	ATATTGTTCTTTTTTTTTTTTTTTTTTTTTTTTGAGCTCTACTTAGCTAACTCCTAGCCTAGT	A	41.73	PASS	.	.
Chr2	3758866	.	TG	T	2781.73	PASS	.	.
Chr2	3759110	.	G	GC	1776.77	PASS	.	.
Chr2	3759831	.	C	CAA	2376.73	PASS	.	.
Chr2	3761325	.	A	AC	2300.73	PASS	.	.
Chr2	3761464	.	GC	G	1082.73	PASS	.	.
Chr2	3761472	.	TC	T	938.73	PASS	.	.
Chr2	3761613	.	TG	T	1857.73	PASS	.	.
Chr2	3761616	.	AG	A	1724.73	PASS	.	.
Chr2	3761904	.	CGGA	C	2018.73	PASS	.	.
Chr2	3761909	.	TTC	T	2063.73	PASS	.	.
Chr2	3761912	.	GTCCA	G	2084.73	PASS	.	.
Chr2	3762022	.	TAC	T	1871.73	PASS	.	.
Chr2	3762034	.	GAT	G	8692.73	PASS	.	.
Chr2	3762671	.	ATT	A	2053.73	PASS	.	.
Chr2	3762705	.	T	TA	1325.73	PASS	.	.
Chr2	3762851	.	T	TG	641.73	PASS	.	.
Chr2	3762856	.	TC	T	622.73	PASS	.	.
Chr2	3764354	.	AG	A	2277.73	PASS	.	.
Chr2	3765824	.	TCATACGCTA	T	2772.73	PASS	.	.
Chr2	3766768	.	GAGGT	G	213.73	PASS	.	.
Chr2	3766773	.	CGAGTGGGTTTCAGA	C	214.73	PASS	.	.
Chr2	3766945	.	TTC	T	33.73	PASS	.	.
Chr2	3767262	.	GA	G	2021.73	PASS	.	.
Chr2	3767375	.	G	GACTCCTTT	223.77	PASS	.	.
Chr2	3767980	.	AC	A	1431.73	PASS	.	.
Chr2	3768382	.	GA	G	1488.73	PASS	.	.
Chr2	3768633	.	T	TC	1500.73	PASS	.	.
Chr2	3769919	.	TCCA	T	3977.73	PASS	.	.
Chr2	3769970	.	C	CT	506.73	PASS	.	.
Chr2	3770500	.	GCT	G	87.73	PASS	.	.
Chr2	3770527	.	CTCGAGTGACAGG	C	34.73	PASS	.	.
Chr2	3771277	.	TGAG	T	2785.73	PASS	.	.
Chr2	3771770	.	GAGGTTCGAGTGAC	G	39.73	PASS	.	.
Chr2	3771773	.	GT	G	4173.73	PASS	.	.
Chr2	3771862	.	TCAGGTCGAGTAA	T	658.73	PASS	.	.
Chr2	3773314	.	TA	T	5912.73	PASS	.	.
Chr2	3778135	.	AT	A	4167.73	PASS	.	.
Chr2	3778206	.	ATT	A	1933.73	PASS	.	.
Chr2	3778595	.	GA	G	5255.73	PASS	.	.
Chr2	3778814	.	GA	G	2659.73	PASS	.	.
Chr2	3778962	.	T	TA	2322.73	PASS	.	.
Chr2	3779062	.	AC	A	4881.73	PASS	.	.
Chr2	3779443	.	G	GT	1644.73	PASS	.	.
Chr2	3779776	.	C	CA	4776.73	PASS	.	.
Chr2	3779781	.	AAGGTTTTTTTC	A	4642.73	PASS	.	.
Chr2	3780893	.	A	AT	1564.73	PASS	.	.
Chr2	3781417	.	G	GCAAT	4681.73	PASS	.	.
Chr2	3782536	.	T	TA	3247.73	PASS	.	.
Chr2	3783810	.	T	TCTAG	6096.73	PASS	.	.
Chr2	3785996	.	ATTGACCT	A	3553.73	PASS	.	.
Chr2	3786127	.	AG	A	5497.73	PASS	.	.
Chr2	3786736	.	A	AT	143.73	PASS	.	.
Chr2	3786839	.	TGCTTTACTGAA	T	3036.73	PASS	.	.
Chr2	3787036	.	G	GC	3040.73	PASS	.	.
Chr2	3787300	.	GAAGA	G	5020.73	PASS	.	.
Chr2	3787909	.	TA	T	4171.73	PASS	.	.
Chr2	3788374	.	CAAGTTAAT	C	4253.73	PASS	.	.
Chr2	3788621	.	GT	G	357.73	PASS	.	.
Chr2	3788625	.	AT	A	366.73	PASS	.	.
Chr2	3788715	.	A	ACT	264.73	PASS	.	.
Chr2	3788719	.	TCA	T	252.73	PASS	.	.
Chr2	3789419	.	T	TC	78.73	PASS	.	.
Chr2	3791132	.	G	GA	332.73	PASS	.	.
Chr2	3793122	.	G	GGCACATAAGCAACTTTAAAAGAGTTTTTCATATTAGAAATCAGTCAATAGTACACCAAATCAA	4596.77	PASS	.	.
Chr2	3793816	.	A	AG	1002.73	PASS	.	.
Chr2	3793817	.	A	AGAG	999.73	PASS	.	.
Chr2	3793845	.	A	AG	57.73	PASS	.	.
Chr2	3793950	.	TC	T	494.73	PASS	.	.
Chr2	3793975	.	G	GA	652.73	PASS	.	.
Chr2	3796738	.	CGACGCACGCT	C	3230.05	PASS	.	.
Chr2	3797845	.	A	AT	2493.73	PASS	.	.
Chr2	3798517	.	C	CA	4305.73	PASS	.	.
Chr2	3798582	.	TAAACATCTTA	T	5414.73	PASS	.	.
Chr2	3798702	.	TC	T	4321.73	PASS	.	.
Chr2	3798755	.	TAA	T	1557.73	PASS	.	.
Chr2	3799096	.	GATA	G	4500.73	PASS	.	.
Chr2	3799296	.	TA	T	1737.73	PASS	.	.
Chr2	3799452	.	AT	A	297.73	PASS	.	.
Chr2	3799490	.	AC	A	641.73	PASS	.	.
Chr2	3799498	.	CTAT	C	623.73	PASS	.	.
Chr2	3799504	.	TCCC	T	632.73	PASS	.	.
Chr2	3799511	.	TC	T	600.73	PASS	.	.
Chr2	3799526	.	T	TA	525.73	PASS	.	.
Chr2	3800010	.	A	ATT	2657.73	PASS	.	.
Chr2	3800201	.	A	ATAAATTTGT	5432.73	PASS	.	.
Chr2	3800277	.	TA	T	3950.73	PASS	.	.
Chr2	3800954	.	T	TTTAGTTC	6005.73	PASS	.	.
Chr2	3802253	.	A	AAGTTTTACAAAACGAGAGAGTACATAATACACGATTTCAGAACATACATAGTTCTACCATTACGAAATCAAGTTTAACCG	7939.73	PASS	.	.
Chr2	3803584	.	CA	C	3797.73	PASS	.	.
Chr2	3803731	.	AT	A	2390.73	PASS	.	.
Chr2	3803826	.	A	AC	5476.73	PASS	.	.
Chr2	3803827	.	T	TTC	3665.73	PASS	.	.
Chr2	3804205	.	TTA	T	79.73	PASS	.	.
Chr2	3804829	.	GTT	G	345.73	PASS	.	.
Chr2	3805532	.	TC	T	4245.73	PASS	.	.
Chr2	3805839	.	A	AT	6144.73	PASS	.	.
Chr2	3806305	.	CCTT	C	5686.73	PASS	.	.
Chr2	3807173	.	CG	C	358.73	PASS	.	.
Chr2	3807260	.	G	GA	2543.73	PASS	.	.
Chr2	3807927	.	C	CA	4038.73	PASS	.	.
Chr2	3810406	.	C	CTT	5195.73	PASS	.	.
Chr2	3810436	.	CT	C	2720.73	PASS	.	.
Chr2	3811105	.	GT	G	942.73	PASS	.	.
Chr2	3812591	.	A	AGAGATCAAAACAAAAATTAAAGGAACGAGGCAACGATTTGCACATAGAATGAATAAATTAGCGTCTAATTAGGAGCAAGAGAACGAGATTGAGGATTTGAGAAAC	3764.73	PASS	.	.
Chr2	3813194	.	T	TGC	4256.73	PASS	.	.
Chr2	3813196	.	T	TGCTCAGGAGAGAACCAGAGA	4691.73	PASS	.	.
Chr2	3813306	.	G	GGAGTTTCCCATAGAGCTTCTCCTCACTCTTATTCTTTACATAGCTAGAAAACATGGACCTGTC	4559.73	PASS	.	.
Chr2	3814635	.	C	CA	428.73	PASS	.	.
Chr2	3815551	.	CT	C	2090.73	PASS	.	.
Chr2	3815929	.	CA	C	1188.73	PASS	.	.
Chr2	3816980	.	AT	A	2510.73	PASS	.	.
Chr2	3819434	.	C	CCATAGTGGGAGTAGAGGCTCCAGCTCTCTGAGTAA	1545.73	PASS	.	.
Chr2	3819929	.	CA	C	4747.73	PASS	.	.
Chr2	3820540	.	CAGATGTAGTCGTAAAAACCGTGTTTTCTTGTAGTAATATTAGGTCTGAACAA	C	4649.73	PASS	.	.
Chr2	3820802	.	T	TCAA	4043.73	PASS	.	.
Chr2	3820806	.	C	CGAAAAATAATAAGAATCAAAAATAAAAACGAAAAATAA	4636.73	PASS	.	.
Chr2	3821459	.	AT	A	1568.73	PASS	.	.
Chr2	3824916	.	AC	A	5733.73	PASS	.	.
Chr2	3825220	.	C	CTT	3418.73	PASS	.	.
Chr2	3826351	.	CATG	C	4301.73	PASS	.	.
Chr2	3828047	.	G	GACTATTGTGAGACCCCGTCCCGGTTCAGCTTGAACTTTCTCGTTCCGTTTCTCGACCATGGTCTAGTTTTCCCCTAAAACAAACCGGCCTCTTTATGAACGCGGGACGCGGTCGTTACA	4449.73	PASS	.	.
Chr2	3829454	.	GA	G	1708.73	PASS	.	.
Chr2	3830987	.	ATTTTGCTATAAGTAGCTTGTACTTTATAT	A	3568.73	PASS	.	.
Chr2	3832054	.	G	GT	5158.73	PASS	.	.
Chr2	3833569	.	A	AAAG	4522.73	PASS	.	.
Chr2	3833846	.	ACTC	A	57.73	PASS	.	.
Chr2	3834177	.	TG	T	5924.73	PASS	.	.
Chr2	3834356	.	A	AT	2849.73	PASS	.	.
Chr2	3834889	.	G	GA	60.73	PASS	.	.
Chr2	3834923	.	AAAT	A	471.73	PASS	.	.
Chr2	3834941	.	GA	G	441.73	PASS	.	.
Chr2	3835017	.	TGTGG	T	798.77	PASS	.	.
Chr2	3835110	.	AAAAT	A	234.73	PASS	.	.
Chr2	3835866	.	A	AT	2586.73	PASS	.	.
Chr2	3835882	.	TC	T	2540.73	PASS	.	.
Chr2	3836041	.	GA	G	3359.73	PASS	.	.
Chr2	3836285	.	G	GGATGTGTGAATCCAAGAGTGGCGCTCCCTCAACAACAGATAAATGGATCAAAAATGAA	4508.73	PASS	.	.
Chr2	3837484	.	G	GT	1695.73	PASS	.	.
Chr2	3838188	.	TA	T	2119.73	PASS	.	.
Chr2	3841666	.	A	AGT	147.73	PASS	.	.
Chr2	3841669	.	TTA	T	144.73	PASS	.	.
Chr2	3841907	.	A	ATTGC	4543.73	PASS	.	.
Chr2	3842001	.	TC	T	1910.73	PASS	.	.
Chr2	3842236	.	AC	A	3508.73	PASS	.	.
Chr2	3842560	.	T	TGTTTCA	4484.73	PASS	.	.
Chr2	3842648	.	TA	T	1544.73	PASS	.	.
Chr2	3842825	.	G	GGCAGGCCGTATTACTCTCACAAAGGCAGTTTTAA	66.73	PASS	.	.
Chr2	3844029	.	A	AT	2000.73	PASS	.	.
Chr2	3844381	.	CG	C	3713.73	PASS	.	.
Chr2	3846063	.	CTT	C	384.73	PASS	.	.
Chr2	3846417	.	AT	A	5195.73	PASS	.	.
Chr2	3847473	.	ATAC	A	267.73	PASS	.	.
Chr2	3847478	.	ATGATGGTGTCGATCGACACT	A	153.73	PASS	.	.
Chr2	3847645	.	GT	G	216.73	PASS	.	.
Chr2	3847671	.	GA	G	237.73	PASS	.	.
Chr2	3847777	.	TG	T	43.73	PASS	.	.
Chr2	3848326	.	T	TGAATTGTTTAACCAACTCAG	3182.78	PASS	.	.
Chr2	3848506	.	G	GA	876.73	PASS	.	.
Chr2	3848689	.	GTC	G	1721.73	PASS	.	.
Chr2	3848694	.	CG	C	1611.73	PASS	.	.
Chr2	3848864	.	CTA	C	739.73	PASS	.	.
Chr2	3848870	.	AGGTTTTAGTGAATTCGGCGGTTTTGAGAAAAATG	A	705.73	PASS	.	.
Chr2	3848912	.	GAAGATGAA	G	795.73	PASS	.	.
Chr2	3848922	.	TTTTAG	T	807.73	PASS	.	.
Chr2	3848930	.	TAAAA	T	849.73	PASS	.	.
Chr2	3848938	.	CTT	C	849.73	PASS	.	.
Chr2	3848943	.	CTGAAA	C	852.73	PASS	.	.
Chr2	3849031	.	TA	T	3224.61	PASS	.	.
Chr2	3849463	.	T	TCAGCTGAATAAGTCTCCTTTCTC	735.73	PASS	.	.
Chr2	3849510	.	T	TTTG	1083.73	PASS	.	.
Chr2	3849654	.	TG	T	175.73	PASS	.	.
Chr2	3849899	.	CT	C	6174.73	PASS	.	.
Chr2	3850637	.	AGG	A	1195.73	PASS	.	.
Chr2	3850789	.	TG	T	1832.73	PASS	.	.
Chr2	3851855	.	AACTGG	A	186.73	PASS	.	.
Chr2	3852804	.	C	CTTTTT	3721.73	PASS	.	.
Chr2	3852825	.	T	TTCTCTCTC	2856.73	PASS	.	.
Chr2	3852989	.	GGTGAACCT	G	3191.02	PASS	.	.
Chr2	3853090	.	A	AAATCG	9947.73	PASS	.	.
Chr2	3853093	.	ATTCTATCT	A	9638.73	PASS	.	.
Chr2	3853440	.	G	GT	2631.73	PASS	.	.
Chr2	3853939	.	A	AT	8291.73	PASS	.	.
Chr2	3854040	.	TA	T	5846.86	PASS	.	.
Chr2	3854612	.	AATTG	A	162.73	PASS	.	.
Chr2	3855709	.	T	TC	982.73	PASS	.	.
Chr2	3858497	.	T	TGA	1987.73	PASS	.	.
Chr2	3858577	.	TA	T	877.73	PASS	.	.
Chr2	3860026	.	TG	T	485.73	PASS	.	.
Chr2	3860371	.	TTCGGACAACTTCTTAGCGATTTTC	T	126	PASS	.	.
Chr2	3860741	.	TTC	T	40.73	PASS	.	.
Chr2	3861257	.	TC	T	98.25	PASS	.	.
Chr2	3862149	.	ATCCCC	A	346.73	PASS	.	.
Chr2	3862173	.	T	TG	331.73	PASS	.	.
Chr2	3862374	.	GA	G	172.73	PASS	.	.
Chr2	3862490	.	T	TGC	43.73	PASS	.	.
Chr2	3862502	.	GTCGCAGGAGAAACAC	G	52.73	PASS	.	.
Chr2	3862535	.	CG	C	316.73	PASS	.	.
Chr2	3862537	.	AAAATGT	A	85.73	PASS	.	.
Chr2	3862560	.	CGG	C	64.73	PASS	.	.
Chr2	3862563	.	ATAATACCG	A	64.73	PASS	.	.
Chr2	3862816	.	TGATCGAGTGC	T	460.73	PASS	.	.
Chr2	3862946	.	GGTGATCGAGTA	G	135.73	PASS	.	.
Chr2	3864572	.	A	AC	260.77	PASS	.	.
Chr2	3865019	.	CTA	C	120.73	PASS	.	.
Chr2	3865917	.	G	GA	269.73	PASS	.	.
Chr2	3866087	.	TACTTGGATTG	T	34.73	PASS	.	.
Chr2	3866347	.	A	AG	154.73	PASS	.	.
Chr2	3866412	.	CCT	C	247.73	PASS	.	.
Chr2	3866477	.	ATT	A	157.73	PASS	.	.
Chr2	3867075	.	AG	A	81	PASS	.	.
Chr2	3868205	.	CAG	C	1041.73	PASS	.	.
Chr2	3868322	.	AG	A	637.73	PASS	.	.
Chr2	3871160	.	CA	C	493.73	PASS	.	.
Chr2	3871694	.	GGTT	G	82.73	PASS	.	.
Chr2	3872233	.	TG	T	586.73	PASS	.	.
Chr2	3872710	.	A	AG	277.73	PASS	.	.
Chr2	3872778	.	T	TA	2421.77	PASS	.	.
Chr2	3872815	.	CAA	C	3195.79	PASS	.	.
Chr2	3872848	.	T	TAAAACACCAA	2869.73	PASS	.	.
Chr2	3872849	.	T	TCAC	2779.73	PASS	.	.
Chr2	3873465	.	G	GA	2527.73	PASS	.	.
Chr2	3873468	.	CA	C	2437.73	PASS	.	.
Chr2	3874451	.	T	TC	2032.73	PASS	.	.
Chr2	3874756	.	TAAAAGGTCAAGAGACAA	T	3559.73	PASS	.	.
Chr2	3875252	.	AT	A	2323.73	PASS	.	.
Chr2	3876067	.	ACC	A	90.73	PASS	.	.
Chr2	3876070	.	TCAGGGCTGGGGAGAAGGATGCTAGCTCTCTTATCTGTAGAGTG	T	15.85	PASS	.	.
Chr2	3876264	.	T	TATA	3440.73	PASS	.	.
Chr2	3876267	.	C	CAA	3404.73	PASS	.	.
Chr2	3876631	.	T	TG	2851.73	PASS	.	.
Chr2	3877057	.	T	TAAAATGCAATCAACAGGGGATGCAAATAACAGGTAAATA	1641.73	PASS	.	.
Chr2	3877470	.	T	TC	3885.73	PASS	.	.
Chr2	3878155	.	C	CAATGCG	3753.73	PASS	.	.
Chr2	3878614	.	CGGCGGCGCGGA	C	2842.73	PASS	.	.
Chr2	3879298	.	T	TC	3703.73	PASS	.	.
Chr2	3879393	.	AT	A	2267.74	PASS	.	.
Chr2	3879533	.	A	AC	323.73	PASS	.	.
Chr2	3880322	.	CG	C	1483.73	PASS	.	.
Chr2	3881184	.	CT	C	3480.73	PASS	.	.
Chr2	3882883	.	AAGTTCAACAAC	A	3854.73	PASS	.	.
Chr2	3883313	.	C	CT	2015.73	PASS	.	.
Chr2	3884984	.	TGGTTGCTCGAGA	T	3714.73	PASS	.	.
Chr2	3885929	.	G	GGCGGT	3912.73	PASS	.	.
Chr2	3885930	.	A	AT	3886.73	PASS	.	.
Chr2	3887423	.	AG	A	4281.73	PASS	.	.
Chr2	3887474	.	T	TAGGGCGCGGAAA	2054.73	PASS	.	.
Chr2	3887475	.	T	TGTCTGGGCTCAAATTCCAGTTGATTAGAAAGCAATAGGCATCAAGAACAACTAATCCAGAAGGGATCTATCAATCAAACTCAGACATTTCATCGAACACCTTTA	4673.77	PASS	.	.
Chr2	3889057	.	CAAAGGACTGCAGCGTCCTTA	C	3836.73	PASS	.	.
Chr2	3889074	.	CTTAAAAGG	C	546.73	PASS	.	.
Chr2	3889109	.	G	GGA	210.73	PASS	.	.
Chr2	3889231	.	A	AG	3971.73	PASS	.	.
Chr2	3889561	.	A	AG	1739.73	PASS	.	.
Chr2	3889640	.	A	AT	2003.73	PASS	.	.
Chr2	3889701	.	CAAA	C	1542.73	PASS	.	.
Chr2	3889749	.	A	AC	1175.73	PASS	.	.
Chr2	3890433	.	A	AAGGCC	835.73	PASS	.	.
Chr2	3890567	.	CATTCACACA	C	1327.73	PASS	.	.
Chr2	3891792	.	TTGG	T	1205.73	PASS	.	.
Chr2	3892055	.	TC	T	1700.73	PASS	.	.
Chr2	3892258	.	GC	G	737.73	PASS	.	.
Chr2	3892469	.	CCTCGTTCATAAGT	C	4688.73	PASS	.	.
Chr2	3892540	.	TG	T	3635.73	PASS	.	.
Chr2	3892800	.	T	TA	1546.73	PASS	.	.
Chr2	3893026	.	ATAGC	A	1751.73	PASS	.	.
Chr2	3894687	.	GAC	G	3721.73	PASS	.	.
Chr2	3894924	.	CACAGACCTTGGAAAGGAGTATTCTGGTTTGGTTCCAGGA	C	2675.73	PASS	.	.
Chr2	3895547	.	AG	A	822.73	PASS	.	.
Chr2	3895597	.	CT	C	1065.73	PASS	.	.
Chr2	3895632	.	TC	T	3371.73	PASS	.	.
Chr2	3895662	.	G	GAATCATGAGTAATCT	1225.73	PASS	.	.
Chr2	3895702	.	TC	T	744.73	PASS	.	.
Chr2	3895756	.	AGC	A	1551.73	PASS	.	.
Chr2	3895836	.	TC	T	1008.73	PASS	.	.
Chr2	3896915	.	ACT	A	1143.73	PASS	.	.
Chr2	3897135	.	GA	G	759.73	PASS	.	.
Chr2	3897200	.	CCG	C	1200.73	PASS	.	.
Chr2	3897503	.	A	AAT	1260.73	PASS	.	.
Chr2	3897505	.	CTCG	C	1257.73	PASS	.	.
Chr2	3897747	.	G	GAGA	768.73	PASS	.	.
Chr2	3897804	.	C	CT	4489.73	PASS	.	.
Chr2	3897933	.	C	CA	117.73	PASS	.	.
Chr2	3897940	.	AT	A	33.73	PASS	.	.
Chr2	3899407	.	TG	T	115.73	PASS	.	.
Chr2	3899689	.	GA	G	106.73	PASS	.	.
Chr2	3901692	.	C	CAAA	1240.73	PASS	.	.
Chr2	3901701	.	A	AT	291.73	PASS	.	.
Chr2	3901722	.	CA	C	775.73	PASS	.	.
Chr2	3901803	.	A	AATTATAACC	4685.73	PASS	.	.
Chr2	3903175	.	ATGC	A	69.73	PASS	.	.
Chr2	3903181	.	ATT	A	108.73	PASS	.	.
Chr2	3903207	.	CA	C	33.73	PASS	.	.
Chr2	3903215	.	ATTC	A	51.73	PASS	.	.
Chr2	3903228	.	T	TC	63.73	PASS	.	.
Chr2	3903388	.	TC	T	57.73	PASS	.	.
Chr2	3903391	.	ATTTG	A	60.73	PASS	.	.
Chr2	3903402	.	CA	C	153.73	PASS	.	.
Chr2	3903406	.	AT	A	150.73	PASS	.	.
Chr2	3903818	.	A	ATT	586.73	PASS	.	.
Chr2	3903821	.	ATG	A	560.73	PASS	.	.
Chr2	3904404	.	TAAC	T	5162.73	PASS	.	.
Chr2	3904731	.	AT	A	3410.73	PASS	.	.
Chr2	3904843	.	A	AG	1859.73	PASS	.	.
Chr2	3905079	.	C	CAT	3786.73	PASS	.	.
Chr2	3905147	.	T	TC	2921.73	PASS	.	.
Chr2	3905243	.	GTCATCAAAACACAACTTCAT	G	3102.73	PASS	.	.
Chr2	3905428	.	TCC	T	2307.73	PASS	.	.
Chr2	3906391	.	TA	T	3629.73	PASS	.	.
Chr2	3906455	.	CGGGATACAAATAACAGGTAGATAAAAGTGCAATCAACAG	C	3176.71	PASS	.	.
Chr2	3907861	.	T	TGCCTGTGAGGATCAAGAAGGAAAAGAAGTG	212.73	PASS	.	.
Chr2	3907999	.	ATAT	A	2981.73	PASS	.	.
Chr2	3908166	.	T	TA	3586.73	PASS	.	.
Chr2	3908499	.	TC	T	5618.73	PASS	.	.
Chr2	3909105	.	TG	T	3140.73	PASS	.	.
Chr2	3909415	.	A	AGG	2468.73	PASS	.	.
Chr2	3909543	.	A	AT	2241.73	PASS	.	.
Chr2	3910076	.	GA	G	4182.73	PASS	.	.
Chr2	3910329	.	TA	T	4131.73	PASS	.	.
Chr2	3910405	.	CG	C	1599.73	PASS	.	.
Chr2	3910429	.	CT	C	1424.73	PASS	.	.
Chr2	3910446	.	TTC	T	1538.73	PASS	.	.
Chr2	3910801	.	T	TG	8877.73	PASS	.	.
Chr2	3910822	.	GT	G	3680.73	PASS	.	.
Chr2	3911026	.	ATGATT	A	5296.73	PASS	.	.
Chr2	3911173	.	GTTT	G	3358.73	PASS	.	.
Chr2	3911513	.	G	GTTCAAAGGT	2258.73	PASS	.	.
Chr2	3911626	.	AT	A	6149.73	PASS	.	.
Chr2	3911718	.	GT	G	2993.73	PASS	.	.
Chr2	3911799	.	C	CT	3633.73	PASS	.	.
Chr2	3912063	.	AT	A	3853.73	PASS	.	.
Chr2	3912137	.	AT	A	3756.73	PASS	.	.
Chr2	3912502	.	CTT	C	1580.73	PASS	.	.
Chr2	3913239	.	T	TG	3962.73	PASS	.	.
Chr2	3913703	.	AT	A	5970.73	PASS	.	.
Chr2	3913808	.	G	GA	4878.73	PASS	.	.
Chr2	3913899	.	C	CTTTT	4343.73	PASS	.	.
Chr2	3913902	.	T	TAAAGTATCATAACTGAAATAGTATGGAATATTACATGTCG	3977.73	PASS	.	.
Chr2	3913908	.	A	ATTGTTGATGC	9632.73	PASS	.	.
Chr2	3914056	.	TA	T	8887.73	PASS	.	.
Chr2	3914503	.	ACTTT	A	58.73	PASS	.	.
Chr2	3914620	.	T	TC	477.73	PASS	.	.
Chr2	3915883	.	AATGTTGT	A	288.73	PASS	.	.
Chr2	3915914	.	G	GT	815.73	PASS	.	.
Chr2	3916457	.	G	GT	4550.73	PASS	.	.
Chr2	3916484	.	ATT	A	4483.73	PASS	.	.
Chr2	3916928	.	TA	T	4052.73	PASS	.	.
Chr2	3917103	.	A	ATT	5353.73	PASS	.	.
Chr2	3917309	.	T	TG	360.73	PASS	.	.
Chr2	3917311	.	C	CA	393.73	PASS	.	.
Chr2	3918191	.	C	CA	4200.73	PASS	.	.
Chr2	3918437	.	AG	A	2527.73	PASS	.	.
Chr2	3919160	.	A	ATGC	502.73	PASS	.	.
Chr2	3919163	.	C	CGATTATGCTACTTAGAAATATTGATCCTA	502.73	PASS	.	.
Chr2	3919352	.	C	CTT	143	PASS	.	.
Chr2	3919427	.	AC	A	633.73	PASS	.	.
Chr2	3919998	.	TAGTGAA	T	3491.73	PASS	.	.
Chr2	3920159	.	AG	A	3470.73	PASS	.	.
Chr2	3920802	.	T	TAACA	1717.73	PASS	.	.
Chr2	3920805	.	G	GTGCCTTTTCTGTCTTTGT	1927.73	PASS	.	.
Chr2	3921284	.	CT	C	3506.73	PASS	.	.
Chr2	3921877	.	ATGGAAATCGCTAAGAAGATGTCTG	A	2099.73	PASS	.	.
Chr2	3922069	.	G	GCCCATGCCATCACTATC	539.73	PASS	.	.
Chr2	3922070	.	AG	A	539.73	PASS	.	.
Chr2	3922234	.	TC	T	2682.73	PASS	.	.
Chr2	3924333	.	G	GC	143	PASS	.	.
Chr2	3924340	.	TG	T	143	PASS	.	.
Chr2	3924949	.	G	GA	1566.73	PASS	.	.
Chr2	3925038	.	TCCA	T	707.73	PASS	.	.
Chr2	3932035	.	G	GA	2354.77	PASS	.	.
Chr2	3932400	.	C	CCAGTGCATAAAATCCTTTAAATATTTGACCCGATAATAGAACCGACAATCGAATAAGAATCCTTGTCTTTTTATTATGTTAAATGACCAGATTACCCATGGACGAATACTTAATTTAGTTATAGACAT	3015.73	PASS	.	.
Chr2	3933309	.	G	GCT	1520.73	PASS	.	.
Chr2	3933310	.	TCA	T	1602.73	PASS	.	.
Chr2	3933394	.	TAA	T	3359.73	PASS	.	.
Chr2	3933462	.	TC	T	2884.73	PASS	.	.
Chr2	3933569	.	A	AGATTCT	6008.73	PASS	.	.
Chr2	3934150	.	TA	T	3254.73	PASS	.	.
Chr2	3934237	.	ACAAAAT	A	696.73	PASS	.	.
Chr2	3934245	.	GT	G	666.73	PASS	.	.
Chr2	3934957	.	CG	C	1177.73	PASS	.	.
Chr2	3935288	.	T	TA	4785.73	PASS	.	.
Chr2	3935319	.	A	AG	4200.73	PASS	.	.
Chr2	3935358	.	A	ATC	4282.73	PASS	.	.
Chr2	3935360	.	AAG	A	4282.73	PASS	.	.
Chr2	3935417	.	A	ATT	4236.73	PASS	.	.
Chr2	3935419	.	AT	A	4416.73	PASS	.	.
Chr2	3935587	.	T	TA	2482.73	PASS	.	.
Chr2	3939388	.	TA	T	1223.73	PASS	.	.
Chr2	3944868	.	GA	G	133.73	PASS	.	.
Chr2	3944987	.	CT	C	286.73	PASS	.	.
Chr2	3945006	.	C	CTA	119.73	PASS	.	.
Chr2	3946570	.	AC	A	143	PASS	.	.
Chr2	3948824	.	GC	G	709.77	PASS	.	.
Chr2	3950058	.	TTGG	T	205.73	PASS	.	.
Chr2	3950064	.	GGAACTCAATAGGAAGGCTGATCTA	G	208.73	PASS	.	.
Chr2	3950357	.	G	GT	294.73	PASS	.	.
Chr2	3950580	.	ATTTTTTT	A	636.73	PASS	.	.
Chr2	3951499	.	GT	G	53.70	PASS	.	.
Chr2	3952021	.	GATCCAAGAGC	G	67.73	PASS	.	.
Chr2	3952082	.	TG	T	79.73	PASS	.	.
Chr2	3953369	.	GA	G	12.01	PASS	.	.
Chr2	3953441	.	T	TATATC	76.73	PASS	.	.
Chr2	3954078	.	TC	T	23.75	PASS	.	.
Chr2	3954080	.	T	TA	133.73	PASS	.	.
Chr2	3955091	.	AC	A	244.77	PASS	.	.
Chr2	3955234	.	GA	G	27.74	PASS	.	.
Chr2	3955541	.	GTGGGCTATTA	G	774.77	PASS	.	.
Chr2	3955584	.	A	AT	309.73	PASS	.	.
Chr2	3956449	.	A	AGAGGGTGCTGCAAAGTC	81.75	PASS	.	.
Chr2	3957174	.	T	TA	182.87	PASS	.	.
Chr2	3957186	.	C	CA	232.80	PASS	.	.
Chr2	3957197	.	CT	C	232.80	PASS	.	.
Chr2	3957320	.	ATTC	A	400.73	PASS	.	.
Chr2	3957330	.	GT	G	1144.73	PASS	.	.
Chr2	3958220	.	TG	T	480.73	PASS	.	.
Chr2	3958649	.	C	CA	211.75	PASS	.	.
Chr2	3963274	.	TTC	T	457.73	PASS	.	.
Chr2	3963407	.	C	CA	53.70	PASS	.	.
Chr2	3964004	.	AT	A	490.73	PASS	.	.
Chr2	3964268	.	A	AT	1383.73	PASS	.	.
Chr2	3964627	.	A	AAT	1548.73	PASS	.	.
Chr2	3964631	.	CCA	C	1402.73	PASS	.	.
Chr2	3965326	.	A	AT	6070.77	PASS	.	.
Chr2	3965959	.	CA	C	3454.73	PASS	.	.
Chr2	3966196	.	AG	A	765.73	PASS	.	.
Chr2	3966304	.	A	AT	189.50	PASS	.	.
Chr2	3967994	.	CAAAA	C	19.78	PASS	.	.
Chr2	3969311	.	TA	T	357.73	PASS	.	.
Chr2	3971419	.	G	GA	412.73	PASS	.	.
Chr2	3971518	.	A	AG	748.77	PASS	.	.
Chr2	3974845	.	TAAGACCTGGAAGGAG	T	143	PASS	.	.
Chr2	3983468	.	AT	A	277.77	PASS	.	.
Chr2	3985450	.	G	GTTTTTAATAATAAC	1938.73	PASS	.	.
Chr2	3985458	.	A	AT	393.73	PASS	.	.
Chr2	3985460	.	A	AG	435.73	PASS	.	.
Chr2	3985464	.	A	AT	435.73	PASS	.	.
Chr2	3985665	.	A	AATGTG	1222.73	PASS	.	.
Chr2	3985720	.	G	GT	1447.73	PASS	.	.
Chr2	3986649	.	C	CGGTTTAATCAAAAGTT	232.80	PASS	.	.
Chr2	3987848	.	AT	A	232.80	PASS	.	.
Chr2	3988012	.	TTC	T	457.73	PASS	.	.
Chr2	3990466	.	CGGT	C	1177.73	PASS	.	.
Chr2	3990938	.	A	AT	325.73	PASS	.	.
Chr2	3991424	.	TA	T	314.75	PASS	.	.
Chr2	3992218	.	G	GT	104	PASS	.	.
Chr2	3992343	.	AT	A	98.25	PASS	.	.
Chr2	3996722	.	AT	A	277.77	PASS	.	.
Chr2	3997044	.	A	ACCTT	334.74	PASS	.	.
Chr2	3997045	.	TCAAG	T	334.74	PASS	.	.
Chr2	3997203	.	A	AT	694.73	PASS	.	.
Chr2	3998027	.	T	TG	98.25	PASS	.	.
Chr2	3998087	.	TG	T	925.73	PASS	.	.
Chr2	3998149	.	AT	A	1717.73	PASS	.	.
Chr2	3998254	.	CAT	C	180.80	PASS	.	.
Chr2	3998783	.	G	GT	412.74	PASS	.	.
Chr2	3999017	.	C	CT	123.77	PASS	.	.
Chr2	4000210	.	T	TCTGGTCAAGATTATACATTCCG	98.25	PASS	.	.
Chr2	4001770	.	TG	T	412.74	PASS	.	.
Chr2	4001824	.	ATTAGGTTTT	A	347.74	PASS	.	.
Chr2	4001835	.	AC	A	347.74	PASS	.	.
Chr2	4001838	.	ATCAAGTAGAAAGTACTACTTTAGCTAAC	A	322.75	PASS	.	.
Chr2	4005462	.	AAAAAAAC	A	443.73	PASS	.	.
Chr2	4005905	.	GA	G	502.73	PASS	.	.
Chr2	4007516	.	GC	G	3008.73	PASS	.	.
Chr2	4007583	.	T	TA	3517.73	PASS	.	.
Chr2	4007590	.	A	AG	3652.73	PASS	.	.
Chr2	4007610	.	C	CCTCTT	4035.73	PASS	.	.
Chr2	4007799	.	ATAAC	A	3427.73	PASS	.	.
Chr2	4008451	.	G	GA	974.73	PASS	.	.
Chr2	4008661	.	TTG	T	494.73	PASS	.	.
Chr2	4009552	.	TC	T	3795.73	PASS	.	.
Chr2	4010067	.	TC	T	2119.73	PASS	.	.
Chr2	4011421	.	A	AGC	4620.73	PASS	.	.
Chr2	4011423	.	T	TTGGAGAATAACCATCCAGA	5038.73	PASS	.	.
Chr2	4012858	.	GT	G	5033.73	PASS	.	.
Chr2	4013480	.	AC	A	4928.73	PASS	.	.
Chr2	4013670	.	TA	T	2396.73	PASS	.	.
Chr2	4016297	.	GT	G	3370.73	PASS	.	.
Chr2	4016965	.	A	AGGAATGTT	3917.73	PASS	.	.
Chr2	4017095	.	G	GA	2091.73	PASS	.	.
Chr2	4018585	.	CA	C	1646.73	PASS	.	.
Chr2	4018983	.	ATATTCCCTTAATAATTTGT	A	5262.73	PASS	.	.
Chr2	4021338	.	A	ATT	2486.73	PASS	.	.
Chr2	4021429	.	TG	T	3597.73	PASS	.	.
Chr2	4021926	.	CA	C	1996.73	PASS	.	.
Chr2	4024781	.	T	TA	180.73	PASS	.	.
Chr2	4026470	.	GA	G	187.87	PASS	.	.
Chr2	4027674	.	AT	A	228.73	PASS	.	.
Chr2	4027950	.	TAA	T	4310.73	PASS	.	.
Chr2	4028072	.	C	CTGTAAAGG	3440.73	PASS	.	.
Chr2	4028073	.	C	CTGGTGAATCCA	3350.73	PASS	.	.
Chr2	4028751	.	C	CA	4927.73	PASS	.	.
Chr2	4029268	.	CT	C	2612.73	PASS	.	.
Chr2	4029343	.	CA	C	2637.73	PASS	.	.
Chr2	4029885	.	GTA	G	6422.73	PASS	.	.
Chr2	4032063	.	TGAACTCTTTGTTACAAATTTCTC	T	3802.73	PASS	.	.
Chr2	4032174	.	A	AT	1878.73	PASS	.	.
Chr2	4032355	.	AT	A	5518.73	PASS	.	.
Chr2	4032401	.	ATT	A	258.73	PASS	.	.
Chr2	4032426	.	CG	C	285.73	PASS	.	.
Chr2	4032428	.	TTTCG	T	282.73	PASS	.	.
Chr2	4032552	.	CA	C	5073.73	PASS	.	.
Chr2	4032748	.	GT	G	5161.73	PASS	.	.
Chr2	4032988	.	AT	A	4437.73	PASS	.	.
Chr2	4033179	.	A	AATATATATATATATATATAT	2090.73	PASS	.	.
Chr2	4033584	.	A	AT	4114.73	PASS	.	.
Chr2	4033587	.	TG	T	4114.73	PASS	.	.
Chr2	4038601	.	CT	C	2664.73	PASS	.	.
Chr2	4040238	.	T	TCAATTTAACAGGTGACTATTATGCGACTAATGGGCGAC	1707.73	PASS	.	.
Chr2	4040552	.	CCT	C	2628.73	PASS	.	.
Chr2	4040667	.	C	CA	4580.73	PASS	.	.
Chr2	4042497	.	AACTTTCTTTAGACTTT	A	5231.73	PASS	.	.
Chr2	4046681	.	T	TAAAGACAATAACATAG	979.73	PASS	.	.
Chr2	4048031	.	C	CA	3245.73	PASS	.	.
Chr2	4048104	.	C	CA	5285.73	PASS	.	.
Chr2	4048651	.	T	TTATATATA	3044.73	PASS	.	.
Chr2	4048822	.	AT	A	4257.73	PASS	.	.
Chr2	4048943	.	AAT	A	4218.73	PASS	.	.
Chr2	4049022	.	ATTTAAAATATTAATAATATTTTGAATTTTTTAAAGATTAAGTTC	A	4200.73	PASS	.	.
Chr2	4050427	.	A	ATT	5698.73	PASS	.	.
Chr2	4050786	.	GA	G	3485.73	PASS	.	.
Chr2	4051029	.	GA	G	5959.73	PASS	.	.
Chr2	4051775	.	AT	A	3367.73	PASS	.	.
Chr2	4052495	.	T	TATCTTGCTCATCCGACATGGCATGAATCACCGAAC	5081.73	PASS	.	.
Chr2	4054114	.	GTCTAACAGGAGGTCAAAGAGCTGAGGAGA	G	4336.73	PASS	.	.
Chr2	4054284	.	TA	T	7497.73	PASS	.	.
Chr2	4054691	.	TG	T	2313.73	PASS	.	.
Chr2	4054875	.	C	CAA	552.73	PASS	.	.
Chr2	4055311	.	T	TG	5695.73	PASS	.	.
Chr2	4056043	.	TGCAGTTATAGA	T	3841.73	PASS	.	.
Chr2	4056720	.	AAC	A	2724.73	PASS	.	.
Chr2	4056870	.	CA	C	1171.73	PASS	.	.
Chr2	4058671	.	CA	C	510.73	PASS	.	.
Chr2	4058675	.	GAGCTGTTGGACATCAGA	G	357.73	PASS	.	.
Chr2	4059342	.	A	ATCAGCTG	4113.73	PASS	.	.
Chr2	4059495	.	TAGAGAGAAGACGATCATGGTATCTACA	T	696.73	PASS	.	.
Chr2	4059635	.	T	TTTA	738.73	PASS	.	.
Chr2	4059676	.	AC	A	855.73	PASS	.	.
Chr2	4059679	.	AGCTTTGCAAAGC	A	677.73	PASS	.	.
Chr2	4059722	.	AAAATC	A	1172.73	PASS	.	.
Chr2	4059837	.	GA	G	2747.73	PASS	.	.
Chr2	4059914	.	A	AC	654.73	PASS	.	.
Chr2	4060069	.	G	GA	878.73	PASS	.	.
Chr2	4060085	.	GATATATT	G	1052.73	PASS	.	.
Chr2	4060096	.	CTTTTA	C	1061.73	PASS	.	.
Chr2	4060105	.	ATTTTATATGGAAACAG	A	1088.73	PASS	.	.
Chr2	4060148	.	C	CTCTTTAG	2712.73	PASS	.	.
Chr2	4060185	.	T	TCA	2861.73	PASS	.	.
Chr2	4060211	.	A	AAAAC	2952.73	PASS	.	.
Chr2	4060272	.	CA	C	981.73	PASS	.	.
Chr2	4060530	.	A	ATGGATGAGAGGATATAATATATTCGTATCCTTT	122.73	PASS	.	.
Chr2	4061163	.	GT	G	3217.75	PASS	.	.
Chr2	4063155	.	AAGAACCTGC	A	4147.73	PASS	.	.
Chr2	4064452	.	C	CT	4028.73	PASS	.	.
Chr2	4068072	.	TG	T	4380.73	PASS	.	.
Chr2	4070471	.	GT	G	880.73	PASS	.	.
Chr2	4070551	.	TC	T	2630.73	PASS	.	.
Chr2	4072837	.	AG	A	4088.73	PASS	.	.
Chr2	4072989	.	ATC	A	249.73	PASS	.	.
Chr2	4073066	.	AT	A	124.73	PASS	.	.
Chr2	4073222	.	TAAAGAA	T	3019.73	PASS	.	.
Chr2	4074472	.	G	GACACCAGGAGTGGTGTC	4693.73	PASS	.	.
Chr2	4076819	.	GTACATCACGTATTATATATATATA	G	3557.73	PASS	.	.
Chr2	4076962	.	GGTTTT	G	4283.73	PASS	.	.
Chr2	4077653	.	CTGCAA	C	4244.73	PASS	.	.
Chr2	4080161	.	CTTTTAGGTTTACAAT	C	412.74	PASS	.	.
Chr2	4080363	.	TC	T	196.73	PASS	.	.
Chr2	4080538	.	TTTCATTTTTTC	T	139.73	PASS	.	.
Chr2	4080578	.	A	AT	115.73	PASS	.	.
Chr2	4086879	.	CAACTGTCGGACAAACATCAAATAAATACAAACCGA	C	53.70	PASS	.	.
Chr2	4098729	.	AAAAAG	A	53.70	PASS	.	.
Chr2	4099509	.	TTATTAGATTGTAATTGTTGAAATTTCAA	T	862.73	PASS	.	.
Chr2	4099609	.	TAAACA	T	817.73	PASS	.	.
Chr2	4106146	.	CT	C	907.73	PASS	.	.
Chr2	4106558	.	AG	A	2019.73	PASS	.	.
Chr2	4107383	.	ACC	A	1115.73	PASS	.	.
Chr2	4107439	.	TACAAGAA	T	4773.73	PASS	.	.
Chr2	4107484	.	C	CT	36.73	PASS	.	.
Chr2	4108080	.	AG	A	228.73	PASS	.	.
Chr2	4108358	.	T	TA	1598.73	PASS	.	.
Chr2	4108454	.	G	GA	610.73	PASS	.	.
Chr2	4108726	.	G	GTTC	1049.73	PASS	.	.
Chr2	4108902	.	AT	A	2772.73	PASS	.	.
Chr2	4108981	.	A	AT	1962.73	PASS	.	.
Chr2	4109458	.	T	TCAACACGGGGGCGTGTCTCTTTGCGGCGTCCA	4480.73	PASS	.	.
Chr2	4109461	.	C	CAAGAGGATAAAAAAATGGCGGCAAACACAGCCTTGAAAATTATA	4532.73	PASS	.	.
Chr2	4110576	.	G	GA	2363.73	PASS	.	.
Chr2	4111166	.	T	TG	4047.73	PASS	.	.
Chr2	4111775	.	AC	A	4499.73	PASS	.	.
Chr2	4113386	.	GT	G	201.73	PASS	.	.
Chr2	4114425	.	GC	G	3387.73	PASS	.	.
Chr2	4115106	.	AAGC	A	3804.73	PASS	.	.
Chr2	4117359	.	AG	A	3163.77	PASS	.	.
Chr2	4117824	.	TTG	T	4036.73	PASS	.	.
Chr2	4117891	.	AC	A	4641.73	PASS	.	.
Chr2	4119727	.	A	AT	3861.73	PASS	.	.
Chr2	4120771	.	T	TC	6630.73	PASS	.	.
Chr2	4121449	.	A	ATT	3315.73	PASS	.	.
Chr2	4123511	.	T	TTGATATGTCTATAATTTGCATGTTTTCAGTGTCCATTCATCATC	901.73	PASS	.	.
Chr2	4123513	.	C	CTT	892.73	PASS	.	.
Chr2	4123515	.	G	GA	226.73	PASS	.	.
Chr2	4123517	.	T	TC	100.73	PASS	.	.
Chr2	4123520	.	G	GTTTC	55.73	PASS	.	.
Chr2	4126993	.	CT	C	2416.73	PASS	.	.
Chr2	4130135	.	TC	T	4114.73	PASS	.	.
Chr2	4134588	.	AAGTTGTT	A	3411.73	PASS	.	.
Chr2	4134692	.	AT	A	832.73	PASS	.	.
Chr2	4134922	.	GA	G	2827.73	PASS	.	.
Chr2	4136962	.	T	TTA	4482.73	PASS	.	.
Chr2	4137098	.	T	TA	2496.73	PASS	.	.
Chr2	4138052	.	G	GA	6687.73	PASS	.	.
Chr2	4139306	.	GT	G	5946.73	PASS	.	.
Chr2	4140116	.	TGC	T	5230.73	PASS	.	.
Chr2	4140791	.	AACC	A	4147.73	PASS	.	.
Chr2	4140856	.	T	TA	3880.73	PASS	.	.
Chr2	4141064	.	T	TA	2614.73	PASS	.	.
Chr2	4142152	.	TATTTAGAGATTAGAATCTTGAATCTAGCTAC	T	4541.73	PASS	.	.
Chr2	4142225	.	CA	C	2312.73	PASS	.	.
Chr2	4142269	.	GAATC	G	2685.73	PASS	.	.
Chr2	4142408	.	TC	T	5118.73	PASS	.	.
Chr2	4142864	.	AACCAATACTAT	A	4858.73	PASS	.	.
Chr2	4143439	.	G	GT	1730.73	PASS	.	.
Chr2	4144422	.	GAGCGATTCTGCATGAATTGTTTATGTAAGCAATGTGT	G	4750.73	PASS	.	.
Chr2	4145368	.	A	AT	3398.73	PASS	.	.
Chr2	4145699	.	CT	C	2965.73	PASS	.	.
Chr2	4146271	.	CCGAGCCCACCAAGT	C	3334.73	PASS	.	.
Chr2	4146628	.	T	TAA	3350.73	PASS	.	.
Chr2	4148107	.	CA	C	3900.73	PASS	.	.
Chr2	4148293	.	CAA	C	3329.73	PASS	.	.
Chr2	4148659	.	CATA	C	3615.73	PASS	.	.
Chr2	4149511	.	AG	A	4343.73	PASS	.	.
Chr2	4150054	.	GA	G	3580.73	PASS	.	.
Chr2	4150251	.	A	AT	207.73	PASS	.	.
Chr2	4151024	.	TC	T	3001.73	PASS	.	.
Chr2	4151335	.	A	AAGGGGATTT	4530.73	PASS	.	.
Chr2	4151639	.	CT	C	3478.73	PASS	.	.
Chr2	4151940	.	GC	G	3528.73	PASS	.	.
Chr2	4152373	.	AC	A	2512.73	PASS	.	.
Chr2	4152810	.	A	AG	2304.73	PASS	.	.
Chr2	4153025	.	G	GGGCTCCGACCAAGGTTTGGCACTACCGGGCCGGCTTCTCTAGGCA	3885.77	PASS	.	.
Chr2	4155083	.	AAC	A	3377.73	PASS	.	.
Chr2	4156974	.	TATGTTGC	T	387.73	PASS	.	.
Chr2	4157072	.	A	AT	444.73	PASS	.	.
Chr2	4157123	.	GTA	G	60.73	PASS	.	.
Chr2	4158122	.	G	GCTGACAGATCAGTAAGGATCCCTCATGATTTTCTCGAAAACATACCAATCAGAATTAGAGCTGTAGAGATACCTACTGACTTTGTAGTCCTCATGATTTA	1368.73	PASS	.	.
Chr2	4158933	.	TC	T	6377.73	PASS	.	.
Chr2	4160088	.	CA	C	3418.73	PASS	.	.
Chr2	4160268	.	ACC	A	1499.73	PASS	.	.
Chr2	4160550	.	T	TC	2144.73	PASS	.	.
Chr2	4161864	.	AACTTGATAAAAG	A	3878.73	PASS	.	.
Chr2	4161907	.	AAT	A	2975.73	PASS	.	.
Chr2	4162462	.	CAGTCGGCAAAG	C	2631.73	PASS	.	.
Chr2	4162816	.	A	AAT	1537.73	PASS	.	.
Chr2	4162839	.	CG	C	1987.73	PASS	.	.
Chr2	4165030	.	CA	C	611.73	PASS	.	.
Chr2	4165903	.	T	TTTC	691.73	PASS	.	.
Chr2	4167250	.	GGATCTGTCTTTGTTCTATACTTGTCTATACTTGTTCTTTACTCTCTATGATCTTGTTATGTTGACTATTGTGTTCTGTGTGT	G	130.73	PASS	.	.
Chr2	4167669	.	C	CT	11.06	PASS	.	.
Chr2	4168229	.	CT	C	1327.73	PASS	.	.
Chr2	4168460	.	TCCC	T	664.73	PASS	.	.
Chr2	4169388	.	TCAGTTGTCGTATTATTATCGTTGAC	T	237.73	PASS	.	.
Chr2	4169424	.	TTA	T	294.73	PASS	.	.
Chr2	4170038	.	TTA	T	2359.73	PASS	.	.
Chr2	4170343	.	GTTTTTT	G	2623.73	PASS	.	.
Chr2	4170491	.	GCAGGAAAATAAAATCAAAAATAAAAGAAAAGAAAAGAAAAGGAAAAGAAAAATCTAACCAA	G	2930.73	PASS	.	.
Chr2	4171345	.	AAGG	A	4580.73	PASS	.	.
Chr2	4172004	.	A	ACT	5368.73	PASS	.	.
Chr2	4175134	.	G	GGTGGAATCTGTTGGCCATGATCGAGTGAC	3703.73	PASS	.	.
Chr2	4177106	.	TG	T	2624.73	PASS	.	.
Chr2	4178801	.	GTTGTTGGACTCGACCATTCAGCTGAA	G	476.73	PASS	.	.
Chr2	4178831	.	TGTTTTCAAATTCACTCTA	T	558.73	PASS	.	.
Chr2	4178924	.	CTT	C	94.73	PASS	.	.
Chr2	4179413	.	GGGATGGA	G	515.73	PASS	.	.
Chr2	4179422	.	GT	G	449.73	PASS	.	.
Chr2	4179657	.	TC	T	97.73	PASS	.	.
Chr2	4179941	.	C	CAT	116.73	PASS	.	.
Chr2	4180060	.	ATT	A	168.73	PASS	.	.
Chr2	4180135	.	C	CA	1672.73	PASS	.	.
Chr2	4180196	.	A	AT	3152.73	PASS	.	.
Chr2	4180431	.	TC	T	2348.73	PASS	.	.
Chr2	4180984	.	C	CCG	3742.73	PASS	.	.
Chr2	4183069	.	GGTCGA	G	5403.73	PASS	.	.
Chr2	4184070	.	GT	G	1008.73	PASS	.	.
Chr2	4184264	.	C	CGAGTGGTTCCGATGGGGTGATTCCTCCGACTTCGCGA	232.80	PASS	.	.
Chr2	4188388	.	ATTT	A	12.96	PASS	.	.
Chr2	4188426	.	TG	T	1557.73	PASS	.	.
Chr2	4188519	.	AT	A	1422.73	PASS	.	.
Chr2	4189629	.	TTTCACTTCTCCTTGCGATTGAGTGGTTTGGGCAA	T	2134.73	PASS	.	.
Chr2	4191082	.	C	CTT	188.73	PASS	.	.
Chr2	4191083	.	C	CCAACT	185.73	PASS	.	.
Chr2	4191169	.	TTCAA	T	120.73	PASS	.	.
Chr2	4191792	.	G	GT	1733.73	PASS	.	.
Chr2	4191861	.	T	TG	2176.73	PASS	.	.
Chr2	4193096	.	A	AT	3022.73	PASS	.	.
Chr2	4193100	.	CAA	C	3099.73	PASS	.	.
Chr2	4196356	.	T	TG	189.73	PASS	.	.
Chr2	4196449	.	ACT	A	180.73	PASS	.	.
Chr2	4196515	.	A	AT	4546.73	PASS	.	.
Chr2	4197601	.	GTAGA	G	3684.73	PASS	.	.
Chr2	4198811	.	TAA	T	3612.73	PASS	.	.
Chr2	4199623	.	CCCATTCATTCCATACACATTT	C	2154.86	PASS	.	.
Chr2	4199633	.	CCA	C	77.73	PASS	.	.
Chr2	4199636	.	TACA	T	86.73	PASS	.	.
Chr2	4200261	.	T	TA	304.73	PASS	.	.
Chr2	4200292	.	T	TCAAA	353.73	PASS	.	.
Chr2	4200295	.	T	TAA	305.73	PASS	.	.
Chr2	4200299	.	GT	G	276.73	PASS	.	.
Chr2	4200487	.	GT	G	1880.73	PASS	.	.
Chr2	4200624	.	CGGATCCTGCTCGACACTCTGCTCGTTCTGAATCGAT	C	221.73	PASS	.	.
Chr2	4200956	.	G	GA	1149.73	PASS	.	.
Chr2	4202750	.	GA	G	1221.73	PASS	.	.
Chr2	4202758	.	ATG	A	851.73	PASS	.	.
Chr2	4202795	.	G	GA	183.73	PASS	.	.
Chr2	4203303	.	CGTATCA	C	2103.73	PASS	.	.
Chr2	4203311	.	TCATCACTGTTTTATATCATTTCTCATCATTC	T	2730.73	PASS	.	.
Chr2	4203706	.	CG	C	1893.73	PASS	.	.
Chr2	4203723	.	CACT	C	72.73	PASS	.	.
Chr2	4204662	.	GTTTTTACAATCACTC	G	997.73	PASS	.	.
Chr2	4204678	.	GACCACACCCAGTGTCTGGTAACAGACTGTGCAGTCGAGTAC	G	1042.73	PASS	.	.
Chr2	4204728	.	CATTTCCTGTCTGTTACTCGACCAGTATACTCGACCACACCCAGTGTCTGGCAACAGACTGTGCAGTT	C	1075.73	PASS	.	.
Chr2	4205754	.	TA	T	137.73	PASS	.	.
Chr2	4206095	.	CT	C	3823.73	PASS	.	.
Chr2	4206725	.	TC	T	250.73	PASS	.	.
Chr2	4207032	.	AG	A	339.73	PASS	.	.
Chr2	4207085	.	AC	A	3632.73	PASS	.	.
Chr2	4207268	.	GT	G	2806.73	PASS	.	.
Chr2	4207323	.	TC	T	160.73	PASS	.	.
Chr2	4207325	.	AAG	A	151.73	PASS	.	.
Chr2	4207734	.	G	GC	2508.73	PASS	.	.
Chr2	4209340	.	TATTCTGTCA	T	3708.73	PASS	.	.
Chr2	4210053	.	AC	A	3146.73	PASS	.	.
Chr2	4210153	.	C	CAA	4777.73	PASS	.	.
Chr2	4210158	.	TCC	T	4828.73	PASS	.	.
Chr2	4210848	.	ATGGATCGAGTAG	A	2811.73	PASS	.	.
Chr2	4211197	.	T	TA	2558.73	PASS	.	.
Chr2	4213004	.	C	CA	4174.73	PASS	.	.
Chr2	4213006	.	TC	T	4174.73	PASS	.	.
Chr2	4214757	.	AATTTTTTTTTTT	A	2577.73	PASS	.	.
Chr2	4214900	.	A	AT	2376.73	PASS	.	.
Chr2	4214901	.	A	AATAACTGTTTTCTTATTTAT	2401.73	PASS	.	.
Chr2	4215412	.	TCA	T	5778.73	PASS	.	.
Chr2	4216727	.	A	AT	2932.73	PASS	.	.
Chr2	4216860	.	CA	C	438.73	PASS	.	.
Chr2	4216988	.	A	AT	3591.73	PASS	.	.
Chr2	4217437	.	AT	A	1059.73	PASS	.	.
Chr2	4217684	.	AACCAAATCTAAGTGCTACCGCAACAGAGACCCTCAAGTTAACCTAGTCCCAGACTCAATC	A	2349.73	PASS	.	.
Chr2	4218790	.	T	TAG	2535.77	PASS	.	.
Chr2	4218792	.	A	ACTGGT	2432.73	PASS	.	.
Chr2	4218794	.	C	CAACAAGATACGAGTGA	2707.73	PASS	.	.
Chr2	4218801	.	A	AAAGGCGAACGGGGTTCCCAAGGC	2975.73	PASS	.	.
Chr2	4218966	.	CT	C	4521.73	PASS	.	.
Chr2	4219798	.	GA	G	2262.73	PASS	.	.
Chr2	4219914	.	CATGGA	C	4577.73	PASS	.	.
Chr2	4220677	.	TA	T	4396.73	PASS	.	.
Chr2	4220735	.	CACCTAATTTGT	C	4723.73	PASS	.	.
Chr2	4221004	.	AT	A	5265.73	PASS	.	.
Chr2	4221244	.	CT	C	7092.73	PASS	.	.
Chr2	4222015	.	G	GA	307.73	PASS	.	.
Chr2	4222508	.	C	CCGTTT	528.73	PASS	.	.
Chr2	4222744	.	ACTCCTCGAGGAGCACTCCAAGTTGAAAATCCTCGAGGAGCAGACAGCCAG	A	242.77	PASS	.	.
Chr2	4223125	.	A	AG	406.73	PASS	.	.
Chr2	4223522	.	ATG	A	313.73	PASS	.	.
Chr2	4223815	.	CTT	C	142.73	PASS	.	.
Chr2	4223818	.	AGGCTTCACGTCTTCACCTCGCCACCGATGGTCTTCAATTTACG	A	127.73	PASS	.	.
Chr2	4223859	.	AC	A	109.73	PASS	.	.
Chr2	4226873	.	T	TA	103.73	PASS	.	.
Chr2	4228592	.	A	AT	6346.73	PASS	.	.
Chr2	4228906	.	T	TG	3325.73	PASS	.	.
Chr2	4231175	.	CAG	C	4867.73	PASS	.	.
Chr2	4233642	.	A	AC	3437.73	PASS	.	.
Chr2	4234078	.	AG	A	207.73	PASS	.	.
Chr2	4234096	.	ATG	A	336.73	PASS	.	.
Chr2	4234111	.	AAC	A	410.73	PASS	.	.
Chr2	4234116	.	A	ATG	447.73	PASS	.	.
Chr2	4234343	.	GA	G	510.73	PASS	.	.
Chr2	4234391	.	TG	T	459.73	PASS	.	.
Chr2	4234489	.	AAAG	A	558.73	PASS	.	.
Chr2	4236180	.	CAG	C	194.73	PASS	.	.
Chr2	4236324	.	GTA	G	3472.73	PASS	.	.
Chr2	4237301	.	A	AT	162.73	PASS	.	.
Chr2	4242102	.	GC	G	154.73	PASS	.	.
Chr2	4242544	.	AAACGTCGAAAGGAATTGG	A	205.73	PASS	.	.
Chr2	4242699	.	CAAACTTGACCTTCCTCCA	C	24.75	PASS	.	.
Chr2	4243113	.	AG	A	69.77	PASS	.	.
Chr2	4243789	.	GATCTTTGAAAGGATCGACTAGAAGGCTGGGTAGT	G	230.73	PASS	.	.
Chr2	4244136	.	ATAGTTCGGT	A	367.73	PASS	.	.
Chr2	4244766	.	CTT	C	4150.73	PASS	.	.
Chr2	4245067	.	C	CCTT	5481.73	PASS	.	.
Chr2	4249024	.	A	AT	2865.73	PASS	.	.
Chr2	4249384	.	CACTATAATTTT	C	4333.73	PASS	.	.
Chr2	4251425	.	A	AT	4650.73	PASS	.	.
Chr2	4251426	.	A	AGAGATTTAGTATTTTTTCGGGTAGATCAGGGTGACGTTCAAAAGATCGTTCAAGAGATCGT	4651.73	PASS	.	.
Chr2	4255539	.	T	TTC	4740.73	PASS	.	.
Chr2	4255777	.	GA	G	2420.73	PASS	.	.
Chr2	4255951	.	GAA	G	1853.73	PASS	.	.
Chr2	4258076	.	G	GACCTGTCACTCA	765.73	PASS	.	.
Chr2	4260364	.	GA	G	2277.73	PASS	.	.
Chr2	4260947	.	T	TG	2755.73	PASS	.	.
Chr2	4262062	.	GGTGTACT	G	4642.73	PASS	.	.
Chr2	4262316	.	TA	T	3843.73	PASS	.	.
Chr2	4263047	.	C	CAA	3532.73	PASS	.	.
Chr2	4263423	.	C	CCAACTATAAATATAGA	6738.73	PASS	.	.
Chr2	4264118	.	T	TTATCTATATA	2705.73	PASS	.	.
Chr2	4264463	.	A	AT	1987.73	PASS	.	.
Chr2	4264611	.	TA	T	4496.73	PASS	.	.
Chr2	4265292	.	ACATAATATTAAACAAAGTATATTTTTTTAATATATAG	A	4194.73	PASS	.	.
Chr2	4265427	.	C	CA	5564.73	PASS	.	.
Chr2	4266238	.	CG	C	148.73	PASS	.	.
Chr2	4266306	.	TA	T	1165.73	PASS	.	.
Chr2	4266370	.	A	AT	1673.73	PASS	.	.
Chr2	4266769	.	AC	A	3713.73	PASS	.	.
Chr2	4266826	.	CTCT	C	2734.73	PASS	.	.
Chr2	4267338	.	G	GAA	1990.73	PASS	.	.
Chr2	4267806	.	T	TG	579.73	PASS	.	.
Chr2	4268558	.	AT	A	255.73	PASS	.	.
Chr2	4268610	.	GT	G	834.73	PASS	.	.
Chr2	4268629	.	CGCGG	C	897.73	PASS	.	.
Chr2	4268634	.	TTTCG	T	861.73	PASS	.	.
Chr2	4268781	.	TG	T	1246.73	PASS	.	.
Chr2	4268891	.	A	AT	3858.73	PASS	.	.
Chr2	4268898	.	AAAACTAC	A	3862.73	PASS	.	.
Chr2	4269495	.	AT	A	4290.73	PASS	.	.
Chr2	4270128	.	AT	A	2260.73	PASS	.	.
Chr2	4270662	.	T	TC	4934.73	PASS	.	.
Chr2	4271145	.	A	AT	2972.73	PASS	.	.
Chr2	4272201	.	T	TTA	3114.73	PASS	.	.
Chr2	4272435	.	GA	G	3614.73	PASS	.	.
Chr2	4273516	.	AT	A	1815.73	PASS	.	.
Chr2	4273698	.	T	TA	2870.73	PASS	.	.
Chr2	4274204	.	C	CTTA	484.73	PASS	.	.
Chr2	4274402	.	C	CTT	5486.73	PASS	.	.
Chr2	4275581	.	GCT	G	5823.73	PASS	.	.
Chr2	4275854	.	GTTTTTCA	G	2645.73	PASS	.	.
Chr2	4277144	.	C	CCCTTGT	2716.73	PASS	.	.
Chr2	4277421	.	GCAACGAATCACTAGATTGTGCACCGAACATGTCTGCAGAAGATGCGGACTCGGCTTTCTATTGAACC	G	1160.73	PASS	.	.
Chr2	4278101	.	AATTCT	A	2466.73	PASS	.	.
Chr2	4278123	.	AT	A	2147.73	PASS	.	.
Chr2	4278272	.	CT	C	1856.73	PASS	.	.
Chr2	4278500	.	GAGCTTT	G	3139.73	PASS	.	.
Chr2	4280010	.	A	AC	2911.73	PASS	.	.
Chr2	4281237	.	TTAGATTTTGGTATTTCTAACCCCTTGGCA	T	526.73	PASS	.	.
Chr2	4281271	.	TGACCATCGGAGCTTTCCATCCTTCTTCCAC	T	514.73	PASS	.	.
Chr2	4281337	.	CCT	C	481.73	PASS	.	.
Chr2	4281472	.	T	TTAG	7955.73	PASS	.	.
Chr2	4281724	.	GTTTTTCA	G	189.73	PASS	.	.
Chr2	4281951	.	A	ATCCTTGGCTCTCCCCATCATCC	2330.73	PASS	.	.
Chr2	4282619	.	ACTTAAGCCACAAACTGAAACCACTCAAG	A	5420.73	PASS	.	.
Chr2	4282788	.	T	TG	5584.73	PASS	.	.
Chr2	4284904	.	AC	A	3279.73	PASS	.	.
Chr2	4286330	.	AT	A	3520.73	PASS	.	.
Chr2	4286861	.	A	AATCCAAATATGT	4685.73	PASS	.	.
Chr2	4288095	.	AT	A	3418.73	PASS	.	.
Chr2	4291107	.	GA	G	2500.73	PASS	.	.
Chr2	4291436	.	GTGGTCGAGTGAGT	G	4482.73	PASS	.	.
Chr2	4291633	.	G	GA	3993.73	PASS	.	.
Chr2	4293205	.	TA	T	4787.73	PASS	.	.
Chr2	4295975	.	AT	A	4057.73	PASS	.	.
Chr2	4296903	.	CT	C	4166.73	PASS	.	.
Chr2	4298325	.	GT	G	4713.73	PASS	.	.
Chr2	4298662	.	ACGACATTG	A	4484.73	PASS	.	.
Chr2	4299411	.	A	AAGTTACGACATTTTTTGTTGCAAACATTGTC	4036.73	PASS	.	.
Chr2	4300296	.	C	CAAA	4138.73	PASS	.	.
Chr2	4300419	.	TGG	T	4495.73	PASS	.	.
Chr2	4300534	.	C	CAGAG	6122.73	PASS	.	.
Chr2	4301631	.	AGGC	A	4116.73	PASS	.	.
Chr2	4302181	.	T	TC	2666.73	PASS	.	.
Chr2	4302344	.	A	ATT	3314.73	PASS	.	.
Chr2	4302382	.	A	AT	3906.73	PASS	.	.
Chr2	4302507	.	CA	C	2404.73	PASS	.	.
Chr2	4303163	.	TATGGATATAG	T	4559.73	PASS	.	.
Chr2	4303263	.	T	TCC	429.73	PASS	.	.
Chr2	4303659	.	A	ACGTCTTC	4573.73	PASS	.	.
Chr2	4304109	.	G	GGA	3368.73	PASS	.	.
Chr2	4304868	.	T	TAAAAAAAACAAA	1725.73	PASS	.	.
Chr2	4311832	.	GACTGGTAGCTTAGGGACGGTCACCGGAGGA	G	1024.73	PASS	.	.
Chr2	4312237	.	C	CT	2357.73	PASS	.	.
Chr2	4313269	.	C	CA	1798.73	PASS	.	.
Chr2	4314219	.	A	AT	3996.73	PASS	.	.
Chr2	4316557	.	TA	T	2293.73	PASS	.	.
Chr2	4317304	.	G	GA	1556.73	PASS	.	.
Chr2	4318542	.	GGT	G	453.73	PASS	.	.
Chr2	4318545	.	AAAAAG	A	444.73	PASS	.	.
Chr2	4318576	.	TG	T	578.73	PASS	.	.
Chr2	4319542	.	T	TA	1851.73	PASS	.	.
Chr2	4320390	.	CACT	C	44.73	PASS	.	.
Chr2	4320411	.	AATTGT	A	563.73	PASS	.	.
Chr2	4320577	.	TA	T	6093.73	PASS	.	.
Chr2	4322896	.	C	CTATATA	1423.73	PASS	.	.
Chr2	4323171	.	GT	G	2342.73	PASS	.	.
Chr2	4323503	.	G	GGT	1603.73	PASS	.	.
Chr2	4326451	.	GT	G	2096.73	PASS	.	.
Chr2	4327933	.	AATATATAT	A	3093.73	PASS	.	.
Chr2	4327980	.	G	GC	2508.73	PASS	.	.
Chr2	4328179	.	T	TCGGGTGAGCCTAGCGACTAGCATGAAAATCAGGGATTAAA	4511.73	PASS	.	.
Chr2	4328294	.	T	TG	2739.73	PASS	.	.
Chr2	4329004	.	GA	G	5273.73	PASS	.	.
Chr2	4330895	.	A	AG	2870.73	PASS	.	.
Chr2	4330917	.	A	AT	4929.73	PASS	.	.
Chr2	4331951	.	A	AT	3219.64	PASS	.	.
Chr2	4332311	.	G	GT	1463.73	PASS	.	.
Chr2	4332685	.	A	AG	4995.73	PASS	.	.
Chr2	4334740	.	C	CA	2415.73	PASS	.	.
Chr2	4335369	.	GGAGAAGC	G	543.73	PASS	.	.
Chr2	4335533	.	A	ATATATAAAAGAATGGCTCGCTATACGTGATCAAACACGTTATGGTAGTCAAG	6306.73	PASS	.	.
Chr2	4336032	.	G	GTTAA	4963.73	PASS	.	.
Chr2	4336054	.	CT	C	2278.73	PASS	.	.
Chr2	4336436	.	CA	C	237.73	PASS	.	.
Chr2	4336499	.	GTCGGTGATTCCGGATGAGAAAACATATTTTCTTTCGGA	G	4700.73	PASS	.	.
Chr2	4336884	.	AGTG	A	2480.73	PASS	.	.
Chr2	4337415	.	CAA	C	135.73	PASS	.	.
Chr2	4338116	.	T	TTCAACAG	4942.73	PASS	.	.
Chr2	4345944	.	AT	A	7068.73	PASS	.	.
Chr2	4348156	.	AAG	A	2000.73	PASS	.	.
Chr2	4348235	.	TA	T	3228.29	PASS	.	.
Chr2	4348598	.	TTA	T	2722.73	PASS	.	.
Chr2	4348695	.	GGTGGCTCCGGCGACGGCA	G	2235.73	PASS	.	.
Chr2	4348948	.	TA	T	3208.73	PASS	.	.
Chr2	4349483	.	A	ACC	3833.73	PASS	.	.
Chr2	4349485	.	G	GGTGACA	3861.73	PASS	.	.
Chr2	4349992	.	ATGTAG	A	5319.73	PASS	.	.
Chr2	4350614	.	C	CA	4366.73	PASS	.	.
Chr2	4351594	.	TATATTATTTTATAAATTATCTGTATGTAAC	T	3348.73	PASS	.	.
Chr2	4351596	.	TA	T	458.73	PASS	.	.
Chr2	4352027	.	TG	T	227.73	PASS	.	.
Chr2	4352054	.	CA	C	406.73	PASS	.	.
Chr2	4352837	.	T	TA	2552.73	PASS	.	.
Chr2	4353177	.	T	TTC	4363.73	PASS	.	.
Chr2	4353179	.	GTAT	G	4363.73	PASS	.	.
Chr2	4353697	.	CCAA	C	195.77	PASS	.	.
Chr2	4353778	.	A	AT	180.73	PASS	.	.
Chr2	4354652	.	AC	A	3852.73	PASS	.	.
Chr2	4354747	.	C	CT	994.73	PASS	.	.
Chr2	4355839	.	CT	C	1934.73	PASS	.	.
Chr2	4356396	.	TG	T	4642.73	PASS	.	.
Chr2	4356915	.	GA	G	4108.73	PASS	.	.
Chr2	4357358	.	T	TAC	5042.73	PASS	.	.
Chr2	4357360	.	A	AATATACTCTCTGCTT	5537.73	PASS	.	.
Chr2	4357365	.	A	ATAAATTTTTAT	4960.73	PASS	.	.
Chr2	4357743	.	G	GCAGGGCTAGACAC	5059.73	PASS	.	.
Chr2	4357869	.	CCG	C	828.73	PASS	.	.
Chr2	4358830	.	T	TATACAGTCAAACATAA	3326.73	PASS	.	.
Chr2	4358832	.	T	TGAAGCAATCCTCC	3853.73	PASS	.	.
Chr2	4359037	.	TC	T	788.73	PASS	.	.
Chr2	4359102	.	C	CAGGTTATAATGCT	497.73	PASS	.	.
Chr2	4359386	.	A	ATT	858.73	PASS	.	.
Chr2	4359387	.	G	GGCATAGAATGATTTACAAAGAATTTTAAAAGCTTTGAAAAGGGGTTAACATGGTTTACAATCGTTTTTAAAGCATAAGTAAT	877.73	PASS	.	.
Chr2	4360996	.	CTTTTA	C	5256.73	PASS	.	.
Chr2	4362285	.	CT	C	1884.73	PASS	.	.
Chr2	4362569	.	G	GGTCCCATGGA	2984.73	PASS	.	.
Chr2	4362925	.	TAAGA	T	102.73	PASS	.	.
Chr2	4362985	.	GA	G	168.73	PASS	.	.
Chr2	4363181	.	TC	T	2713.73	PASS	.	.
Chr2	4363710	.	ACTCAGTGCC	A	84.73	PASS	.	.
Chr2	4363815	.	TC	T	96.73	PASS	.	.
Chr2	4363824	.	GC	G	63.73	PASS	.	.
Chr2	4363828	.	ACC	A	18.79	PASS	.	.
Chr2	4363831	.	TC	T	27.74	PASS	.	.
Chr2	4364128	.	GA	G	2734.73	PASS	.	.
Chr2	4364350	.	GT	G	2818.73	PASS	.	.
Chr2	4364844	.	GA	G	85.73	PASS	.	.
Chr2	4364885	.	A	AT	456.73	PASS	.	.
Chr2	4364945	.	GCGAGAAA	G	48.73	PASS	.	.
Chr2	4365499	.	CT	C	1442.73	PASS	.	.
Chr2	4365961	.	T	TG	2175.73	PASS	.	.
Chr2	4366126	.	G	GA	3758.73	PASS	.	.
Chr2	4366183	.	C	CT	482.73	PASS	.	.
Chr2	4366378	.	TCA	T	2379.73	PASS	.	.
Chr2	4366489	.	CGAGGG	C	1251.73	PASS	.	.
Chr2	4366496	.	ACTTCACACCCTCAACTCTCACCCCG	A	1170.73	PASS	.	.
Chr2	4366649	.	GC	G	273.73	PASS	.	.
Chr2	4366762	.	T	TCGAACTCCTTTCTCTTTCACTAATAAAATGAAACAAATTTTATTAGTAA	171.73	PASS	.	.
Chr2	4366832	.	CA	C	93.73	PASS	.	.
Chr2	4367355	.	TGATTCAGGCACTTTTTTAG	T	3138.73	PASS	.	.
Chr2	4369106	.	T	TA	2578.73	PASS	.	.
Chr2	4369310	.	T	TAAAAAAAA	2066.73	PASS	.	.
Chr2	4369485	.	C	CT	1026.73	PASS	.	.
Chr2	4369488	.	AG	A	978.73	PASS	.	.
Chr2	4370650	.	C	CTA	794.77	PASS	.	.
Chr2	4370908	.	AAC	A	651.73	PASS	.	.
Chr2	4370997	.	A	AT	467.73	PASS	.	.
Chr2	4371098	.	C	CT	132.73	PASS	.	.
Chr2	4371109	.	AATAGAGAAATCTTC	A	77.73	PASS	.	.
Chr2	4371636	.	TAAAA	T	2662.73	PASS	.	.
Chr2	4372216	.	T	TA	2818.73	PASS	.	.
Chr2	4372348	.	TTCTTCTTCA	T	4725.73	PASS	.	.
Chr2	4372503	.	A	AG	4229.73	PASS	.	.
Chr2	4372504	.	T	TACAAGCCAGGACACACTTGTTTGTTCTTTAAAATCGAATAATTAGTCATGTAAATCACTTTTAAAAAGCTTTTAAAATCTCTTGTAAATATGTATCGAACACTGCCTATCCTTTAAAAACGGCTTAAAATTTTAAA	4205.73	PASS	.	.
Chr2	4372978	.	TC	T	3655.73	PASS	.	.
Chr2	4373174	.	G	GTT	5379.73	PASS	.	.
Chr2	4373417	.	CT	C	1638.73	PASS	.	.
Chr2	4373511	.	C	CT	658.73	PASS	.	.
Chr2	4373514	.	C	CTCTTCGTTTTCTTCTTT	737.73	PASS	.	.
Chr2	4374042	.	TA	T	6181.73	PASS	.	.
Chr2	4374759	.	GA	G	365.73	PASS	.	.
Chr2	4376666	.	G	GT	2533.73	PASS	.	.
Chr2	4377317	.	T	TTC	5718.73	PASS	.	.
Chr2	4377334	.	C	CT	5136.73	PASS	.	.
Chr2	4377476	.	G	GA	2621.73	PASS	.	.
Chr2	4378134	.	GGT	G	552.73	PASS	.	.
Chr2	4379013	.	T	TA	2325.73	PASS	.	.
Chr2	4380025	.	T	TGG	3671.73	PASS	.	.
Chr2	4380026	.	A	ACCATCTTGACAGCATTGATAGGCTTTGTG	3671.73	PASS	.	.
Chr2	4380734	.	A	AACCCAAACCT	3415.73	PASS	.	.
Chr2	4381253	.	AG	A	1663.73	PASS	.	.
Chr2	4381658	.	CTG	C	1656.73	PASS	.	.
Chr2	4382513	.	GC	G	170.77	PASS	.	.
Chr2	4383177	.	C	CA	617.73	PASS	.	.
Chr2	4383324	.	A	AT	1294.73	PASS	.	.
Chr2	4384409	.	AT	A	45.73	PASS	.	.
Chr2	4384980	.	G	GT	3304.73	PASS	.	.
Chr2	4385035	.	CA	C	12.99	PASS	.	.
Chr2	4385138	.	AT	A	693.73	PASS	.	.
Chr2	4387172	.	AT	A	3915.73	PASS	.	.
Chr2	4390679	.	AGTGAACCATAATATTAAAGAAGGTGGGT	A	4809.73	PASS	.	.
Chr2	4393287	.	C	CA	2287.73	PASS	.	.
Chr2	4393580	.	T	TTTCACTTCCTCCAC	1234.77	PASS	.	.
Chr2	4393582	.	T	TTGCAATCACCAACACTTG	1066.73	PASS	.	.
Chr2	4393718	.	C	CA	2389.73	PASS	.	.
Chr2	4394754	.	A	AG	2232.77	PASS	.	.
Chr2	4394968	.	G	GA	4895.73	PASS	.	.
Chr2	4395730	.	AG	A	4446.73	PASS	.	.
Chr2	4397405	.	A	AGTCCATGTCTCCTCAGGAGATCCATCCTCCGGCT	3750.73	PASS	.	.
Chr2	4397686	.	TTGGACCAAAACAAAAGCC	T	3184.65	PASS	.	.
Chr2	4397845	.	T	TG	2365.73	PASS	.	.
Chr2	4399451	.	TA	T	3045.73	PASS	.	.
Chr2	4399517	.	C	CT	81.73	PASS	.	.
Chr2	4399581	.	CAGTCGAGTATGT	C	2925.73	PASS	.	.
Chr2	4399985	.	C	CAAAGTGATGACAAATGATGAGAAATGATAT	2951.73	PASS	.	.
Chr2	4400918	.	A	AT	96.73	PASS	.	.
Chr2	4400944	.	GA	G	96.73	PASS	.	.
Chr2	4401840	.	A	ATAAGTTCTCTTCTATCTCCTCAATTGCTT	4101.73	PASS	.	.
Chr2	4401950	.	T	TGTCGATCGACACAAC	2785.73	PASS	.	.
Chr2	4401953	.	CTTGG	C	2615.73	PASS	.	.
Chr2	4402233	.	TA	T	3732.73	PASS	.	.
Chr2	4402283	.	TA	T	4280.73	PASS	.	.
Chr2	4402776	.	TG	T	389.77	PASS	.	.
Chr2	4406079	.	CTCTAAGGCACTACAAAGT	C	2887.73	PASS	.	.
Chr2	4406563	.	A	AT	2276.73	PASS	.	.
Chr2	4407324	.	CGT	C	332.73	PASS	.	.
Chr2	4407372	.	GA	G	548.73	PASS	.	.
Chr2	4407516	.	G	GT	953.73	PASS	.	.
Chr2	4409814	.	A	AT	380.73	PASS	.	.
Chr2	4409892	.	T	TG	591.73	PASS	.	.
Chr2	4410132	.	TA	T	87.73	PASS	.	.
Chr2	4412423	.	AT	A	1938.77	PASS	.	.
Chr2	4413903	.	G	GTTTGTTT	5435.73	PASS	.	.
Chr2	4415266	.	T	TACACAAGAGGAACTCAATTA	3977.73	PASS	.	.
Chr2	4415269	.	T	TA	4259.73	PASS	.	.
Chr2	4415270	.	G	GAAGAATATCTGCAGACCAAGAAACCTC	4214.73	PASS	.	.
Chr2	4416101	.	C	CA	4772.73	PASS	.	.
Chr2	4417768	.	TCTTTG	T	6037.73	PASS	.	.
Chr2	4419681	.	CCTT	C	4675.73	PASS	.	.
Chr2	4420849	.	C	CA	5520.73	PASS	.	.
Chr2	4421209	.	A	ATCTACATAAACAT	6968.73	PASS	.	.
Chr2	4421671	.	CT	C	4592.73	PASS	.	.
Chr2	4422197	.	GCTCT	G	5324.73	PASS	.	.
Chr2	4423060	.	C	CA	1636.73	PASS	.	.
Chr2	4423119	.	G	GATCTACAAATTAAAACACAAACCCAAACATCAATCTATTT	3380.73	PASS	.	.
Chr2	4423124	.	G	GTGTAATTTCAAAACGAAAACACTAGAAATTGCTACAA	3746.73	PASS	.	.
Chr2	4423445	.	C	CTT	2926.73	PASS	.	.
Chr2	4424212	.	AG	A	5883.73	PASS	.	.
Chr2	4424724	.	TC	T	6428.73	PASS	.	.
Chr2	4425700	.	T	TCATTGGCACTATCAA	5221.73	PASS	.	.
Chr2	4426865	.	AAGAC	A	6389.73	PASS	.	.
Chr2	4427047	.	T	TA	2571.73	PASS	.	.
Chr2	4427883	.	T	TC	3436.73	PASS	.	.
Chr2	4428953	.	TA	T	2712.73	PASS	.	.
Chr2	4429863	.	CA	C	6191.73	PASS	.	.
Chr2	4431714	.	GA	G	2407.73	PASS	.	.
Chr2	4431812	.	G	GA	4140.73	PASS	.	.
Chr2	4431825	.	A	AC	1271.77	PASS	.	.
Chr2	4432295	.	CTATA	C	477.73	PASS	.	.
Chr2	4432343	.	CG	C	3241.73	PASS	.	.
Chr2	4433355	.	C	CA	191.73	PASS	.	.
Chr2	4433742	.	TA	T	4022.73	PASS	.	.
Chr2	4433887	.	AT	A	4588.73	PASS	.	.
Chr2	4435833	.	TTG	T	4213.73	PASS	.	.
Chr2	4436254	.	GCGGGGT	G	3253.73	PASS	.	.
Chr2	4436856	.	CT	C	2196.73	PASS	.	.
Chr2	4437069	.	CT	C	3065.73	PASS	.	.
Chr2	4437253	.	G	GA	3697.73	PASS	.	.
Chr2	4438130	.	C	CT	1231.73	PASS	.	.
Chr2	4438339	.	T	TTATATATA	884.73	PASS	.	.
Chr2	4438483	.	A	AC	3142.73	PASS	.	.
Chr2	4439034	.	A	AT	3247.73	PASS	.	.
Chr2	4439602	.	G	GA	4397.73	PASS	.	.
Chr2	4439633	.	CT	C	4344.73	PASS	.	.
Chr2	4439693	.	ATATG	A	3022.73	PASS	.	.
Chr2	4439699	.	AATGGAT	A	3219.64	PASS	.	.
Chr2	4439720	.	TA	T	3233.06	PASS	.	.
Chr2	4440586	.	T	TTA	1111.73	PASS	.	.
Chr2	4441180	.	G	GTT	5841.73	PASS	.	.
Chr2	4441181	.	A	ACTCTT	5841.73	PASS	.	.
Chr2	4441932	.	TAA	T	5356.73	PASS	.	.
Chr2	4443093	.	CA	C	3363.73	PASS	.	.
Chr2	4443412	.	AT	A	3654.73	PASS	.	.
Chr2	4445133	.	A	ACC	5603.73	PASS	.	.
Chr2	4445135	.	ATGGGTCTG	A	5602.73	PASS	.	.
Chr2	4445324	.	AT	A	4625.73	PASS	.	.
Chr2	4445712	.	AC	A	5009.73	PASS	.	.
Chr2	4447413	.	T	TA	3014.73	PASS	.	.
Chr2	4447861	.	G	GT	3255.73	PASS	.	.
Chr2	4449372	.	AT	A	4741.73	PASS	.	.
Chr2	4449440	.	TTATATA	T	4019.73	PASS	.	.
Chr2	4450067	.	T	TA	2114.73	PASS	.	.
Chr2	4450335	.	TA	T	2049.73	PASS	.	.
Chr2	4451622	.	AC	A	5837.73	PASS	.	.
Chr2	4452050	.	TC	T	3528.73	PASS	.	.
Chr2	4452412	.	T	TTTTTTCCTTGCAAACTCTCTTTAGCATTACTTATTAGCTGAAAAGAAATGAGTAGTGTTATGAAGGATGTGATTGAACTCTGTTTGACGTGAAGATCAAGAAAAATGATTTCATACCATGTTTTTGCATCACAGTAACTTGAAAGCAGAGGAAAGAGGCTTACCTTTTGTGTATATCAATCAACACATCGTATGGTCAAATGTAAAAACATGGCGCTACGTCACTTATTTAAGTGATTCACTCAAACTTTTGTGATAACAATTTGATATTATACTAGGGAAATTA	4526.73	PASS	.	.
Chr2	4452997	.	GT	G	1662.73	PASS	.	.
Chr2	4454426	.	CT	C	4479.73	PASS	.	.
Chr2	4454697	.	T	TA	3035.73	PASS	.	.
Chr2	4456000	.	GACAGT	G	6079.73	PASS	.	.
Chr2	4456295	.	AT	A	2486.73	PASS	.	.
Chr2	4456498	.	T	TA	5875.73	PASS	.	.
Chr2	4456500	.	GT	G	5902.73	PASS	.	.
Chr2	4456609	.	GTTTCTATATATCTTACATTATTTAT	G	5464.73	PASS	.	.
Chr2	4457246	.	C	CT	3002.73	PASS	.	.
Chr2	4457529	.	TG	T	3741.73	PASS	.	.
Chr2	4458122	.	GT	G	24.78	PASS	.	.
Chr2	4458926	.	A	AC	6103.73	PASS	.	.
Chr2	4459097	.	T	TCATTCCAGCAATTTATTTTATTTTTTATTAAA	4080.73	PASS	.	.
Chr2	4459458	.	T	TA	2385.73	PASS	.	.
Chr2	4459953	.	TTCTTATTGTGAAAGTACAGAAGTACCCACGAA	T	6224.73	PASS	.	.
Chr2	4463053	.	CT	C	2154.73	PASS	.	.
Chr2	4463188	.	CAG	C	4098.73	PASS	.	.
Chr2	4463368	.	AC	A	833.73	PASS	.	.
Chr2	4463454	.	AC	A	2450.73	PASS	.	.
Chr2	4465322	.	T	TC	3176.71	PASS	.	.
Chr2	4465329	.	TTG	T	3696.73	PASS	.	.
Chr2	4466286	.	T	TG	3963.73	PASS	.	.
Chr2	4466451	.	TTTTC	T	3311.73	PASS	.	.
Chr2	4466484	.	TTTA	T	3306.73	PASS	.	.
Chr2	4466876	.	CG	C	3098.73	PASS	.	.
Chr2	4467023	.	G	GA	1564.73	PASS	.	.
Chr2	4471533	.	T	TTATTTCAGCTTCAATGTTGATCA	6254.73	PASS	.	.
Chr2	4472636	.	CAA	C	5857.73	PASS	.	.
Chr2	4472720	.	T	TA	4839.73	PASS	.	.
Chr2	4472722	.	T	TTG	5199.73	PASS	.	.
Chr2	4472723	.	A	AAAAATGCAT	5047.73	PASS	.	.
Chr2	4472757	.	G	GAAAGGTATTGTTAAA	5050.73	PASS	.	.
Chr2	4472999	.	ATT	A	3819.73	PASS	.	.
Chr2	4473179	.	A	ATT	2887.73	PASS	.	.
Chr2	4473368	.	CATAAATTA	C	18.31	PASS	.	.
Chr2	4475687	.	AT	A	74.73	PASS	.	.
Chr2	4475891	.	TA	T	53.70	PASS	.	.
Chr2	4478007	.	C	CTG	2797.73	PASS	.	.
Chr2	4478008	.	CAA	C	2797.73	PASS	.	.
Chr2	4478376	.	C	CCG	1807.73	PASS	.	.
Chr2	4478382	.	GCGT	G	1627.73	PASS	.	.
Chr2	4478633	.	T	TAA	1846.73	PASS	.	.
Chr2	4478636	.	GTA	G	1846.73	PASS	.	.
Chr2	4490729	.	T	TA	73.73	PASS	.	.
Chr2	4491077	.	GC	G	127.74	PASS	.	.
Chr2	4491206	.	AAAC	A	412.74	PASS	.	.
Chr2	4491307	.	A	ATC	670.73	PASS	.	.
Chr2	4491310	.	GTA	G	670.73	PASS	.	.
Chr2	4491569	.	TG	T	1240.73	PASS	.	.
Chr2	4491917	.	T	TGTCG	154.73	PASS	.	.
Chr2	4491920	.	CGATA	C	160.73	PASS	.	.
Chr2	4491921	.	GATA	G	115.73	PASS	.	.
Chr2	4492888	.	CGGCCGCGGT	C	272.73	PASS	.	.
Chr2	4492954	.	CCTCGCTTCTTGAGATCA	C	380	PASS	.	.
Chr2	4493181	.	A	AAC	683.25	PASS	.	.
Chr2	4493183	.	TCC	T	737.77	PASS	.	.
Chr2	4493437	.	CTG	C	1449.73	PASS	.	.
Chr2	4493550	.	CT	C	390.73	PASS	.	.
Chr2	4493566	.	TG	T	325.73	PASS	.	.
Chr2	4493600	.	CTCTGTA	C	163.73	PASS	.	.
Chr2	4493610	.	GC	G	160.73	PASS	.	.
Chr2	4493612	.	AGCGTCTAAGC	A	145.73	PASS	.	.
Chr2	4493627	.	TC	T	1006.73	PASS	.	.
Chr2	4493703	.	AC	A	424.77	PASS	.	.
Chr2	4494422	.	GTACTCCGTTGA	G	298.73	PASS	.	.
Chr2	4494563	.	CTCCCACTTCGAATGTCCGAATTTTGATATTAGAGTTATAGTAGCGGGCTGCAGCTT	C	385.73	PASS	.	.
Chr2	4494857	.	CG	C	592.73	PASS	.	.
Chr2	4495011	.	TC	T	165.73	PASS	.	.
Chr2	4496387	.	CCTGA	C	67.73	PASS	.	.
Chr2	4496951	.	GAGAATGCGTCCATGAAAGACAAT	G	361.73	PASS	.	.
Chr2	4497973	.	GT	G	735.77	PASS	.	.
Chr2	4498475	.	T	TG	53.70	PASS	.	.
Chr2	4499918	.	TC	T	143	PASS	.	.
Chr2	4500220	.	CA	C	457.73	PASS	.	.
Chr2	4500329	.	A	AAAGGAG	12.96	PASS	.	.
Chr2	4500422	.	T	TA	192.73	PASS	.	.
Chr2	4504987	.	TC	T	1087.73	PASS	.	.
Chr2	4505084	.	G	GA	1897.73	PASS	.	.
Chr2	4505140	.	CCCT	C	1117.73	PASS	.	.
Chr2	4505206	.	CTT	C	1762.73	PASS	.	.
Chr2	4506675	.	C	CG	362.73	PASS	.	.
Chr2	4513835	.	AGG	A	25.74	PASS	.	.
Chr2	4513915	.	ACATAGCTCTTTGT	A	43.73	PASS	.	.
Chr2	4514312	.	CA	C	232.80	PASS	.	.
Chr2	4515165	.	CTCTAGTCGACCAGGGGGTCGAGTGGTCTGCTGAGGTTGTGAAGCT	C	11.08	PASS	.	.
Chr2	4515491	.	C	CA	1877.73	PASS	.	.
Chr2	4517257	.	T	TGC	2829.73	PASS	.	.
Chr2	4517388	.	TTTATAC	T	5555.73	PASS	.	.
Chr2	4517660	.	CT	C	3705.73	PASS	.	.
Chr2	4518057	.	AAACCTTTGACCC	A	42.73	PASS	.	.
Chr2	4518064	.	TGACCCAACC	T	40.73	PASS	.	.
Chr2	4518324	.	CA	C	1329.73	PASS	.	.
Chr2	4519059	.	A	ACTGGTC	71.73	PASS	.	.
Chr2	4519097	.	TA	T	1761.73	PASS	.	.
Chr2	4519268	.	T	TG	564.73	PASS	.	.
Chr2	4520786	.	CCAATTGGCAACGGCGCCAAATTGAGAATAAGTTTTTAGAAT	C	62.73	PASS	.	.
Chr2	4520824	.	GAA	G	240.73	PASS	.	.
Chr2	4521079	.	CA	C	73.73	PASS	.	.
Chr2	4521081	.	GAA	G	70.73	PASS	.	.
Chr2	4521087	.	ATAAC	A	67.73	PASS	.	.
Chr2	4521468	.	AC	A	98.25	PASS	.	.
Chr2	4527556	.	GT	G	175.75	PASS	.	.
Chr2	4529585	.	ACCAG	A	502.73	PASS	.	.
Chr2	4530555	.	AAG	A	1897.73	PASS	.	.
Chr2	4531286	.	AT	A	4653.73	PASS	.	.
Chr2	4531497	.	AC	A	5147.73	PASS	.	.
Chr2	4532391	.	T	TTG	2104.73	PASS	.	.
Chr2	4532435	.	T	TAA	1087.73	PASS	.	.
Chr2	4532774	.	AAC	A	2184.73	PASS	.	.
Chr2	4533064	.	CA	C	2174.73	PASS	.	.
Chr2	4534256	.	A	AC	6216.73	PASS	.	.
Chr2	4534275	.	T	TCTG	6009.73	PASS	.	.
Chr2	4534276	.	ATT	A	2396.73	PASS	.	.
Chr2	4534277	.	TTCG	T	3380.73	PASS	.	.
Chr2	4534564	.	CTTTAT	C	1242.73	PASS	.	.
Chr2	4535957	.	TG	T	1987.73	PASS	.	.
Chr2	4536112	.	A	AC	3121.73	PASS	.	.
Chr2	4536114	.	T	TA	3149.73	PASS	.	.
Chr2	4536233	.	G	GTATTAATTTATCAATAAATTAATAATAAATTAATAAT	2572.73	PASS	.	.
Chr2	4536534	.	A	AATATATATAT	1247.73	PASS	.	.
Chr2	4536613	.	A	AT	789.73	PASS	.	.
Chr2	4536615	.	T	TTATTAATTTATCGATTTGTGTTTTTTTTTACGCTAGTCCCAACTCGAGACCGGAAGAATTTATTAATTTATAGAGG	2146.73	PASS	.	.
Chr2	4536749	.	GT	G	3838.73	PASS	.	.
Chr2	4537153	.	ATAT	A	3720.73	PASS	.	.
Chr2	4537272	.	CA	C	4597.73	PASS	.	.
Chr2	4537533	.	A	AC	2385.73	PASS	.	.
Chr2	4537542	.	A	AATC	2272.73	PASS	.	.
Chr2	4537547	.	ATAAAT	A	4335.73	PASS	.	.
Chr2	4537615	.	A	AGATGTTCTTAGACAGACCCACAAGATGCCT	4266.73	PASS	.	.
Chr2	4537698	.	A	AC	2889.73	PASS	.	.
Chr2	4537723	.	G	GA	4653.73	PASS	.	.
Chr2	4538012	.	GA	G	3688.73	PASS	.	.
Chr2	4538506	.	A	ATTTTACTTAGCTTTTATTTATGATAATTTATAGTCGTATTAAATCGTTGTAATTATACCACTATTTTGCTACATAAATATTGTTGCAATAAAACAACATATATAGCAATAAATTAATT	7521.73	PASS	.	.
Chr2	4538673	.	CAT	C	4337.73	PASS	.	.
Chr2	4538882	.	AGT	A	4578.73	PASS	.	.
Chr2	4539029	.	C	CCT	3545.73	PASS	.	.
Chr2	4539030	.	TCG	T	3545.73	PASS	.	.
Chr2	4539690	.	A	AT	3517.73	PASS	.	.
Chr2	4539951	.	AT	A	4433.73	PASS	.	.
Chr2	4540218	.	GT	G	2168.73	PASS	.	.
Chr2	4540342	.	GT	G	3943.73	PASS	.	.
Chr2	4540676	.	CAT	C	3456.73	PASS	.	.
Chr2	4541269	.	A	AACAAAGAGATTGGAAATCTATC	7791.73	PASS	.	.
Chr2	4541461	.	T	TA	7194.73	PASS	.	.
Chr2	4541558	.	ACTTGATATATGGAATATAAGATTATTGACTCTTGTAAAATATTACATAAGC	A	6200.73	PASS	.	.
Chr2	4541923	.	A	AT	1642.73	PASS	.	.
Chr2	4542784	.	TTTG	T	412.74	PASS	.	.
Chr2	4547952	.	A	AAT	367.74	PASS	.	.
Chr2	4548425	.	AC	A	3435.73	PASS	.	.
Chr2	4548837	.	TG	T	4417.73	PASS	.	.
Chr2	4548885	.	ATTG	A	3067.73	PASS	.	.
Chr2	4549161	.	A	AT	1351.73	PASS	.	.
Chr2	4549274	.	T	TATTTACAA	601.73	PASS	.	.
Chr2	4549352	.	C	CAACAAT	322.75	PASS	.	.
Chr2	4549354	.	G	GGGTCTA	432.73	PASS	.	.
Chr2	4549806	.	GTT	G	4653.73	PASS	.	.
Chr2	4550114	.	AATAATT	A	5728.73	PASS	.	.
Chr2	4550357	.	A	AC	3630.75	PASS	.	.
Chr2	4550588	.	C	CA	114.73	PASS	.	.
Chr2	4550589	.	T	TA	111.73	PASS	.	.
Chr2	4550590	.	CTT	C	105.73	PASS	.	.
Chr2	4550660	.	A	AT	5114.73	PASS	.	.
Chr2	4550942	.	TTG	T	2681.77	PASS	.	.
Chr2	4550952	.	AACC	A	2657.73	PASS	.	.
Chr2	4551182	.	ACTT	A	474.73	PASS	.	.
Chr2	4551187	.	ATATTT	A	491.73	PASS	.	.
Chr2	4551235	.	TGA	T	1622.73	PASS	.	.
Chr2	4551273	.	A	AT	2179.73	PASS	.	.
Chr2	4551377	.	TC	T	74.73	PASS	.	.
Chr2	4551381	.	TTTAA	T	107.73	PASS	.	.
Chr2	4551400	.	TGA	T	173.73	PASS	.	.
Chr2	4551525	.	TC	T	1647.73	PASS	.	.
Chr2	4551577	.	G	GT	785.73	PASS	.	.
Chr2	4551674	.	CGAT	C	285.73	PASS	.	.
Chr2	4552091	.	ATTT	A	4776.73	PASS	.	.
Chr2	4552703	.	GTGGCT	G	1447.73	PASS	.	.
Chr2	4552797	.	T	TTAA	621.73	PASS	.	.
Chr2	4552798	.	G	GACTTATT	621.73	PASS	.	.
Chr2	4553061	.	A	AACATGTGTTGCTAGAGGGAGTGTGTGTGAGTCGTTTCTG	898.73	PASS	.	.
Chr2	4553407	.	T	TTTTA	5216.73	PASS	.	.
Chr2	4553636	.	AT	A	5918.73	PASS	.	.
Chr2	4553721	.	G	GT	5297.73	PASS	.	.
Chr2	4553752	.	TTG	T	4509.73	PASS	.	.
Chr2	4554239	.	CTCTGTTT	C	2347.73	PASS	.	.
Chr2	4554555	.	TG	T	5708.73	PASS	.	.
Chr2	4554573	.	GT	G	5413.73	PASS	.	.
Chr2	4554670	.	TG	T	3859.73	PASS	.	.
Chr2	4555343	.	GA	G	6262.73	PASS	.	.
Chr2	4555514	.	GT	G	3044.73	PASS	.	.
Chr2	4555580	.	A	ATTTTTT	4687.73	PASS	.	.
Chr2	4555581	.	AAAAATC	A	4687.73	PASS	.	.
Chr2	4556155	.	G	GAACA	2842.73	PASS	.	.
Chr2	4556372	.	AT	A	2803.73	PASS	.	.
Chr2	4556433	.	A	AT	1808.73	PASS	.	.
Chr2	4556703	.	T	TC	1761.73	PASS	.	.
Chr2	4556722	.	G	GTTAAAA	1312.73	PASS	.	.
Chr2	4556724	.	TC	T	1267.73	PASS	.	.
Chr2	4557105	.	TTGGTGGTGATACAAAAAATAGTGTTAGAGCCAG	T	1560.73	PASS	.	.
Chr2	4557230	.	CAGTTATAT	C	392.37	PASS	.	.
Chr2	4559131	.	GTC	G	441.73	PASS	.	.
Chr2	4559878	.	G	GCTCAAAAA	291.77	PASS	.	.
Chr2	4561602	.	CA	C	61.73	PASS	.	.
Chr2	4562107	.	A	AG	117.92	PASS	.	.
Chr2	4562128	.	AGAAACTACACTTAC	A	171.87	PASS	.	.
Chr2	4563087	.	TC	T	80.73	PASS	.	.
Chr2	4563246	.	TCAAACAACACATTGGC	T	96.73	PASS	.	.
Chr2	4565002	.	A	ATTT	430.73	PASS	.	.
Chr2	4565015	.	ATAT	A	367.74	PASS	.	.
Chr2	4565328	.	ATACACACAAGCAAATAAAAAG	A	120.73	PASS	.	.
Chr2	4565353	.	TAA	T	128.73	PASS	.	.
Chr2	4565356	.	TCAC	T	100.73	PASS	.	.
Chr2	4565361	.	AAT	A	100.73	PASS	.	.
Chr2	4566512	.	GA	G	3386.73	PASS	.	.
Chr2	4566598	.	A	ATTTAAACAACTCT	3757.73	PASS	.	.
Chr2	4568005	.	TG	T	3510.73	PASS	.	.
Chr2	4568461	.	C	CA	5221.73	PASS	.	.
Chr2	4568467	.	T	TA	5047.73	PASS	.	.
Chr2	4568477	.	A	AG	4999.73	PASS	.	.
Chr2	4568603	.	GAA	G	4453.73	PASS	.	.
Chr2	4568790	.	AC	A	1856.73	PASS	.	.
Chr2	4569642	.	AT	A	3379.73	PASS	.	.
Chr2	4570583	.	CT	C	1765.73	PASS	.	.
Chr2	4571260	.	GA	G	91.73	PASS	.	.
Chr2	4571267	.	TA	T	859.73	PASS	.	.
Chr2	4571330	.	G	GA	106.73	PASS	.	.
Chr2	4571425	.	G	GC	133.37	PASS	.	.
Chr2	4572290	.	A	AAATGG	110.74	PASS	.	.
Chr2	4572936	.	TAA	T	3669.73	PASS	.	.
Chr2	4573701	.	TC	T	2674.73	PASS	.	.
Chr2	4575069	.	GCT	G	514.73	PASS	.	.
Chr2	4575075	.	ACCT	A	607.73	PASS	.	.
Chr2	4575199	.	GA	G	81.73	PASS	.	.
Chr2	4575207	.	ATG	A	153.73	PASS	.	.
Chr2	4575244	.	G	GA	639.73	PASS	.	.
Chr2	4575332	.	A	AT	267.73	PASS	.	.
Chr2	4576471	.	AT	A	2571.73	PASS	.	.
Chr2	4576771	.	TG	T	919.73	PASS	.	.
Chr2	4577140	.	GC	G	2853.77	PASS	.	.
Chr2	4577261	.	AG	A	650.73	PASS	.	.
Chr2	4578105	.	AT	A	1193.73	PASS	.	.
Chr2	4579512	.	A	AT	3610.73	PASS	.	.
Chr2	4579911	.	TC	T	2351.73	PASS	.	.
Chr2	4579990	.	G	GT	507.73	PASS	.	.
Chr2	4580530	.	AGCTCCTCTATAGAGTGTGCTCAATAAT	A	1791.75	PASS	.	.
Chr2	4580749	.	T	TG	3726.73	PASS	.	.
Chr2	4581228	.	ATTAGTAG	A	3465.73	PASS	.	.
Chr2	4581638	.	AAC	A	367.74	PASS	.	.
Chr2	4582634	.	AG	A	13.91	PASS	.	.
Chr2	4582823	.	C	CATGGATCGAGTGA	2598.73	PASS	.	.
Chr2	4583158	.	T	TA	4838.73	PASS	.	.
Chr2	4584747	.	AAT	A	5478.73	PASS	.	.
Chr2	4585058	.	C	CA	4891.73	PASS	.	.
Chr2	4586529	.	T	TA	4012.73	PASS	.	.
Chr2	4587468	.	A	ACCCGAATAAAAGAAATGATAAG	6723.73	PASS	.	.
Chr2	4588481	.	G	GGACCGCTCCATCTCGTCTTCACTCAA	4740.73	PASS	.	.
Chr2	4588602	.	T	TC	3896.73	PASS	.	.
Chr2	4588784	.	TA	T	5508.73	PASS	.	.
Chr2	4589241	.	TAAGGAG	T	4562.73	PASS	.	.
Chr2	4589598	.	C	CCT	3569.73	PASS	.	.
Chr2	4591108	.	GA	G	5613.73	PASS	.	.
Chr2	4592013	.	G	GATTTTCTTTTTTACTTCTA	5963.73	PASS	.	.
Chr2	4592426	.	CA	C	5497.73	PASS	.	.
Chr2	4592756	.	T	TC	4043.73	PASS	.	.
Chr2	4593482	.	AT	A	3995.73	PASS	.	.
Chr2	4593888	.	TGGTCGAGTAACA	T	4828.73	PASS	.	.
Chr2	4594386	.	C	CAGTTGA	5356.73	PASS	.	.
Chr2	4594389	.	AG	A	5317.73	PASS	.	.
Chr2	4594634	.	G	GA	3932.73	PASS	.	.
Chr2	4595310	.	T	TAA	4307.73	PASS	.	.
Chr2	4595619	.	T	TCAATTCGTCTCTTACACTCGACCTACACATGTTTTCAAACCTACCAATCCCTTTAACATTCATTAGTTCTGGCACGTAAATCAAG	2880.73	PASS	.	.
Chr2	4596478	.	GAAGGAGTTTTGAGAGAT	G	4446.73	PASS	.	.
Chr2	4597308	.	GC	G	60.73	PASS	.	.
Chr2	4597312	.	CAAGA	C	90.73	PASS	.	.
Chr2	4597595	.	GT	G	222.73	PASS	.	.
Chr2	4597663	.	AC	A	321.73	PASS	.	.
Chr2	4597740	.	CT	C	75.73	PASS	.	.
Chr2	4598526	.	TG	T	5379.73	PASS	.	.
Chr2	4598867	.	A	AT	2247.73	PASS	.	.
Chr2	4598988	.	CCAAATGGCAATGATGCAGATGATGAGGGAAAAATCCAGGTACTTTTATAAATA	C	3706.75	PASS	.	.
Chr2	4599160	.	CAG	C	4052.73	PASS	.	.
Chr2	4599883	.	CAGGGCAATTCTCCAT	C	3827.73	PASS	.	.
Chr2	4600650	.	G	GT	4541.73	PASS	.	.
Chr2	4601251	.	TC	T	795.73	PASS	.	.
Chr2	4601364	.	C	CCCAAG	3256.73	PASS	.	.
Chr2	4601366	.	T	TGAAGCACGTCTCGTAGCCGAGTTCACATAGC	4496.77	PASS	.	.
Chr2	4602519	.	GTTTA	G	2996.73	PASS	.	.
Chr2	4602585	.	AC	A	1382.73	PASS	.	.
Chr2	4602905	.	C	CATTATGGTTAGACCATA	6340.73	PASS	.	.
Chr2	4603194	.	G	GTT	2850.73	PASS	.	.
Chr2	4603613	.	GAAAAGTC	G	4128.73	PASS	.	.
Chr2	4603814	.	GC	G	4110.73	PASS	.	.
Chr2	4604030	.	CAA	C	1954.73	PASS	.	.
Chr2	4606250	.	TC	T	106.73	PASS	.	.
Chr2	4607007	.	TC	T	88.73	PASS	.	.
Chr2	4609073	.	A	AT	1169.73	PASS	.	.
Chr2	4609095	.	C	CGG	1177.73	PASS	.	.
Chr2	4609098	.	TTTG	T	1177.73	PASS	.	.
Chr2	4609281	.	T	TC	289.74	PASS	.	.
Chr2	4609887	.	GAT	G	127	PASS	.	.
Chr2	4610125	.	GTACT	G	952.73	PASS	.	.
Chr2	4610201	.	G	GC	397.74	PASS	.	.
Chr2	4611009	.	G	GTTCTTCTTTTA	3175.75	PASS	.	.
Chr2	4611058	.	ATGAAGTTATTATATG	A	3257.73	PASS	.	.
Chr2	4611147	.	T	TTA	3503.73	PASS	.	.
Chr2	4611184	.	AC	A	3326.73	PASS	.	.
Chr2	4611523	.	A	AAG	756.73	PASS	.	.
Chr2	4611552	.	TAACA	T	331.74	PASS	.	.
Chr2	4612465	.	A	AGG	2064.73	PASS	.	.
Chr2	4614721	.	C	CGCCTGTTTAGGCACTTAGTGG	343.73	PASS	.	.
Chr2	4614723	.	T	TACGTTTTCTTAAGATACCACAA	486.73	PASS	.	.
Chr2	4614824	.	TCGACACACAGA	T	515.73	PASS	.	.
Chr2	4615039	.	CA	C	1520.73	PASS	.	.
Chr2	4615158	.	AAG	A	1376.73	PASS	.	.
Chr2	4615695	.	AAAT	A	1153.73	PASS	.	.
Chr2	4615732	.	C	CT	570.73	PASS	.	.
Chr2	4615735	.	T	TA	2207.73	PASS	.	.
Chr2	4616161	.	CCACTACTCGATT	C	19.78	PASS	.	.
Chr2	4616600	.	A	AT	244.73	PASS	.	.
Chr2	4617001	.	CG	C	82.77	PASS	.	.
Chr2	4618115	.	TGTC	T	4855.73	PASS	.	.
Chr2	4618296	.	AC	A	2595.73	PASS	.	.
Chr2	4618947	.	G	GT	2963.73	PASS	.	.
Chr2	4619062	.	ATC	A	6333.73	PASS	.	.
Chr2	4620235	.	GA	G	3966.73	PASS	.	.
Chr2	4621688	.	T	TA	3547.73	PASS	.	.
Chr2	4621743	.	T	TG	5890.73	PASS	.	.
Chr2	4621744	.	A	AAACCGAAATCATTTTTGTGTTTTCATTATTCTAGAATCCAAATAAATTTG	5891.73	PASS	.	.
Chr2	4622129	.	TCG	T	4226.73	PASS	.	.
Chr2	4622301	.	G	GTTTTTGACAATTAGCTTCA	3257.73	PASS	.	.
Chr2	4624020	.	A	AAATTTAGGGATTGAACATTCCGAAC	6085.73	PASS	.	.
Chr2	4624787	.	C	CA	323.73	PASS	.	.
Chr2	4626482	.	TA	T	155.87	PASS	.	.
Chr2	4628066	.	GC	G	4093.73	PASS	.	.
Chr2	4629721	.	GC	G	1312.73	PASS	.	.
Chr2	4630877	.	GGATTAAATCCATCTGTAGAAAGCCCAAGCCTCAGGTTCCTTTCTTCAGCTGCAAATGACGAGTATTTTGCATTCATCT	G	95.73	PASS	.	.
Chr2	4631690	.	T	TCAA	408.73	PASS	.	.
Chr2	4631849	.	T	TAA	221.73	PASS	.	.
Chr2	4632546	.	GCAC	G	382.73	PASS	.	.
Chr2	4632596	.	GTTT	G	1413.73	PASS	.	.
Chr2	4632601	.	TGCAAGAATGTGTTTGAC	T	1390.73	PASS	.	.
Chr2	4632702	.	C	CAA	2620.73	PASS	.	.
Chr2	4632881	.	A	AGC	969.73	PASS	.	.
Chr2	4632883	.	AAC	A	969.73	PASS	.	.
Chr2	4633236	.	T	TG	817.73	PASS	.	.
Chr2	4633243	.	GA	G	114.73	PASS	.	.
Chr2	4633367	.	AC	A	138.73	PASS	.	.
Chr2	4634265	.	CT	C	1685.73	PASS	.	.
Chr2	4635682	.	CT	C	2437.73	PASS	.	.
Chr2	4636080	.	ATCTGGTGC	A	1087.73	PASS	.	.
Chr2	4636330	.	AC	A	89	PASS	.	.
Chr2	4639039	.	GC	G	1303.73	PASS	.	.
Chr2	4640195	.	GGATTAAATCCATCTGTAGAAAGCCCAAGCCTCAGGTTCCTTTCTTCAGCTGCAAATGACGAGTATTTTGCATTCATCT	G	473.73	PASS	.	.
Chr2	4641171	.	T	TAA	1569.73	PASS	.	.
Chr2	4641693	.	ATG	A	4418.73	PASS	.	.
Chr2	4642007	.	C	CAA	40.73	PASS	.	.
Chr2	4642560	.	AAAAAC	A	2707.74	PASS	.	.
Chr2	4642673	.	T	TAAAACGCAATTATACGAAAACAAAATTTGTAAATAATCCTC	1410.73	PASS	.	.
Chr2	4642678	.	G	GCACTTGAGTAATCCGTGCTATAA	1087.73	PASS	.	.
Chr2	4643057	.	AT	A	2145.73	PASS	.	.
Chr2	4643507	.	GT	G	1277.73	PASS	.	.
Chr2	4643728	.	C	CA	1995.73	PASS	.	.
Chr2	4643857	.	A	AC	3159.73	PASS	.	.
Chr2	4644401	.	TCTCCTCCATTTGTTCAGCAGCTGGGACCTGTACATCTCCATATC	T	3927.73	PASS	.	.
Chr2	4647327	.	T	TA	6539.73	PASS	.	.
Chr2	4647811	.	ACCG	A	6263.73	PASS	.	.
Chr2	4648559	.	CTCTCTCTCTCTCTCTCTCTCTCTCTCTCTCTCTT	C	2463.73	PASS	.	.
Chr2	4649076	.	CTTCGTCGTCG	C	4974.73	PASS	.	.
Chr2	4649257	.	AAGAGAAGTACTTT	A	4734.73	PASS	.	.
Chr2	4650556	.	C	CTA	3851.73	PASS	.	.
Chr2	4650604	.	TATATCC	T	4139.73	PASS	.	.
Chr2	4650721	.	TGCTTTCACCAGCTTTTGGGA	T	5551.73	PASS	.	.
Chr2	4652009	.	T	TTTTAAATGCTAA	3424.73	PASS	.	.
Chr2	4652140	.	TTAGGCCACCAAAGCCC	T	1666.73	PASS	.	.
Chr2	4652392	.	CTA	C	3965.73	PASS	.	.
Chr2	4652856	.	G	GA	983.73	PASS	.	.
Chr2	4652893	.	TTATATA	T	1115.73	PASS	.	.
Chr2	4652943	.	A	ATGTGAGGATTAT	1221.73	PASS	.	.
Chr2	4652980	.	G	GT	204.25	PASS	.	.
Chr2	4653016	.	T	TTATATATATATATATATA	584.73	PASS	.	.
Chr2	4653161	.	T	TATTA	3150.73	PASS	.	.
Chr2	4653629	.	TC	T	2969.73	PASS	.	.
Chr2	4654487	.	C	CT	2979.73	PASS	.	.
Chr2	4654727	.	C	CCTGGT	6202.73	PASS	.	.
Chr2	4654728	.	A	ACCGTGAGATT	6202.73	PASS	.	.
Chr2	4655176	.	TTGCA	T	4727.73	PASS	.	.
Chr2	4655351	.	CATTTTATTTCTCATAGTCATACTACACTCTTTGTATCGACT	C	3557.73	PASS	.	.
Chr2	4656065	.	TA	T	3141.73	PASS	.	.
Chr2	4656431	.	T	TC	5530.73	PASS	.	.
Chr2	4658845	.	TA	T	2891.73	PASS	.	.
Chr2	4659060	.	G	GT	3596.73	PASS	.	.
Chr2	4660613	.	CTAA	C	2409.73	PASS	.	.
Chr2	4660929	.	ACTCTGGACT	A	5093.73	PASS	.	.
Chr2	4661582	.	ATTTTCGATGTTTTGG	A	3873.73	PASS	.	.
Chr2	4662125	.	GT	G	1788.73	PASS	.	.
Chr2	4662410	.	AT	A	3176.71	PASS	.	.
Chr2	4662645	.	A	AAAAAAT	2504.73	PASS	.	.
Chr2	4662776	.	GTT	G	2881.73	PASS	.	.
Chr2	4664435	.	TG	T	2208.73	PASS	.	.
Chr2	4668097	.	CA	C	2864.73	PASS	.	.
Chr2	4669348	.	T	TA	1859.73	PASS	.	.
Chr2	4669383	.	TAG	T	2474.73	PASS	.	.
Chr2	4669566	.	A	AATACAACAACTTATTTATGAGTATTCACTTATG	5585.06	PASS	.	.
Chr2	4669987	.	A	AG	1357.73	PASS	.	.
Chr2	4670206	.	G	GT	1015.73	PASS	.	.
Chr2	4670259	.	GGT	G	499.73	PASS	.	.
Chr2	4670443	.	TGA	T	1530.73	PASS	.	.
Chr2	4670460	.	TTTGATTTGCCTTTTTAATGTGCTATTGACCTAAAGTTTGACTTGTGCAGTCTACCAGCTGATAGTACTATTTGCATTTTTCGTGCAAGTCCCACGGTTTGAAATGGTGGCGGTTAAAAAGA	T	2096.73	PASS	.	.
Chr2	4670463	.	GATT	G	1458.73	PASS	.	.
Chr2	4670749	.	TA	T	1391.73	PASS	.	.
Chr2	4670751	.	GA	G	1514.73	PASS	.	.
Chr2	4670754	.	AC	A	1532.73	PASS	.	.
Chr2	4671115	.	AGTGATATATAGCTAACT	A	134.73	PASS	.	.
Chr2	4671137	.	AT	A	192.73	PASS	.	.
Chr2	4671151	.	ACC	A	174.73	PASS	.	.
Chr2	4671883	.	G	GTT	2793.73	PASS	.	.
Chr2	4672180	.	ATTT	A	4577.73	PASS	.	.
Chr2	4672553	.	TTATATGTA	T	35.73	PASS	.	.
Chr2	4672559	.	GTA	G	2688.73	PASS	.	.
Chr2	4673024	.	C	CAT	240.73	PASS	.	.
Chr2	4673027	.	C	CT	243.73	PASS	.	.
Chr2	4673572	.	GA	G	126.73	PASS	.	.
Chr2	4673582	.	GGCAA	G	368.73	PASS	.	.
Chr2	4673626	.	AC	A	1139.73	PASS	.	.
Chr2	4674660	.	TTCTTTTATCAAG	T	601.73	PASS	.	.
Chr2	4675340	.	CT	C	2850.73	PASS	.	.
Chr2	4677327	.	CT	C	2900.73	PASS	.	.
Chr2	4677389	.	T	TCCCTCTCCGCTTGGAAA	3613.73	PASS	.	.
Chr2	4677986	.	AACT	A	3742.73	PASS	.	.
Chr2	4679041	.	TA	T	787.73	PASS	.	.
Chr2	4679067	.	GCA	G	1814.73	PASS	.	.
Chr2	4679116	.	C	CCAGAG	926.73	PASS	.	.
Chr2	4679118	.	TAAGC	T	929.73	PASS	.	.
Chr2	4679152	.	C	CT	569.73	PASS	.	.
Chr2	4683366	.	GAA	G	674.73	PASS	.	.
Chr2	4684459	.	GC	G	4221.73	PASS	.	.
Chr2	4684711	.	GCGCTCC	G	570.73	PASS	.	.
Chr2	4684764	.	GC	G	168.73	PASS	.	.
Chr2	4684801	.	T	TTTGC	2266.73	PASS	.	.
Chr2	4684803	.	A	ACGGACACG	5857.73	PASS	.	.
Chr2	4684827	.	AT	A	1789.73	PASS	.	.
Chr2	4684949	.	GC	G	1611.73	PASS	.	.
Chr2	4685049	.	A	AC	701.73	PASS	.	.
Chr2	4685077	.	AAAAAAAAATAAGATATGG	A	652.73	PASS	.	.
Chr2	4685085	.	A	AAT	3456.73	PASS	.	.
Chr2	4685235	.	A	AAACG	1312.73	PASS	.	.
Chr2	4685238	.	T	TCATTTGCTCGTGCAAATGGTTCAATATTTTGTCCATGTC	5692.73	PASS	.	.
Chr2	4685518	.	T	TA	5076.73	PASS	.	.
Chr2	4686390	.	G	GGAACTGGACGATCCTATTT	3271.73	PASS	.	.
Chr2	4686393	.	T	TCAAATACCTAGCGACAAACTCCTA	3390.73	PASS	.	.
Chr2	4687729	.	G	GC	4184.73	PASS	.	.
Chr2	4689088	.	AC	A	1337.73	PASS	.	.
Chr2	4689503	.	TA	T	4560.73	PASS	.	.
Chr2	4689950	.	CT	C	4172.73	PASS	.	.
Chr2	4692676	.	T	TACC	3967.73	PASS	.	.
Chr2	4693560	.	TA	T	2721.73	PASS	.	.
Chr2	4693616	.	TGTGCACGGCATATTTGGTTATTTTCAG	T	2877.73	PASS	.	.
Chr2	4694053	.	C	CA	519.73	PASS	.	.
Chr2	4695148	.	T	TA	1560.73	PASS	.	.
Chr2	4695212	.	G	GACTAGAATGCTCAACCAAACA	787.73	PASS	.	.
Chr2	4695884	.	C	CAATGTCAT	771.73	PASS	.	.
Chr2	4695938	.	T	TG	900.73	PASS	.	.
Chr2	4696306	.	TCTCCAGGCCATTCTA	T	3096.73	PASS	.	.
Chr2	4696968	.	A	ATG	3442.73	PASS	.	.
Chr2	4697114	.	GGAA	G	2751.73	PASS	.	.
Chr2	4698504	.	C	CA	479.73	PASS	.	.
Chr2	4699025	.	TC	T	1472.73	PASS	.	.
Chr2	4699332	.	T	TTTGA	2886.73	PASS	.	.
Chr2	4699536	.	AAGAT	A	2456.73	PASS	.	.
Chr2	4700546	.	TC	T	5163.73	PASS	.	.
Chr2	4701329	.	A	AAGT	2594.73	PASS	.	.
Chr2	4701330	.	C	CCTAGT	2636.73	PASS	.	.
Chr2	4701463	.	TTTGCAATGGTCTGCCTTCAAGAATGG	T	5104.73	PASS	.	.
Chr2	4701521	.	TAC	T	2705.73	PASS	.	.
Chr2	4702429	.	AACTG	A	1331.73	PASS	.	.
Chr2	4702436	.	GTT	G	1394.73	PASS	.	.
Chr2	4702459	.	ATT	A	1226.73	PASS	.	.
Chr2	4702492	.	AG	A	726.73	PASS	.	.
Chr2	4702535	.	CATT	C	360.73	PASS	.	.
Chr2	4702586	.	GT	G	840.73	PASS	.	.
Chr2	4702670	.	TGC	T	909.77	PASS	.	.
Chr2	4703116	.	TC	T	2535.73	PASS	.	.
Chr2	4703197	.	CGA	C	2451.73	PASS	.	.
Chr2	4703843	.	A	AGCCAC	98.25	PASS	.	.
Chr2	4703895	.	CT	C	457.73	PASS	.	.
Chr2	4704027	.	T	TG	1942.73	PASS	.	.
Chr2	4704472	.	GT	G	2791.73	PASS	.	.
Chr2	4704800	.	T	TGTTTG	5363.73	PASS	.	.
Chr2	4704801	.	A	ATGGAGAATAATTTGATATCAGTGAGTCTG	5314.73	PASS	.	.
Chr2	4705641	.	TC	T	82.77	PASS	.	.
Chr2	4706450	.	GT	G	2924.73	PASS	.	.
Chr2	4707217	.	TC	T	1078.73	PASS	.	.
Chr2	4707298	.	CGA	C	1362.73	PASS	.	.
Chr2	4707928	.	CCGT	C	2801.73	PASS	.	.
Chr2	4708043	.	GA	G	3049.73	PASS	.	.
Chr2	4708052	.	AG	A	3169.73	PASS	.	.
Chr2	4708081	.	G	GT	3257.73	PASS	.	.
Chr2	4708121	.	TCTC	T	1498.73	PASS	.	.
Chr2	4708125	.	T	TC	632.73	PASS	.	.
Chr2	4708568	.	C	CT	3116.73	PASS	.	.
Chr2	4711114	.	ATT	A	78.73	PASS	.	.
Chr2	4712374	.	GC	G	722.73	PASS	.	.
Chr2	4713975	.	T	TA	2976.73	PASS	.	.
Chr2	4713984	.	GT	G	3426.73	PASS	.	.
Chr2	4714273	.	AT	A	1678.73	PASS	.	.
Chr2	4714583	.	A	ACC	3617.73	PASS	.	.
Chr2	4714807	.	G	GC	4132.73	PASS	.	.
Chr2	4714819	.	C	CT	2917.73	PASS	.	.
Chr2	4721040	.	GA	G	708.73	PASS	.	.
Chr2	4721079	.	AC	A	1122.73	PASS	.	.
Chr2	4721278	.	TCA	T	1098.73	PASS	.	.
Chr2	4721353	.	C	CA	930.73	PASS	.	.
Chr2	4721369	.	C	CACT	975.73	PASS	.	.
Chr2	4721370	.	TAATCC	T	1047.73	PASS	.	.
Chr2	4721518	.	T	TGGA	837.73	PASS	.	.
Chr2	4721521	.	TCCA	T	660.73	PASS	.	.
Chr2	4722851	.	ACGT	A	3787.73	PASS	.	.
Chr2	4723277	.	T	TC	3990.73	PASS	.	.
Chr2	4724446	.	C	CTA	3255.73	PASS	.	.
Chr2	4725181	.	A	AG	4213.73	PASS	.	.
Chr2	4726358	.	C	CG	3452.73	PASS	.	.
Chr2	4727070	.	GGAGAAAACTAGATTTTGCC	G	4445.73	PASS	.	.
Chr2	4728778	.	GTCGAGTATACTCAA	G	2972.73	PASS	.	.
Chr2	4728945	.	AT	A	2171.73	PASS	.	.
Chr2	4729055	.	GA	G	189.73	PASS	.	.
Chr2	4729124	.	TC	T	584.73	PASS	.	.
Chr2	4729659	.	T	TG	3498.73	PASS	.	.
Chr2	4731520	.	CGACACTCTTATT	C	5497.73	PASS	.	.
Chr2	4732779	.	AT	A	3107.73	PASS	.	.
Chr2	4733021	.	A	AATAC	5494.73	PASS	.	.
Chr2	4733024	.	G	GGGAAAACTAAAAATTAATGATAATACAGAGAATA	6984.73	PASS	.	.
Chr2	4733030	.	G	GAATACTATGATTTGACGATAATACCGAGAAACCAAGGA	6677.73	PASS	.	.
Chr2	4733667	.	A	AT	1757.73	PASS	.	.
Chr2	4735149	.	A	ATT	3679.73	PASS	.	.
Chr2	4735605	.	ATCGCT	A	18.79	PASS	.	.
Chr2	4736011	.	TTG	T	207.73	PASS	.	.
Chr2	4736310	.	TG	T	25.78	PASS	.	.
Chr2	4736699	.	TC	T	4762.73	PASS	.	.
Chr2	4737040	.	CA	C	15.85	PASS	.	.
Chr2	4737329	.	GGA	G	2268.73	PASS	.	.
Chr2	4737379	.	TTG	T	1010.73	PASS	.	.
Chr2	4737599	.	A	AT	277.77	PASS	.	.
Chr2	4737699	.	CTT	C	1105.73	PASS	.	.
Chr2	4738690	.	TGATTTCTGGGCCAATGAAAGAGGAGTTGTTTCCCAAGATTTCCATCTGTGCCTTATGGTAGCCG	T	3990.73	PASS	.	.
Chr2	4739461	.	ATTTGTTACTTGGGAGAGCTCCATTCTTGCCTTTTGGGGAGAAAGGCGGTTTTGACGGTGACGCTTTTGGGGAAGTTTTGGGCGGCTC	A	2966.73	PASS	.	.
Chr2	4741002	.	AG	A	2944.73	PASS	.	.
Chr2	4742835	.	T	TA	3186.76	PASS	.	.
Chr2	4743176	.	GAA	G	2174.73	PASS	.	.
Chr2	4743284	.	A	AC	3931.73	PASS	.	.
Chr2	4743336	.	GA	G	2616.73	PASS	.	.
Chr2	4743801	.	CATAT	C	5596.73	PASS	.	.
Chr2	4743936	.	A	AATAT	5923.73	PASS	.	.
Chr2	4745019	.	GCCATTAAC	G	3890.73	PASS	.	.
Chr2	4745330	.	G	GGTC	3787.73	PASS	.	.
Chr2	4745331	.	A	ACTTTTTC	3787.73	PASS	.	.
Chr2	4746588	.	C	CCAA	4188.73	PASS	.	.
Chr2	4746837	.	AT	A	1490.73	PASS	.	.
Chr2	4747530	.	G	GTT	4017.73	PASS	.	.
Chr2	4747749	.	AC	A	4424.73	PASS	.	.
Chr2	4748018	.	TC	T	3195.79	PASS	.	.
Chr2	4748218	.	AAAATCGACGTTTTCTCCCCAAAACCGT	A	2581.73	PASS	.	.
Chr2	4748469	.	AT	A	4405.73	PASS	.	.
Chr2	4748842	.	AT	A	4486.73	PASS	.	.
Chr2	4749217	.	AG	A	4695.73	PASS	.	.
Chr2	4750122	.	C	CT	2770.73	PASS	.	.
Chr2	4751832	.	AG	A	5631.73	PASS	.	.
Chr2	4754443	.	CCG	C	72.73	PASS	.	.
Chr2	4755089	.	TATC	T	3185.79	PASS	.	.
Chr2	4755598	.	AT	A	3485.73	PASS	.	.
Chr2	4756124	.	TCCAA	T	83.73	PASS	.	.
Chr2	4756235	.	GT	G	3645.73	PASS	.	.
Chr2	4756348	.	TCCCACCAAC	T	23.75	PASS	.	.
Chr2	4758092	.	T	TG	4633.73	PASS	.	.
Chr2	4758481	.	C	CA	4001.73	PASS	.	.
Chr2	4758596	.	C	CT	1454.73	PASS	.	.
Chr2	4758597	.	TA	T	12.96	PASS	.	.
Chr2	4758605	.	ATT	A	5005.73	PASS	.	.
Chr2	4759272	.	G	GTT	2790.73	PASS	.	.
Chr2	4761870	.	G	GT	2339.73	PASS	.	.
Chr2	4762098	.	AT	A	2473.73	PASS	.	.
Chr2	4762376	.	AT	A	3047.73	PASS	.	.
Chr2	4762704	.	G	GA	5153.73	PASS	.	.
Chr2	4763499	.	T	TAAAGTAAAGAACTTGCAC	7100.73	PASS	.	.
Chr2	4763607	.	G	GT	2486.73	PASS	.	.
Chr2	4764141	.	GTTTATCCTTGAT	G	6649.73	PASS	.	.
Chr2	4764649	.	A	ATT	5042.73	PASS	.	.
Chr2	4764650	.	A	ATATACTTAATAAC	5043.73	PASS	.	.
Chr2	4764709	.	TTTTG	T	2114.73	PASS	.	.
Chr2	4766487	.	G	GTTTACTTA	2887.73	PASS	.	.
Chr2	4766591	.	AC	A	2522.73	PASS	.	.
Chr2	4767014	.	G	GAA	2756.73	PASS	.	.
Chr2	4767044	.	G	GAAGAAGAAGAAGA	4863.73	PASS	.	.
Chr2	4767137	.	G	GT	2753.73	PASS	.	.
Chr2	4767972	.	A	AC	4160.77	PASS	.	.
Chr2	4768357	.	T	TTAA	3591.73	PASS	.	.
Chr2	4768527	.	T	TC	2251.73	PASS	.	.
Chr2	4768618	.	T	TCA	2734.73	PASS	.	.
Chr2	4768620	.	GAT	G	2734.73	PASS	.	.
Chr2	4768706	.	GT	G	18.79	PASS	.	.
Chr2	4771429	.	GT	G	2436.73	PASS	.	.
Chr2	4772490	.	C	CT	2871.73	PASS	.	.
Chr2	4774978	.	TA	T	2014.73	PASS	.	.
Chr2	4775318	.	TTATATATATATATATATATATATATATATATATATATATATA	T	3337.73	PASS	.	.
Chr2	4775752	.	GA	G	5079.73	PASS	.	.
Chr2	4776405	.	C	CA	846.73	PASS	.	.
Chr2	4776560	.	TA	T	126.73	PASS	.	.
Chr2	4777722	.	C	CA	2271.73	PASS	.	.
Chr2	4777892	.	C	CT	2062.73	PASS	.	.
Chr2	4779843	.	ATAGGGGATGTCGATGTAGCTT	A	3397.73	PASS	.	.
Chr2	4780091	.	TAACAGGTAAATAAAAGTGCAATC	T	4033.73	PASS	.	.
Chr2	4780931	.	AT	A	706.73	PASS	.	.
Chr2	4781229	.	C	CTGGATCGAGTGGA	4285.73	PASS	.	.
Chr2	4781362	.	A	AAGAG	4732.73	PASS	.	.
Chr2	4783400	.	AT	A	1810.73	PASS	.	.
Chr2	4784797	.	T	TAGGAAAGTCTTCTAGGGCAAATTTCTGGGCTGATCGACACCAGGAGTGTGTTGATCGACACC	5570.73	PASS	.	.
Chr2	4785018	.	T	TATCATATGAAGTTAATAGGAAATTTTGTTTCAAAGTTGTATTATGTATTTTATTTGGTATGTAAATATTATGTTTGTATTAG	5577.73	PASS	.	.
Chr2	4785781	.	AAGT	A	5454.73	PASS	.	.
Chr2	4786184	.	GC	G	4474.73	PASS	.	.
Chr2	4786571	.	TA	T	3837.73	PASS	.	.
Chr2	4789045	.	GATGCATCAAAATCCAAGCCCATGGTGGTTCGTCCACCACCCCC	G	3115.73	PASS	.	.
Chr2	4789554	.	A	AGTCTAACCCAAAAAAATAGAAACGATTGG	4807.73	PASS	.	.
Chr2	4789748	.	T	TG	2512.73	PASS	.	.
Chr2	4790602	.	A	AT	6131.73	PASS	.	.
Chr2	4790733	.	AT	A	5645.73	PASS	.	.
Chr2	4793098	.	T	TG	2781.73	PASS	.	.
Chr2	4793183	.	TAA	T	3827.73	PASS	.	.
Chr2	4794130	.	C	CAA	3247.73	PASS	.	.
Chr2	4794253	.	T	TTA	3178.72	PASS	.	.
Chr2	4794318	.	C	CATGTAATTAGTTACATAATTAACGGAT	3928.73	PASS	.	.
Chr2	4794596	.	AATATATATATATATAT	A	3932.73	PASS	.	.
Chr2	4795146	.	TA	T	1526.73	PASS	.	.
Chr2	4795286	.	TG	T	2962.73	PASS	.	.
Chr2	4795526	.	G	GA	3529.73	PASS	.	.
Chr2	4796789	.	A	AT	2926.73	PASS	.	.
Chr2	4797010	.	CA	C	2232.73	PASS	.	.
Chr2	4797346	.	C	CA	2499.73	PASS	.	.
Chr2	4797840	.	AG	A	751.73	PASS	.	.
Chr2	4799170	.	A	AG	6423.73	PASS	.	.
Chr2	4799363	.	TA	T	3017.73	PASS	.	.
Chr2	4802713	.	T	TTA	3195.79	PASS	.	.
Chr2	4804362	.	C	CA	2402.73	PASS	.	.
Chr2	4804541	.	GT	G	4402.73	PASS	.	.
Chr2	4804954	.	T	TGGC	5939.73	PASS	.	.
Chr2	4805046	.	A	AT	5331.73	PASS	.	.
Chr2	4806950	.	G	GAAAAAACTCTTATGTTCTTTGCAAATCAATACAGTAC	7490.73	PASS	.	.
Chr2	4807464	.	GT	G	1917.73	PASS	.	.
Chr2	4807800	.	T	TA	1995.73	PASS	.	.
Chr2	4807942	.	CTT	C	4372.73	PASS	.	.
Chr2	4808082	.	T	TAATTGAAA	4785.73	PASS	.	.
Chr2	4809895	.	T	TCTCCAGATCCTCTTTCGCAGAATCTCTGAAGTTTTTAGTGTTTGTCATGC	3685.73	PASS	.	.
Chr2	4810787	.	G	GCAAGGAAGGAAAAAGAACGCCTTCAATCTGA	3384.73	PASS	.	.
Chr2	4813497	.	TCAACCCACTTCGAGAAGTAGGAATCTGACTC	T	2783.73	PASS	.	.
Chr2	4813581	.	C	CG	1694.73	PASS	.	.
Chr2	4813983	.	A	ATC	3093.73	PASS	.	.
Chr2	4813985	.	ATT	A	3093.73	PASS	.	.
Chr2	4814377	.	C	CCTGCAGGTTGCGTACACCCACTCCAATTAT	663.73	PASS	.	.
Chr2	4814787	.	ACCGCTAAGG	A	414.73	PASS	.	.
Chr2	4814803	.	TC	T	3420.73	PASS	.	.
Chr2	4815409	.	T	TCG	2842.73	PASS	.	.
Chr2	4815410	.	ATG	A	2842.73	PASS	.	.
Chr2	4815705	.	C	CA	2292.73	PASS	.	.
Chr2	4815764	.	TAACA	T	2597.73	PASS	.	.
Chr2	4816055	.	C	CCGAGA	1222.73	PASS	.	.
Chr2	4816057	.	T	TGA	1250.73	PASS	.	.
Chr2	4816058	.	C	CG	1278.73	PASS	.	.
Chr2	4816060	.	TAACAACTC	T	1278.73	PASS	.	.
Chr2	4816192	.	TG	T	2028.73	PASS	.	.
Chr2	4816564	.	C	CG	367.73	PASS	.	.
Chr2	4816846	.	T	TC	726.73	PASS	.	.
Chr2	4816893	.	GTTTTTTTTGAAATAGGGGGAGGAGAAGACTTTGGTGTAGCATTAAAA	G	2098.73	PASS	.	.
Chr2	4817069	.	AT	A	2258.73	PASS	.	.
Chr2	4817163	.	T	TCAG	2437.73	PASS	.	.
Chr2	4817311	.	AC	A	1478.73	PASS	.	.
Chr2	4817529	.	TCGGGGGCCG	T	385.73	PASS	.	.
Chr2	4817984	.	G	GC	2750.73	PASS	.	.
Chr2	4820637	.	TG	T	5169.73	PASS	.	.
Chr2	4822455	.	CGTCAAACAATTGATCAAAT	C	2714.73	PASS	.	.
Chr2	4822529	.	ATAGAAAG	A	4853.73	PASS	.	.
Chr2	4823521	.	TC	T	30.73	PASS	.	.
Chr2	4823569	.	TG	T	158.73	PASS	.	.
Chr2	4824688	.	T	TG	4692.73	PASS	.	.
Chr2	4827294	.	CCCA	C	1119.73	PASS	.	.
Chr2	4827328	.	CTT	C	1013.73	PASS	.	.
Chr2	4827425	.	T	TACATAAACTTCTAATATGCATATCCAAACACAATTTG	80.73	PASS	.	.
Chr2	4830041	.	CA	C	1562.73	PASS	.	.
Chr2	4831347	.	T	TTTC	1476.73	PASS	.	.
Chr2	4832856	.	TA	T	2147.73	PASS	.	.
Chr2	4833065	.	T	TGATG	5252.73	PASS	.	.
Chr2	4833917	.	GT	G	1858.73	PASS	.	.
Chr2	4834537	.	CTT	C	5159.73	PASS	.	.
Chr2	4835878	.	G	GAATTCCACCATAGACATGCACTTC	5171.73	PASS	.	.
Chr2	4836104	.	CT	C	36.73	PASS	.	.
Chr2	4838547	.	CT	C	5806.77	PASS	.	.
Chr2	4838675	.	T	TCG	3215.74	PASS	.	.
Chr2	4838676	.	A	ACACCACACCTGTGTCGATC	3215.74	PASS	.	.
Chr2	4840103	.	CG	C	265.73	PASS	.	.
Chr2	4840327	.	A	AG	452.73	PASS	.	.
Chr2	4843212	.	G	GTC	199.73	PASS	.	.
Chr2	4843213	.	CTA	C	199.73	PASS	.	.
Chr2	4843727	.	TTG	T	4217.73	PASS	.	.
Chr2	4843879	.	TCC	T	5030.73	PASS	.	.
Chr2	4845159	.	T	TATGGAACAGTCATTCTTAAAAACAACA	2534.73	PASS	.	.
Chr2	4846174	.	T	TGATCGACACCAACATGGTATC	4278.73	PASS	.	.
Chr2	4846654	.	A	AT	288.73	PASS	.	.
Chr2	4846660	.	A	AAAAT	213.73	PASS	.	.
Chr2	4846704	.	AG	A	69.73	PASS	.	.
Chr2	4848711	.	CAA	C	371.73	PASS	.	.
Chr2	4848997	.	AAAACGTC	A	5164.73	PASS	.	.
Chr2	4850140	.	G	GTT	4901.77	PASS	.	.
Chr2	4850163	.	T	TAAG	4856.73	PASS	.	.
Chr2	4850295	.	GA	G	4158.73	PASS	.	.
Chr2	4850627	.	T	TA	3553.73	PASS	.	.
Chr2	4850940	.	CA	C	3875.73	PASS	.	.
Chr2	4851451	.	G	GC	2958.73	PASS	.	.
Chr2	4851532	.	C	CGAT	1252.73	PASS	.	.
Chr2	4851534	.	T	TTCAAGTGAGA	1255.73	PASS	.	.
Chr2	4851537	.	T	TCGGA	1087.73	PASS	.	.
Chr2	4851538	.	T	TTGTCGATCTTCCCATTAAGATATATGTAGACAGCATCAAACTTGCCATTAAACTCCACAACGAGTTTTGTTTGGCTATCA	1042.73	PASS	.	.
Chr2	4852188	.	AC	A	3599.73	PASS	.	.
Chr2	4853737	.	A	AG	4101.73	PASS	.	.
Chr2	4853948	.	AG	A	3742.73	PASS	.	.
Chr2	4854548	.	CA	C	2424.73	PASS	.	.
Chr2	4855249	.	GA	G	5012.73	PASS	.	.
Chr2	4856492	.	G	GAT	5249.73	PASS	.	.
Chr2	4856497	.	G	GCAAAGGCAAGCATTTTAT	5812.73	PASS	.	.
Chr2	4856502	.	A	AG	5264.73	PASS	.	.
Chr2	4856503	.	T	TA	5242.73	PASS	.	.
Chr2	4856617	.	CCATCAACGACCTCTGAAAATACCCTTTTA	C	4842.73	PASS	.	.
Chr2	4856849	.	C	CAG	4275.73	PASS	.	.
Chr2	4856904	.	AAG	A	5043.73	PASS	.	.
Chr2	4857824	.	TG	T	3368.73	PASS	.	.
Chr2	4858505	.	C	CA	4633.73	PASS	.	.
Chr2	4858705	.	TG	T	5754.73	PASS	.	.
Chr2	4859059	.	C	CT	4933.73	PASS	.	.
Chr2	4859254	.	GA	G	4414.73	PASS	.	.
Chr2	4859446	.	TTATA	T	2571.73	PASS	.	.
Chr2	4859778	.	CT	C	2586.73	PASS	.	.
Chr2	4859874	.	G	GC	3050.73	PASS	.	.
Chr2	4860333	.	T	TTATATTATG	4030.73	PASS	.	.
Chr2	4860623	.	GCCC	G	4415.73	PASS	.	.
Chr2	4860728	.	CA	C	1891.73	PASS	.	.
Chr2	4860888	.	CA	C	4641.73	PASS	.	.
Chr2	4861484	.	A	ATT	1925.73	PASS	.	.
Chr2	4861973	.	GT	G	1062.73	PASS	.	.
Chr2	4862075	.	AG	A	1133.73	PASS	.	.
Chr2	4862199	.	A	AT	573.73	PASS	.	.
Chr2	4863120	.	T	TC	2205.73	PASS	.	.
Chr2	4863153	.	G	GTT	2468.73	PASS	.	.
Chr2	4863251	.	A	AT	2831.73	PASS	.	.
Chr2	4863379	.	A	AT	1760.73	PASS	.	.
Chr2	4863441	.	A	AT	3188.80	PASS	.	.
Chr2	4863723	.	G	GA	47.73	PASS	.	.
Chr2	4864361	.	TA	T	1046.73	PASS	.	.
Chr2	4864475	.	G	GTT	657.73	PASS	.	.
Chr2	4864477	.	AAC	A	654.73	PASS	.	.
Chr2	4865019	.	AG	A	18.79	PASS	.	.
Chr2	4865217	.	C	CA	2408.73	PASS	.	.
Chr2	4865250	.	TC	T	4763.73	PASS	.	.
Chr2	4865252	.	TAGATC	T	4595.73	PASS	.	.
Chr2	4865405	.	CT	C	2637.73	PASS	.	.
Chr2	4865546	.	GGAGAAGA	G	1450.73	PASS	.	.
Chr2	4865583	.	GAAGATGA	G	3318.77	PASS	.	.
Chr2	4865714	.	CA	C	129.73	PASS	.	.
Chr2	4865830	.	A	AT	108.73	PASS	.	.
Chr2	4865902	.	A	AT	3391.73	PASS	.	.
Chr2	4866148	.	T	TC	416.73	PASS	.	.
Chr2	4866435	.	TG	T	3260.73	PASS	.	.
Chr2	4866729	.	AT	A	2000.73	PASS	.	.
Chr2	4866895	.	CA	C	228.73	PASS	.	.
Chr2	4866966	.	T	TA	676.73	PASS	.	.
Chr2	4867113	.	TG	T	1649.73	PASS	.	.
Chr2	4867179	.	GT	G	1809.73	PASS	.	.
Chr2	4867190	.	CGT	C	1968.73	PASS	.	.
Chr2	4868096	.	CT	C	979.73	PASS	.	.
Chr2	4868146	.	TC	T	4341.73	PASS	.	.
Chr2	4869219	.	GA	G	3143.73	PASS	.	.
Chr2	4869365	.	T	TAG	4339.73	PASS	.	.
Chr2	4869739	.	ATATTATTAT	A	3250.73	PASS	.	.
Chr2	4870097	.	TG	T	2586.73	PASS	.	.
Chr2	4870149	.	G	GTA	3596.73	PASS	.	.
Chr2	4870288	.	A	AT	4501.73	PASS	.	.
Chr2	4870381	.	A	AGC	4057.73	PASS	.	.
Chr2	4870447	.	T	TATA	3416.73	PASS	.	.
Chr2	4870561	.	AT	A	2542.73	PASS	.	.
Chr2	4870817	.	C	CAA	2544.73	PASS	.	.
Chr2	4870944	.	T	TGAGTATCACCGATGTACATGCTCA	4548.73	PASS	.	.
Chr2	4870959	.	T	TAAAGAAAAATAAAG	4848.73	PASS	.	.
Chr2	4871025	.	A	AAC	4890.73	PASS	.	.
Chr2	4871033	.	ATC	A	4812.73	PASS	.	.
Chr2	4871257	.	C	CAA	1789.73	PASS	.	.
Chr2	4871311	.	G	GCT	1482.73	PASS	.	.
Chr2	4879633	.	TC	T	277.77	PASS	.	.
Chr2	4879976	.	TC	T	168.87	PASS	.	.
Chr2	4880036	.	C	CG	98.25	PASS	.	.
Chr2	4882137	.	TGAAGG	T	53.70	PASS	.	.
Chr2	4889111	.	G	GA	4250.73	PASS	.	.
Chr2	4889590	.	C	CT	1447.73	PASS	.	.
Chr2	4889631	.	T	TATTA	1402.73	PASS	.	.
Chr2	4889689	.	TTG	T	637.73	PASS	.	.
Chr2	4889702	.	GTA	G	682.73	PASS	.	.
Chr2	4889769	.	AGATAGTT	A	1447.73	PASS	.	.
Chr2	4894749	.	GGT	G	1995.73	PASS	.	.
Chr2	4895148	.	T	TC	3583.73	PASS	.	.
Chr2	4895897	.	C	CGGGG	998.73	PASS	.	.
Chr2	4896716	.	CT	C	3430.73	PASS	.	.
Chr2	4897308	.	CA	C	2047.73	PASS	.	.
Chr2	4898503	.	AT	A	4778.73	PASS	.	.
Chr2	4898784	.	TCGGCTGAACCGTCTCTC	T	3006.73	PASS	.	.
Chr2	4899029	.	T	TCCATATCCTCTGCCCCCTCATTAGCATTGTGGACATTCTGATCTGGAACTCCGTTTTCCTCATCTTCATTGATCTCACGAATTATGACTCCTTGGTTGTGGTGCTCCGCAGGGGGAAGATCGTCTTCATCATTGTCA	1511.73	PASS	.	.
Chr2	4901598	.	GTT	GT	684.73	PASS	.	.
Chr2	4906833	.	TGG	T	98.25	PASS	.	.
Chr2	4906837	.	ATTATG	A	98.25	PASS	.	.
Chr2	4906844	.	CCA	C	98.25	PASS	.	.
Chr2	4906865	.	AAT	A	54.52	PASS	.	.
Chr2	4906872	.	AAC	A	53.70	PASS	.	.
Chr2	4906876	.	TG	T	53.70	PASS	.	.
Chr2	4908031	.	GA	G	116.87	PASS	.	.
Chr2	4908674	.	GGT	G	53.70	PASS	.	.
Chr2	4910752	.	CGTATAA	C	583.73	PASS	.	.
Chr2	4911556	.	GA	G	13.95	PASS	.	.
Chr2	4911621	.	CA	C	74.73	PASS	.	.
Chr2	4913856	.	G	GAGAAGA	1425.73	PASS	.	.
Chr2	4914279	.	ATAATAGT	A	1276.73	PASS	.	.
Chr2	4914287	.	CGCAT	C	1267.73	PASS	.	.
Chr2	4914737	.	ATACATCTTCATCTTCTACTTCATCTTCGTCCGAGGACGATAAAT	A	197.73	PASS	.	.
Chr2	4917833	.	TG	T	242.73	PASS	.	.
Chr2	4923754	.	T	TCCG	367.74	PASS	.	.
Chr2	4923755	.	T	TCCGATTTTAATGAAAGTTAGATCTTGAC	367.74	PASS	.	.
Chr2	4924010	.	CCAGATTTGGGTA	C	817.73	PASS	.	.
Chr2	4924064	.	TA	T	403.74	PASS	.	.
Chr2	4925321	.	TTGACCAACGACTAATTAACCACAAC	T	187.87	PASS	.	.
Chr2	4926440	.	GA	G	149.77	PASS	.	.
Chr2	4928111	.	T	TC	550.73	PASS	.	.
Chr2	4928885	.	C	CGAA	845.73	PASS	.	.
Chr2	4932863	.	AGTC	A	143	PASS	.	.
Chr2	4933567	.	C	CG	1777.73	PASS	.	.
Chr2	4935790	.	G	GT	143	PASS	.	.
Chr2	4935921	.	AC	A	11.08	PASS	.	.
Chr2	4936184	.	GACAAGAAGTTTTTATCT	G	1587.73	PASS	.	.
Chr2	4936186	.	CAAG	C	920.77	PASS	.	.
Chr2	4936789	.	TG	T	1286.73	PASS	.	.
Chr2	4936881	.	CT	C	772.73	PASS	.	.
Chr2	4941451	.	AT	A	1130.73	PASS	.	.
Chr2	4941801	.	CAGCG	C	5244.73	PASS	.	.
Chr2	4941941	.	ATAT	A	4678.73	PASS	.	.
Chr2	4942206	.	T	TTA	4164.73	PASS	.	.
Chr2	4942464	.	CATATAT	C	4373.73	PASS	.	.
Chr2	4942504	.	GA	G	27.74	PASS	.	.
Chr2	4942517	.	T	TA	36.73	PASS	.	.
Chr2	4942628	.	AAT	A	495.73	PASS	.	.
Chr2	4942767	.	G	GA	1795.73	PASS	.	.
Chr2	4942852	.	TAA	T	73.73	PASS	.	.
Chr2	4942880	.	GA	G	3191.02	PASS	.	.
Chr2	4943170	.	G	GA	2148.73	PASS	.	.
Chr2	4943461	.	TTTTAAAAAATAGGC	T	4593.73	PASS	.	.
Chr2	4943595	.	ATAAT	A	4974.73	PASS	.	.
Chr2	4943659	.	AACAG	A	113.73	PASS	.	.
Chr2	4943669	.	AAAG	A	137.73	PASS	.	.
Chr2	4943673	.	TA	T	143.73	PASS	.	.
Chr2	4943849	.	A	AAAAC	1257.73	PASS	.	.
Chr2	4943895	.	TGA	T	1283.73	PASS	.	.
Chr2	4945058	.	AC	A	4050.73	PASS	.	.
Chr2	4945269	.	G	GAACAAT	5710.73	PASS	.	.
Chr2	4945272	.	C	CGTGACTTGGTGCATGCAAAATAATTTCTCTCTTTAGTG	6910.73	PASS	.	.
Chr2	4945325	.	T	TG	5263.73	PASS	.	.
Chr2	4945800	.	TC	T	2648.73	PASS	.	.
Chr2	4945809	.	TAAA	T	2602.73	PASS	.	.
Chr2	4945870	.	TTTTGGGTA	T	3218.75	PASS	.	.
Chr2	4945979	.	TCATC	T	4024.73	PASS	.	.
Chr2	4948073	.	GT	G	2921.73	PASS	.	.
Chr2	4948485	.	C	CT	5402.73	PASS	.	.
Chr2	4948531	.	TA	T	2713.73	PASS	.	.
Chr2	4948636	.	G	GT	3408.73	PASS	.	.
Chr2	4949171	.	AT	A	2302.73	PASS	.	.
Chr2	4949403	.	TC	T	232.80	PASS	.	.
Chr2	4950133	.	G	GT	804.73	PASS	.	.
Chr2	4951003	.	TCTAA	T	484.73	PASS	.	.
Chr2	4951196	.	CAA	C	579.73	PASS	.	.
Chr2	4951662	.	T	TC	2609.73	PASS	.	.
Chr2	4952185	.	TCATCAAGTG	T	2317.73	PASS	.	.
Chr2	4953228	.	T	TACTCGGCCCAGACC	4267.73	PASS	.	.
Chr2	4954026	.	AT	A	1035.73	PASS	.	.
Chr2	4954166	.	G	GGAA	3255.73	PASS	.	.
Chr2	4954192	.	T	TAC	3363.73	PASS	.	.
Chr2	4954471	.	AAG	A	588.73	PASS	.	.
Chr2	4954554	.	TAGC	T	670.73	PASS	.	.
Chr2	4954606	.	GAGTCAT	G	60.73	PASS	.	.
Chr2	4954946	.	ATGGAGCATT	A	3504.73	PASS	.	.
Chr2	4955297	.	C	CA	1889.73	PASS	.	.
Chr2	4955607	.	TTGAC	T	1263.73	PASS	.	.
Chr2	4955666	.	C	CGA	1625.73	PASS	.	.
Chr2	4955668	.	CTT	C	1613.73	PASS	.	.
Chr2	4955770	.	GTA	G	1982.73	PASS	.	.
Chr2	4955926	.	CT	C	1551.73	PASS	.	.
Chr2	4956080	.	TG	T	357.77	PASS	.	.
Chr2	4956099	.	AT	A	46.73	PASS	.	.
Chr2	4957437	.	T	TA	234.73	PASS	.	.
Chr2	4957563	.	G	GTT	1595.73	PASS	.	.
Chr2	4957634	.	T	TTTGCA	322.73	PASS	.	.
Chr2	4957958	.	ACT	A	4566.73	PASS	.	.
Chr2	4958919	.	TGC	T	2137.73	PASS	.	.
Chr2	4958950	.	C	CTT	4111.73	PASS	.	.
Chr2	4959931	.	GT	G	1924.73	PASS	.	.
Chr2	4962011	.	AT	A	2113.73	PASS	.	.
Chr2	4962569	.	CAAATCTCCTTCACATGACAA	C	4366.73	PASS	.	.
Chr2	4963025	.	A	AT	4103.73	PASS	.	.
Chr2	4964522	.	CA	C	4226.73	PASS	.	.
Chr2	4964588	.	A	AT	2058.73	PASS	.	.
Chr2	4964902	.	A	AG	682.73	PASS	.	.
Chr2	4964905	.	CA	C	502.73	PASS	.	.
Chr2	4965303	.	AAT	A	1246.73	PASS	.	.
Chr2	4965533	.	AT	A	2818.73	PASS	.	.
Chr2	4966253	.	AAT	A	2115.73	PASS	.	.
Chr2	4966483	.	AT	A	591.50	PASS	.	.
Chr2	4968651	.	C	CTT	3789.73	PASS	.	.
Chr2	4970950	.	G	GCC	1593.73	PASS	.	.
Chr2	4971518	.	AATCT	A	4655.73	PASS	.	.
Chr2	4972353	.	GA	G	3300.73	PASS	.	.
Chr2	4972709	.	TC	T	525.73	PASS	.	.
Chr2	4972820	.	TG	T	489.73	PASS	.	.
Chr2	4972911	.	A	AT	344.73	PASS	.	.
Chr2	4973934	.	TAG	T	3895.73	PASS	.	.
Chr2	4974069	.	CAATGGAGGCGGGTCACGAGGCGTCGGAG	C	4051.73	PASS	.	.
Chr2	4974501	.	G	GA	4922.73	PASS	.	.
Chr2	4975072	.	C	CT	2737.73	PASS	.	.
Chr2	4975283	.	T	TG	3183.75	PASS	.	.
Chr2	4977489	.	CG	C	1592.73	PASS	.	.
Chr2	4977919	.	C	CA	3992.73	PASS	.	.
Chr2	4978566	.	A	AGCCCACATACGCGAATGGGTATTTGGGCTAGATAAGCCCAGTCACTTGATGCAGGGAGATAAGCGAAT	1199.73	PASS	.	.
Chr2	4981766	.	CAGGTCTGCATAGACGAATCATATCCCAA	C	1582.73	PASS	.	.
Chr2	4982454	.	A	AG	2518.73	PASS	.	.
Chr2	4982744	.	TA	T	1241.73	PASS	.	.
Chr2	4983089	.	TCC	T	42.73	PASS	.	.
Chr2	4983273	.	ACGTCG	A	1432.73	PASS	.	.
Chr2	4983571	.	GT	G	1474.73	PASS	.	.
Chr2	4984143	.	TCTGGCCAACAATG	T	2052.73	PASS	.	.
Chr2	4984544	.	A	AC	2056.73	PASS	.	.
Chr2	4986429	.	GCC	G	2084.73	PASS	.	.
Chr2	4987334	.	CTACCTCACTTCT	C	1776.73	PASS	.	.
Chr2	4987904	.	GCTGTCTCGATAACTCGTAC	G	2382.73	PASS	.	.
Chr2	4987926	.	TTTTTAAACCAAAGAAAATATAACGGAACTCGTATCTATAGGCAGATC	T	2381.73	PASS	.	.
Chr2	4989125	.	AAATAAAGGCGAGATTTTTCTACGTCTACAAAACAAAGCGCAGTAAAT	A	1857.73	PASS	.	.
Chr2	4989552	.	GA	G	36.70	PASS	.	.
Chr2	4990134	.	G	GTC	4276.73	PASS	.	.
Chr2	4990136	.	CAA	C	4248.73	PASS	.	.
Chr2	4990379	.	A	AC	468.73	PASS	.	.
Chr2	4990600	.	GC	G	3833.73	PASS	.	.
Chr2	4990639	.	AT	A	4401.73	PASS	.	.
Chr2	4990789	.	AT	A	285.73	PASS	.	.
Chr2	4992128	.	TC	T	1626.73	PASS	.	.
Chr2	4992197	.	TC	T	1307.73	PASS	.	.
Chr2	4993160	.	CCG	C	2501.73	PASS	.	.
Chr2	4994046	.	TCC	T	714.73	PASS	.	.
Chr2	4994082	.	GCAAA	G	513.73	PASS	.	.
Chr2	4994097	.	AG	A	492.73	PASS	.	.
Chr2	4994113	.	ACGGC	A	326.73	PASS	.	.
Chr2	4994122	.	TTA	T	300.73	PASS	.	.
Chr2	4994134	.	GC	G	90.73	PASS	.	.
Chr2	4994218	.	CT	C	3149.77	PASS	.	.
Chr2	4994281	.	TAG	T	984.73	PASS	.	.
Chr2	4994302	.	TTC	T	1542.73	PASS	.	.
Chr2	4995452	.	T	TC	1912.73	PASS	.	.
Chr2	4998675	.	G	GTT	2473.73	PASS	.	.
Chr2	4999101	.	AATGAGGAAGAGCCTCACGGAG	A	4729.73	PASS	.	.
Chr2	4999893	.	A	AT	2359.73	PASS	.	.
Chr2	5000284	.	C	CT	3530.73	PASS	.	.
Chr2	5000572	.	CA	C	748.73	PASS	.	.
Chr2	5000983	.	A	AT	1144.73	PASS	.	.
Chr2	5002057	.	GT	G	4549.73	PASS	.	.
Chr2	5002640	.	AG	A	403.73	PASS	.	.
Chr2	5002670	.	CAAATTTCTTGTAGTGAAACA	C	5092.73	PASS	.	.
Chr2	5003228	.	CGAAAGA	C	4417.73	PASS	.	.
Chr2	5003291	.	GAGAATTGTAATGGATGTAAGA	G	3060.73	PASS	.	.
Chr2	5003423	.	G	GA	3832.73	PASS	.	.
Chr2	5003432	.	AAC	A	4125.73	PASS	.	.
Chr2	5004297	.	A	AT	2271.73	PASS	.	.
Chr2	5004748	.	C	CTT	3464.73	PASS	.	.
Chr2	5004896	.	C	CAGTTGCCTATTTTAT	5246.73	PASS	.	.
Chr2	5005941	.	A	AT	1535.73	PASS	.	.
Chr2	5006352	.	CA	C	6167.73	PASS	.	.
Chr2	5007613	.	C	CT	6314.73	PASS	.	.
Chr2	5007616	.	G	GCCAT	6468.73	PASS	.	.
Chr2	5008002	.	T	TA	5543.73	PASS	.	.
Chr2	5008165	.	A	ACT	2083.73	PASS	.	.
Chr2	5008183	.	CTGT	C	1556.73	PASS	.	.
Chr2	5008231	.	TGG	T	4067.73	PASS	.	.
Chr2	5009161	.	CA	C	2062.73	PASS	.	.
Chr2	5009457	.	TC	T	3195.79	PASS	.	.
Chr2	5010546	.	TC	T	3667.73	PASS	.	.
Chr2	5010709	.	AC	A	2083.73	PASS	.	.
Chr2	5011292	.	TA	T	2118.73	PASS	.	.
Chr2	5011673	.	G	GTA	4501.73	PASS	.	.
Chr2	5013115	.	T	TG	3902.73	PASS	.	.
Chr2	5015726	.	GATATATCAGGC	G	423.73	PASS	.	.
Chr2	5016220	.	C	CA	1538.73	PASS	.	.
Chr2	5016256	.	A	AG	1679.73	PASS	.	.
Chr2	5016258	.	A	AACAC	1601.73	PASS	.	.
Chr2	5016276	.	ATAG	A	1408.73	PASS	.	.
Chr2	5016347	.	A	ACGCCAACTTGATTGCTCGAGTAATTGCACGATACACTTAACAGAGAGATAGTATATACGAGGTC	201.73	PASS	.	.
Chr2	5018116	.	A	AT	4016.73	PASS	.	.
Chr2	5018157	.	G	GT	1620.77	PASS	.	.
Chr2	5018223	.	TC	T	1154.73	PASS	.	.
Chr2	5018621	.	CTTT	C	4816.73	PASS	.	.
Chr2	5018746	.	T	TA	2288.73	PASS	.	.
Chr2	5018780	.	G	GA	3247.73	PASS	.	.
Chr2	5018807	.	CTTTCGTACCATTTTTTAATAATTGATTATATTTTTCTTCTTTTCTTTTTCCTGACAACGCTCTACTCTCTT	C	4018.73	PASS	.	.
Chr2	5020070	.	A	AT	2618.73	PASS	.	.
Chr2	5020108	.	G	GGTTATTACA	5617.73	PASS	.	.
Chr2	5020177	.	AG	A	3859.73	PASS	.	.
Chr2	5021650	.	T	TA	2584.73	PASS	.	.
Chr2	5022674	.	T	TAGAAAA	3270.73	PASS	.	.
Chr2	5023713	.	A	AG	3899.73	PASS	.	.
Chr2	5025148	.	CCATCCACAAACTTTGTGATTCCAACCACTTATGGATTTTTCTTTCCGCCTTTTCAAATCACTTACACATT	C	5106.73	PASS	.	.
Chr2	5028442	.	CA	C	2477.73	PASS	.	.
Chr2	5029367	.	TC	T	583.73	PASS	.	.
Chr2	5030385	.	TGG	T	2445.73	PASS	.	.
Chr2	5032034	.	AT	A	2923.73	PASS	.	.
Chr2	5033061	.	A	ATTTGC	4961.73	PASS	.	.
Chr2	5033680	.	AAAGAAATTTG	A	4130.73	PASS	.	.
Chr2	5034562	.	ACAC	A	5108.73	PASS	.	.
Chr2	5036193	.	GC	G	3471.73	PASS	.	.
Chr2	5036899	.	CAATGTATTAGTCCTTAATTATCTAAGAG	C	4248.73	PASS	.	.
Chr2	5037382	.	C	CAAT	1906.73	PASS	.	.
Chr2	5037439	.	A	AG	1910.73	PASS	.	.
Chr2	5037562	.	TC	T	1790.73	PASS	.	.
Chr2	5037644	.	C	CT	442.73	PASS	.	.
Chr2	5038355	.	AT	A	4561.73	PASS	.	.
Chr2	5038728	.	TACAG	T	5679.73	PASS	.	.
Chr2	5040041	.	CA	C	1702.73	PASS	.	.
Chr2	5041766	.	TC	T	1882.73	PASS	.	.
Chr2	5041942	.	GA	G	3309.73	PASS	.	.
Chr2	5042140	.	TCGCCTTTTTTCAGGCACCCGTGCACACCCTCGTCAAAAACCCAACAATAGGGAATGAGACACGTATAA	T	2092.92	PASS	.	.
Chr2	5042254	.	G	GA	2259.73	PASS	.	.
Chr2	5046011	.	C	CA	4085.73	PASS	.	.
Chr2	5046395	.	T	TC	2810.73	PASS	.	.
Chr2	5047153	.	CCTGCTTCCCG	C	2329.73	PASS	.	.
Chr2	5047485	.	CCCGATATTAATCT	C	2568.73	PASS	.	.
Chr2	5047744	.	CTGAAATTAAATCGTTTTTATTT	C	2915.73	PASS	.	.
Chr2	5049348	.	AT	A	4041.73	PASS	.	.
Chr2	5049549	.	TTA	T	728.73	PASS	.	.
Chr2	5050112	.	TC	T	3088.73	PASS	.	.
Chr2	5050470	.	T	TG	4222.73	PASS	.	.
Chr2	5051586	.	CGT	C	2268.73	PASS	.	.
Chr2	5051787	.	GAA	G	2885.73	PASS	.	.
Chr2	5052722	.	G	GA	1329.73	PASS	.	.
Chr2	5053356	.	T	TC	6217.73	PASS	.	.
Chr2	5053490	.	A	AT	2273.73	PASS	.	.
Chr2	5053689	.	CGT	C	5016.73	PASS	.	.
Chr2	5054958	.	C	CA	6273.73	PASS	.	.
Chr2	5056320	.	C	CATATATAT	2184.73	PASS	.	.
Chr2	5056355	.	GAT	G	1862.73	PASS	.	.
Chr2	5057007	.	G	GT	2196.73	PASS	.	.
Chr2	5057444	.	A	AAC	4626.73	PASS	.	.
Chr2	5057456	.	TA	T	4997.73	PASS	.	.
Chr2	5057533	.	G	GT	2638.73	PASS	.	.
Chr2	5058106	.	TA	T	3075.73	PASS	.	.
Chr2	5060329	.	T	TC	3902.73	PASS	.	.
Chr2	5062323	.	A	AT	4201.73	PASS	.	.
Chr2	5065846	.	ATATC	A	6144.73	PASS	.	.
Chr2	5067816	.	C	CATA	5009.73	PASS	.	.
Chr2	5067980	.	CA	C	2922.73	PASS	.	.
Chr2	5068120	.	G	GC	5647.73	PASS	.	.
Chr2	5068136	.	G	GA	6276.73	PASS	.	.
Chr2	5071152	.	C	CA	2585.77	PASS	.	.
Chr2	5071584	.	GA	G	2741.73	PASS	.	.
Chr2	5071759	.	CT	C	2466.73	PASS	.	.
Chr2	5073335	.	AT	A	2696.73	PASS	.	.
Chr2	5077105	.	A	AAAGCTGGTATACCGGGTG	235.73	PASS	.	.
Chr2	5080439	.	A	AC	393.73	PASS	.	.
Chr2	5080898	.	AT	A	1697.73	PASS	.	.
Chr2	5081483	.	TG	T	2046.73	PASS	.	.
Chr2	5081638	.	ATTT	A	1182.73	PASS	.	.
Chr2	5081654	.	GC	G	1512.73	PASS	.	.
Chr2	5081657	.	C	CA	1512.73	PASS	.	.
Chr2	5083703	.	G	GTA	4200.73	PASS	.	.
Chr2	5085652	.	C	CT	166.73	PASS	.	.
Chr2	5085762	.	A	AT	85.73	PASS	.	.
Chr2	5085969	.	TCCAAAAGAC	T	373.73	PASS	.	.
Chr2	5086353	.	G	GT	85.73	PASS	.	.
Chr2	5086371	.	TG	T	43.73	PASS	.	.
Chr2	5087247	.	AC	A	412.73	PASS	.	.
Chr2	5087746	.	G	GA	1277.73	PASS	.	.
Chr2	5087985	.	A	AG	220.73	PASS	.	.
Chr2	5088075	.	TA	T	82.73	PASS	.	.
Chr2	5088078	.	AGCCATGG	A	208.73	PASS	.	.
Chr2	5088140	.	A	AT	165.73	PASS	.	.
Chr2	5088358	.	AGGGGGG	AGGGG	2420.73	PASS	.	.
Chr2	5088767	.	CTG	C	22.75	PASS	.	.
Chr2	5089068	.	CA	C	866.73	PASS	.	.
Chr2	5089360	.	GGAGTTCACTT	G	291.73	PASS	.	.
Chr2	5090116	.	CGA	C	727.73	PASS	.	.
Chr2	5090361	.	CA	C	1146.73	PASS	.	.
Chr2	5091894	.	AC	A	682.73	PASS	.	.
Chr2	5092390	.	G	GA	1685.73	PASS	.	.
Chr2	5092627	.	ATTTTTC	A	2171.73	PASS	.	.
Chr2	5092708	.	T	TG	582.73	PASS	.	.
Chr2	5092824	.	T	TA	759.73	PASS	.	.
Chr2	5092954	.	TAAG	T	1042.73	PASS	.	.
Chr2	5093013	.	AG	A	391.73	PASS	.	.
Chr2	5093246	.	TTAGCCTAGCCTTATTTCAAGCCAAAGATCATTTGTGTGTGATTGTGAGGTC	T	501.73	PASS	.	.
Chr2	5093278	.	TTG	T	42.73	PASS	.	.
Chr2	5093297	.	C	CT	177.73	PASS	.	.
Chr2	5093321	.	GT	G	171.73	PASS	.	.
Chr2	5093406	.	TATTTGGGATTGGG	T	1230.73	PASS	.	.
Chr2	5093455	.	T	TGA	788.73	PASS	.	.
Chr2	5093866	.	CT	C	98.25	PASS	.	.
Chr2	5094075	.	TA	T	365.73	PASS	.	.
Chr2	5094143	.	GT	G	175.73	PASS	.	.
Chr2	5094286	.	ATTTGCTCATTGTATCATGTCATT	A	55.73	PASS	.	.
Chr2	5098992	.	CA	C	4687.73	PASS	.	.
Chr2	5099482	.	A	AGC	101.73	PASS	.	.
Chr2	5099483	.	ATC	A	86.73	PASS	.	.
Chr2	5104463	.	CA	C	411.73	PASS	.	.
Chr2	5104566	.	AT	A	1728.73	PASS	.	.
Chr2	5104801	.	ATACCTTCTTCGATTTGCAATGCGCCTCTAGGTCATCCAGCTCCGCTTGCAGCCGAGG	A	185.73	PASS	.	.
Chr2	5104828	.	CT	C	696.73	PASS	.	.
Chr2	5105104	.	TCTGCTCCAAGCAATGAATCTGGTTTCTCGCTGTCTGCTTGTCAAC	T	569.73	PASS	.	.
Chr2	5105113	.	AGC	A	465.73	PASS	.	.
Chr2	5105960	.	G	GC	2454.73	PASS	.	.
Chr2	5107446	.	AT	A	3769.73	PASS	.	.
Chr2	5110160	.	TGGGC	T	1446.77	PASS	.	.
Chr2	5110598	.	AG	A	1095.73	PASS	.	.
Chr2	5110748	.	TGCAGAGATCTCTTTCCGTGCCTGATC	T	296.73	PASS	.	.
Chr2	5110761	.	T	TC	505.73	PASS	.	.
Chr2	5110831	.	CG	C	168.73	PASS	.	.
Chr2	5110874	.	GA	G	33.73	PASS	.	.
Chr2	5112158	.	A	ACAC	534.73	PASS	.	.
Chr2	5112159	.	AAT	A	525.73	PASS	.	.
Chr2	5112215	.	A	AT	402.73	PASS	.	.
Chr2	5112382	.	TA	T	147.73	PASS	.	.
Chr2	5112448	.	T	TAACCCTTTCTAATA	3361.73	PASS	.	.
Chr2	5113179	.	G	GATAT	2578.73	PASS	.	.
Chr2	5113255	.	C	CTAAA	2773.73	PASS	.	.
Chr2	5113377	.	T	TAA	3070.73	PASS	.	.
Chr2	5113990	.	TA	T	1956.73	PASS	.	.
Chr2	5114201	.	T	TAA	1369.73	PASS	.	.
Chr2	5114316	.	CAAA	C	3597.73	PASS	.	.
Chr2	5114870	.	C	CAAAT	2694.73	PASS	.	.
Chr2	5115481	.	CA	C	261.73	PASS	.	.
Chr2	5116966	.	G	GT	1689.73	PASS	.	.
Chr2	5119044	.	T	TA	3061.73	PASS	.	.
Chr2	5120470	.	AAAATCCCTTGTAAATCTTTT	A	3920.73	PASS	.	.
Chr2	5120497	.	CTTGTAAAATCCTTTGTAAATCTTTTAAAATCCCTTGGATATATTTTAAAACCCT	C	3957.73	PASS	.	.
Chr2	5128364	.	CCAAGAT	C	89.73	PASS	.	.
Chr2	5129928	.	AGTTCTGGCGTTG	A	129.73	PASS	.	.
Chr2	5129942	.	AGAAGAACT	A	150.73	PASS	.	.
Chr2	5134942	.	CT	C	3317.73	PASS	.	.
Chr2	5137482	.	CA	C	15.85	PASS	.	.
Chr2	5143570	.	G	GTTTTCT	3293.73	PASS	.	.
Chr2	5145964	.	AAGG	A	4627.73	PASS	.	.
Chr2	5149333	.	T	TAGAACCTG	5865.73	PASS	.	.
Chr2	5149733	.	G	GT	106.73	PASS	.	.
Chr2	5150219	.	CA	C	1863.73	PASS	.	.
Chr2	5150333	.	AT	A	39.73	PASS	.	.
Chr2	5150482	.	C	CA	1082.73	PASS	.	.
Chr2	5151728	.	C	CT	1337.73	PASS	.	.
Chr2	5151961	.	CTACGGGTCTTTCACA	C	1445.73	PASS	.	.
Chr2	5152146	.	T	TTTA	582.73	PASS	.	.
Chr2	5152149	.	ATGC	A	612.73	PASS	.	.
Chr2	5155304	.	TA	T	8288.73	PASS	.	.
Chr2	5158850	.	GCAA	G	348.73	PASS	.	.
Chr2	5165520	.	GT	G	1666.73	PASS	.	.
Chr2	5169172	.	A	AG	4587.73	PASS	.	.
Chr2	5169760	.	TATGCA	T	6294.73	PASS	.	.
Chr2	5169843	.	G	GT	4827.73	PASS	.	.
Chr2	5170664	.	T	TA	2249.73	PASS	.	.
Chr2	5170760	.	GT	G	2046.73	PASS	.	.
Chr2	5171370	.	TA	T	2365.73	PASS	.	.
Chr2	5171889	.	C	CTA	3233.06	PASS	.	.
Chr2	5172158	.	CT	C	2622.73	PASS	.	.
Chr2	5177983	.	C	CT	3393.73	PASS	.	.
Chr2	5178021	.	T	TC	4518.73	PASS	.	.
Chr2	5179069	.	TC	T	211.73	PASS	.	.
Chr2	5179243	.	CT	C	270.73	PASS	.	.
Chr2	5179262	.	C	CT	318.73	PASS	.	.
Chr2	5179741	.	G	GT	1968.73	PASS	.	.
Chr2	5179787	.	A	AT	4144.73	PASS	.	.
Chr2	5181220	.	CTT	C	168.73	PASS	.	.
Chr2	5181232	.	TA	T	159.73	PASS	.	.
Chr2	5181314	.	ATT	A	1989.73	PASS	.	.
Chr2	5181341	.	CGGT	C	1604.73	PASS	.	.
Chr2	5181346	.	CG	C	987.73	PASS	.	.
Chr2	5181353	.	A	ACGT	948.73	PASS	.	.
Chr2	5181437	.	A	AAAATCACTTTGTGAACTAT	2809.73	PASS	.	.
Chr2	5182202	.	AT	A	4924.73	PASS	.	.
Chr2	5182290	.	GT	G	2076.73	PASS	.	.
Chr2	5182887	.	TA	T	4392.73	PASS	.	.
Chr2	5183605	.	C	CA	3401.73	PASS	.	.
Chr2	5185114	.	G	GT	2028.73	PASS	.	.
Chr2	5185619	.	GA	G	2314.73	PASS	.	.
Chr2	5187380	.	T	TAAGCAAC	5293.73	PASS	.	.
Chr2	5189741	.	A	AT	2038.73	PASS	.	.
Chr2	5189744	.	A	AT	3440.77	PASS	.	.
Chr2	5189765	.	A	AATAGCGTCTAGCAAATAGATGGGGTCTAGTGAT	3814.73	PASS	.	.
Chr2	5189957	.	AT	A	1566.73	PASS	.	.
Chr2	5190376	.	C	CAAA	2955.73	PASS	.	.
Chr2	5190661	.	TA	T	709.73	PASS	.	.
Chr2	5192665	.	CA	C	2317.73	PASS	.	.
Chr2	5192883	.	TG	T	1475.73	PASS	.	.
Chr2	5194010	.	A	AG	131	PASS	.	.
Chr2	5194011	.	T	TTTTC	131	PASS	.	.
Chr2	5194452	.	C	CA	187.87	PASS	.	.
Chr2	5194756	.	A	ACAT	2437.73	PASS	.	.
Chr2	5195305	.	GAT	G	3228.29	PASS	.	.
Chr2	5195825	.	TA	T	1305.73	PASS	.	.
Chr2	5196177	.	AG	A	577.73	PASS	.	.
Chr2	5196363	.	CTTCATTCTTCTCTTGTCCTTTCTCTGAGAAATAAAACCA	C	1435.73	PASS	.	.
Chr2	5200175	.	AT	A	127.74	PASS	.	.
Chr2	5200350	.	T	TA	78.25	PASS	.	.
Chr2	5203190	.	T	TA	29.71	PASS	.	.
Chr2	5206004	.	A	ATGC	592.73	PASS	.	.
Chr2	5206006	.	GTTCT	G	682.73	PASS	.	.
Chr2	5206105	.	TGAACATG	T	592.73	PASS	.	.
Chr2	5206961	.	C	CATACGCT	186.87	PASS	.	.
Chr2	5207186	.	AC	A	98.25	PASS	.	.
Chr2	5208665	.	A	AT	1236.73	PASS	.	.
Chr2	5209134	.	G	GA	1357.73	PASS	.	.
Chr2	5209167	.	CT	C	1594.73	PASS	.	.
Chr2	5209403	.	C	CA	1337.73	PASS	.	.
Chr2	5209520	.	C	CT	707.73	PASS	.	.
Chr2	5212407	.	GTCCCCTGCTTCATCT	G	2472.73	PASS	.	.
Chr2	5212421	.	C	CG	321.73	PASS	.	.
Chr2	5212422	.	T	TCCCCTGCTTCATCG	321.73	PASS	.	.
Chr2	5213043	.	CTGACATGGAATGA	C	2542.73	PASS	.	.
Chr2	5213874	.	A	ATGGATTTGTGACTAGACCATT	186.87	PASS	.	.
Chr2	5214576	.	TA	T	5386.73	PASS	.	.
Chr2	5214671	.	T	TATCCACAA	5523.73	PASS	.	.
Chr2	5214673	.	T	TGAATC	5767.73	PASS	.	.
Chr2	5214675	.	T	TCTTC	5621.73	PASS	.	.
Chr2	5214730	.	CTCACGA	C	4284.73	PASS	.	.
Chr2	5214954	.	C	CT	3816.73	PASS	.	.
Chr2	5215199	.	CGG	C	3472.73	PASS	.	.
Chr2	5215328	.	ATTT	A	3272.73	PASS	.	.
Chr2	5215380	.	TA	T	3430.73	PASS	.	.
Chr2	5215526	.	T	TAA	3155.73	PASS	.	.
Chr2	5215656	.	T	TA	2797.73	PASS	.	.
Chr2	5216140	.	AAAT	A	5390.73	PASS	.	.
Chr2	5216335	.	T	TCA	8068.73	PASS	.	.
Chr2	5216336	.	T	TGTTGGTGGTTATGATCCTAGGATCTCTCAATTGTCTGAAACAATTAAAATGGTC	8023.73	PASS	.	.
Chr2	5216548	.	G	GA	4644.73	PASS	.	.
Chr2	5218696	.	T	TGC	4507.73	PASS	.	.
Chr2	5219214	.	T	TCTTGCAATCCGAATTGTA	6065.73	PASS	.	.
Chr2	5220961	.	TAACCGGTTCCAATAACCAACACATAAAAATAAACCAA	T	2229.73	PASS	.	.
Chr2	5221597	.	C	CGTCTGAGAAAATGT	530.73	PASS	.	.
Chr2	5222024	.	GC	G	1660.73	PASS	.	.
Chr2	5223657	.	C	CA	143	PASS	.	.
Chr2	5224302	.	A	ATGTGCTAAGAACCCTAACATTATGTGC	502.73	PASS	.	.
Chr2	5229532	.	A	ATGTGCTAAGAACCCTAACATTATGTGC	53.70	PASS	.	.
Chr2	5231423	.	TA	T	322.75	PASS	.	.
Chr2	5233876	.	GGTCCAGCATAACGGT	G	956.73	PASS	.	.
Chr2	5236589	.	A	ATGTGCTAAGAACCCTAACATTATGTGC	1402.73	PASS	.	.
Chr2	5236923	.	GT	G	3337.73	PASS	.	.
Chr2	5238464	.	G	GT	3655.73	PASS	.	.
Chr2	5238947	.	CT	C	1709.73	PASS	.	.
Chr2	5239125	.	T	TAA	4662.73	PASS	.	.
Chr2	5239134	.	TG	T	4822.73	PASS	.	.
Chr2	5239622	.	T	TA	3865.73	PASS	.	.
Chr2	5239625	.	T	TA	3864.73	PASS	.	.
Chr2	5239995	.	A	AC	2142.73	PASS	.	.
Chr2	5240684	.	AT	A	3407.73	PASS	.	.
Chr2	5240839	.	GGGT	G	816.84	PASS	.	.
Chr2	5241190	.	CT	C	3524.73	PASS	.	.
Chr2	5241376	.	T	TAATCC	4459.73	PASS	.	.
Chr2	5241908	.	CA	C	3096.73	PASS	.	.
Chr2	5242237	.	AT	A	4874.73	PASS	.	.
Chr2	5242648	.	AAGAGCCAGCCACAGTTGTTGACTACGCTGCTTCC	A	4567.73	PASS	.	.
Chr2	5243237	.	A	AGGGG	3206.73	PASS	.	.
Chr2	5243238	.	A	ACTAGCCCGCTTCCCATTACTCCAAGAGGGAG	3206.73	PASS	.	.
Chr2	5243868	.	G	GA	4481.73	PASS	.	.
Chr2	5245691	.	TG	T	3636.73	PASS	.	.
Chr2	5246052	.	T	TATCAA	3920.73	PASS	.	.
Chr2	5246054	.	T	TTTGATGGAATTCTTCACGTCACATGTTACTCGCTTGAA	5026.73	PASS	.	.
Chr2	5246057	.	GC	G	3877.73	PASS	.	.
Chr2	5246184	.	T	TC	4174.73	PASS	.	.
Chr2	5246777	.	TAG	T	1664.73	PASS	.	.
Chr2	5247274	.	AT	A	2670.73	PASS	.	.
Chr2	5247460	.	CTTT	C	4389.73	PASS	.	.
Chr2	5247821	.	T	TTATATATATATA	3166.73	PASS	.	.
Chr2	5248011	.	CT	C	4011.73	PASS	.	.
Chr2	5248754	.	A	AG	4339.73	PASS	.	.
Chr2	5248961	.	G	GT	3633.73	PASS	.	.
Chr2	5249253	.	T	TCAGGTCGAGTAGACGCTTCACGACCTCAACAGAACACTCGATCCCCTGTTCGAGTAGTGTCCTTCACCATTTCACCTCATCACTCGACTCCCTAGCCGAGTAC	1522.73	PASS	.	.
Chr2	5250565	.	AT	A	547.73	PASS	.	.
Chr2	5250673	.	CT	C	766.73	PASS	.	.
Chr2	5250874	.	A	ATC	22.75	PASS	.	.
Chr2	5251071	.	TA	T	28.74	PASS	.	.
Chr2	5251435	.	A	AC	1831.73	PASS	.	.
Chr2	5253292	.	G	GGT	79.73	PASS	.	.
Chr2	5253623	.	AC	A	1523.73	PASS	.	.
Chr2	5253629	.	G	GA	1467.73	PASS	.	.
Chr2	5253709	.	AACCAC	A	240.73	PASS	.	.
Chr2	5253716	.	CGAGCAGCTACTCGACCAGA	C	222.73	PASS	.	.
Chr2	5253721	.	AGCTAC	A	195.73	PASS	.	.
Chr2	5253728	.	CGACCAGA	C	234.73	PASS	.	.
Chr2	5253753	.	GAGCA	G	678.73	PASS	.	.
Chr2	5253761	.	ACT	A	108.73	PASS	.	.
Chr2	5253762	.	CTCGAGCTGCCACTCCACCAT	C	252.73	PASS	.	.
Chr2	5253765	.	GAGCTGCCACTCCACCATGT	G	90.73	PASS	.	.
Chr2	5253784	.	TTACTCGACCAAC	T	288.73	PASS	.	.
Chr2	5253786	.	ACTCGACCAACT	A	99.73	PASS	.	.
Chr2	5253880	.	C	CT	1533	PASS	.	.
Chr2	5253882	.	C	CT	52.73	PASS	.	.
Chr2	5254092	.	A	AATGG	1232.73	PASS	.	.
Chr2	5254103	.	ATCATATAGAAGAAGATCAT	A	1174.73	PASS	.	.
Chr2	5254807	.	T	TG	173.73	PASS	.	.
Chr2	5255206	.	ACTGCTTGATGCTGGT	A	609.73	PASS	.	.
Chr2	5255224	.	CATCTACCCTATATCTGATAGTA	C	554.73	PASS	.	.
Chr2	5255280	.	AG	A	1353.73	PASS	.	.
Chr2	5255426	.	C	CT	1829.73	PASS	.	.
Chr2	5258617	.	A	ATGATAGT	187.87	PASS	.	.
Chr2	5258648	.	A	AAGCAATAAC	334.73	PASS	.	.
Chr2	5258874	.	AGAGTTGTCATCTGGACACTCTGATGGCT	A	938.74	PASS	.	.
Chr2	5258904	.	ATTCGTAT	A	938.73	PASS	.	.
Chr2	5259166	.	GA	G	160.73	PASS	.	.
Chr2	5259805	.	CA	C	310.75	PASS	.	.
Chr2	5259955	.	A	AT	53.70	PASS	.	.
Chr2	5261229	.	CT	C	529.73	PASS	.	.
Chr2	5261555	.	CT	C	129	PASS	.	.
Chr2	5263136	.	TACCA	T	3013.73	PASS	.	.
Chr2	5264260	.	A	AGAATCAAT	53.70	PASS	.	.
Chr2	5264486	.	CA	C	83	PASS	.	.
Chr2	5268611	.	TAG	T	98.25	PASS	.	.
Chr2	5275033	.	TA	T	367.74	PASS	.	.
Chr2	5275952	.	AT	A	432.73	PASS	.	.
Chr2	5276625	.	TACCA	T	187.87	PASS	.	.
Chr2	5278202	.	T	TA	1453.73	PASS	.	.
Chr2	5278331	.	C	CA	4417.73	PASS	.	.
Chr2	5279112	.	AT	A	4472.73	PASS	.	.
Chr2	5280011	.	T	TG	2676.73	PASS	.	.
Chr2	5280133	.	G	GTGTTGAACC	3014.73	PASS	.	.
Chr2	5280141	.	G	GACC	2924.73	PASS	.	.
Chr2	5280292	.	G	GAAATCGCCAACAGGGAGATAAAATC	1812.73	PASS	.	.
Chr2	5280298	.	T	TAGAGAAAACTGTGGGGATTACAAGG	2028.73	PASS	.	.
Chr2	5281290	.	TG	T	78.73	PASS	.	.
Chr2	5281336	.	AG	A	165.73	PASS	.	.
Chr2	5281345	.	TTCAC	T	153.73	PASS	.	.
Chr2	5281474	.	CGG	C	3499.73	PASS	.	.
Chr2	5281789	.	TTGCGGG	T	3088.77	PASS	.	.
Chr2	5282695	.	T	TCGC	1418.73	PASS	.	.
Chr2	5282888	.	A	AT	1844.73	PASS	.	.
Chr2	5283436	.	T	TTCTTTTTA	3849.73	PASS	.	.
Chr2	5283726	.	TTC	T	1134.74	PASS	.	.
Chr2	5285068	.	G	GCTGA	2898.73	PASS	.	.
Chr2	5285213	.	G	GTGGT	118.73	PASS	.	.
Chr2	5285454	.	GTTGGAAACCATGTTGGGGACATTCTCTCTA	G	2710.73	PASS	.	.
Chr2	5285974	.	AC	A	2510.27	PASS	.	.
Chr2	5286181	.	GA	G	195.73	PASS	.	.
Chr2	5286548	.	ACTAT	A	3022.73	PASS	.	.
Chr2	5287032	.	TC	T	72.73	PASS	.	.
Chr2	5287989	.	AACTAG	A	132.73	PASS	.	.
Chr2	5287998	.	TG	T	147.73	PASS	.	.
Chr2	5288102	.	CCTTAGGGTAGGATGATCCGTTGAAGTAGTCGATTCTT	C	267.73	PASS	.	.
Chr2	5288145	.	CCCCGGAT	C	351.73	PASS	.	.
Chr2	5288514	.	A	AGTCT	3022.73	PASS	.	.
Chr2	5289143	.	TC	T	3599.73	PASS	.	.
Chr2	5289723	.	CT	C	2861.73	PASS	.	.
Chr2	5290237	.	A	ATATT	450.73	PASS	.	.
Chr2	5290241	.	AGAGG	A	363.73	PASS	.	.
Chr2	5290419	.	T	TA	4150.73	PASS	.	.
Chr2	5292157	.	A	AAG	5372.73	PASS	.	.
Chr2	5292159	.	AGGT	A	5372.73	PASS	.	.
Chr2	5292514	.	G	GT	3129.73	PASS	.	.
Chr2	5292565	.	A	AC	4099.73	PASS	.	.
Chr2	5292927	.	TG	T	5350.73	PASS	.	.
Chr2	5293085	.	A	AT	4618.77	PASS	.	.
Chr2	5295086	.	A	AAT	5476.73	PASS	.	.
Chr2	5295122	.	T	TCTTAACCGTAAAATA	5864.73	PASS	.	.
Chr2	5295130	.	G	GT	5479.73	PASS	.	.
Chr2	5295200	.	CGTTTAT	C	5649.73	PASS	.	.
Chr2	5296193	.	GAA	G	6629.73	PASS	.	.
Chr2	5296479	.	AT	A	3992.73	PASS	.	.
Chr2	5297387	.	G	GT	3564.73	PASS	.	.
Chr2	5297625	.	GATCCTTTTTAT	G	4132.73	PASS	.	.
Chr2	5298022	.	G	GCCC	1172.73	PASS	.	.
Chr2	5298267	.	TC	T	2625.73	PASS	.	.
Chr2	5298578	.	T	TTC	3415.73	PASS	.	.
Chr2	5298579	.	G	GTCAGAGGGCTCCGAACCGAGTTTGAGT	3414.73	PASS	.	.
Chr2	5299868	.	GTGT	G	2704.73	PASS	.	.
Chr2	5300286	.	GGC	G	3877.73	PASS	.	.
Chr2	5300362	.	CACCG	C	2572.73	PASS	.	.
Chr2	5301574	.	CT	C	2689.73	PASS	.	.
Chr2	5301918	.	A	AGTGC	1177.73	PASS	.	.
Chr2	5301919	.	CAACT	C	1132.73	PASS	.	.
Chr2	5302814	.	TCAGCTTCCGAGCTTC	T	3228.29	PASS	.	.
Chr2	5303319	.	TC	T	2861.73	PASS	.	.
Chr2	5303441	.	GGGT	G	3850.73	PASS	.	.
Chr2	5303982	.	C	CT	2784.73	PASS	.	.
Chr2	5304840	.	T	TCG	1473.73	PASS	.	.
Chr2	5304844	.	C	CAAACAGAGA	1492.73	PASS	.	.
Chr2	5304848	.	C	CGGGGTCGG	1537.73	PASS	.	.
Chr2	5304852	.	C	CTGGCTTCTTT	1339.73	PASS	.	.
Chr2	5305625	.	C	CTTTGTGTCGGACAACCAG	1794.73	PASS	.	.
Chr2	5305869	.	ATG	A	3948.73	PASS	.	.
Chr2	5306343	.	AT	A	4372.73	PASS	.	.
Chr2	5306584	.	T	TG	4112.73	PASS	.	.
Chr2	5306685	.	CT	C	3439.73	PASS	.	.
Chr2	5307093	.	TCGA	T	1897.73	PASS	.	.
Chr2	5307552	.	G	GTTGTATCAAATCCTTAGCTTAATTAATAAAGTATCTGATTGT	1227.73	PASS	.	.
Chr2	5307924	.	AGGAGGAAACAATGATCAACAAGAAAACCAGAGTCG	A	2827.73	PASS	.	.
Chr2	5308212	.	T	TGAATCCGCAACC	1962.73	PASS	.	.
Chr2	5310101	.	G	GA	2932.73	PASS	.	.
Chr2	5310351	.	TTGTTATCATCTTC	T	3085.73	PASS	.	.
Chr2	5311413	.	GA	G	2915.73	PASS	.	.
Chr2	5311520	.	A	AGGTGGCCAGGTG	1834.73	PASS	.	.
Chr2	5313546	.	ATTT	A	3851.73	PASS	.	.
Chr2	5314109	.	G	GA	2544.73	PASS	.	.
Chr2	5314498	.	C	CAATTA	5085.73	PASS	.	.
Chr2	5314694	.	T	TA	5799.73	PASS	.	.
Chr2	5314950	.	CA	C	4725.73	PASS	.	.
Chr2	5316271	.	T	TTA	5244.73	PASS	.	.
Chr2	5316390	.	C	CT	2547.73	PASS	.	.
Chr2	5316688	.	AT	A	5315.73	PASS	.	.
Chr2	5316840	.	T	TA	2989.73	PASS	.	.
Chr2	5317394	.	A	AT	2799.73	PASS	.	.
Chr2	5318075	.	A	AT	1989.73	PASS	.	.
Chr2	5318817	.	AC	A	2063.73	PASS	.	.
Chr2	5319348	.	T	TATC	4873.73	PASS	.	.
Chr2	5320771	.	CTTT	C	5084.73	PASS	.	.
Chr2	5321851	.	AT	A	5908.73	PASS	.	.
Chr2	5324196	.	A	ATG	4928.73	PASS	.	.
Chr2	5324198	.	C	CG	5108.73	PASS	.	.
Chr2	5324201	.	G	GGAGCAAAT	5121.73	PASS	.	.
Chr2	5325093	.	AATT	A	5735.73	PASS	.	.
Chr2	5326140	.	CTG	C	5243.73	PASS	.	.
Chr2	5326734	.	C	CA	5362.73	PASS	.	.
Chr2	5326904	.	C	CTTTTTCTGCATATGCCTCCCAAAATAACATGCAATTA	5633.73	PASS	.	.
Chr2	5327208	.	AC	A	2523.73	PASS	.	.
Chr2	5327792	.	TAATCAAACTTGA	T	5086.73	PASS	.	.
Chr2	5328410	.	AC	A	3116.73	PASS	.	.
Chr2	5330289	.	AG	A	2662.73	PASS	.	.
Chr2	5330578	.	AGCGGTTACCCG	A	1898.73	PASS	.	.
Chr2	5330776	.	AG	A	2781.73	PASS	.	.
Chr2	5330994	.	A	AT	812.73	PASS	.	.
Chr2	5331007	.	TGG	T	885.73	PASS	.	.
Chr2	5331013	.	GT	G	560.73	PASS	.	.
Chr2	5331061	.	CTACGGCATACT	C	3351.73	PASS	.	.
Chr2	5331255	.	CT	C	94.73	PASS	.	.
Chr2	5331554	.	TA	T	3191.02	PASS	.	.
Chr2	5331852	.	A	AT	1456.73	PASS	.	.
Chr2	5331889	.	GT	G	952.73	PASS	.	.
Chr2	5332206	.	A	AGG	2712.73	PASS	.	.
Chr2	5332311	.	G	GCACTGTTAA	2707.73	PASS	.	.
Chr2	5332317	.	A	AGTGCAGAAGAAT	2572.73	PASS	.	.
Chr2	5332563	.	A	ATTGCTTC	555.73	PASS	.	.
Chr2	5332565	.	T	TTACCTCGAAGAGTGCCTCGCGCGACAACATCTGTGGGGA	735.73	PASS	.	.
Chr2	5332569	.	T	TGGTGAG	411.74	PASS	.	.
Chr2	5332732	.	TA	T	2464.73	PASS	.	.
Chr2	5333112	.	AT	A	2102.73	PASS	.	.
Chr2	5333287	.	C	CA	1452.73	PASS	.	.
Chr2	5334918	.	G	GA	2347.73	PASS	.	.
Chr2	5334957	.	AGCACGACTTATCATCCTCAGACAGATGG	A	2420.73	PASS	.	.
Chr2	5336291	.	C	CT	2122.73	PASS	.	.
Chr2	5336822	.	A	AAGAG	2476.73	PASS	.	.
Chr2	5337040	.	T	TA	3656.73	PASS	.	.
Chr2	5337794	.	AAT	A	4559.73	PASS	.	.
Chr2	5338033	.	A	ATAT	3516.73	PASS	.	.
Chr2	5338481	.	T	TGCG	3427.73	PASS	.	.
Chr2	5338482	.	A	ATGGATTTG	3427.73	PASS	.	.
Chr2	5338649	.	A	ATTTAAAAGCTGAAATTTTAGG	1472.73	PASS	.	.
Chr2	5338793	.	AACAGCCTCAGGTTCG	A	214.79	PASS	.	.
Chr2	5339592	.	AACCTGC	A	69.73	PASS	.	.
Chr2	5340273	.	TG	T	966.73	PASS	.	.
Chr2	5340358	.	C	CTG	1293.73	PASS	.	.
Chr2	5340359	.	AC	A	1329.73	PASS	.	.
Chr2	5340523	.	T	TC	1422.73	PASS	.	.
Chr2	5340537	.	T	TG	903.73	PASS	.	.
Chr2	5340542	.	A	AG	988.73	PASS	.	.
Chr2	5340551	.	A	ATAC	1149.73	PASS	.	.
Chr2	5340877	.	G	GGGAATAATCATTGCCAGTGAATGACATCTTGCAAAAAAATAGAGAACATTAGTAAA	2244.73	PASS	.	.
Chr2	5340988	.	C	CCGGAAACAAAAAACCCTAATTAGATCTACAA	242.73	PASS	.	.
Chr2	5341291	.	CAAGGAAA	C	2276.73	PASS	.	.
Chr2	5341357	.	AT	A	1767.73	PASS	.	.
Chr2	5341576	.	GA	G	2775.73	PASS	.	.
Chr2	5341698	.	CT	C	2690.73	PASS	.	.
Chr2	5341801	.	ATAAAATTATAATAAACTT	A	618.73	PASS	.	.
Chr2	5341981	.	AT	A	4309.73	PASS	.	.
Chr2	5343565	.	AATATAGATATATATAT	A	2163.73	PASS	.	.
Chr2	5344098	.	AC	A	1860.73	PASS	.	.
Chr2	5344211	.	GT	G	246.73	PASS	.	.
Chr2	5344330	.	C	CA	107	PASS	.	.
Chr2	5344653	.	CT	C	2340.73	PASS	.	.
Chr2	5345722	.	G	GC	565.73	PASS	.	.
Chr2	5345750	.	GT	G	1177.73	PASS	.	.
Chr2	5345844	.	CA	C	772.73	PASS	.	.
Chr2	5346684	.	C	CT	3095.73	PASS	.	.
Chr2	5346985	.	TCA	T	272.77	PASS	.	.
Chr2	5347216	.	TA	T	3275.73	PASS	.	.
Chr2	5347482	.	A	AC	4237.73	PASS	.	.
Chr2	5347603	.	C	CT	2204.73	PASS	.	.
Chr2	5347699	.	AT	A	3002.73	PASS	.	.
Chr2	5347775	.	CA	C	1970.73	PASS	.	.
Chr2	5347939	.	C	CG	2716.73	PASS	.	.
Chr2	5347964	.	TA	T	2654.73	PASS	.	.
Chr2	5348159	.	A	AC	2977.73	PASS	.	.
Chr2	5348402	.	GAAA	G	2988.73	PASS	.	.
Chr2	5349595	.	A	AG	2389.73	PASS	.	.
Chr2	5350199	.	T	TGATA	160.73	PASS	.	.
Chr2	5350201	.	A	ATGAATCATGATGATCCCATCCGTATGATGTGTGTCACGTGTAACTCAATTCTGCTATGGCATACGAATGCTCATGGATGGTTCGCTACCGACCGGGCGCTACATG	160.73	PASS	.	.
Chr2	5350453	.	TTC	T	199.73	PASS	.	.
Chr2	5351607	.	GA	G	143	PASS	.	.
Chr2	5353312	.	CCCCT	C	97.73	PASS	.	.
Chr2	5353507	.	TCA	T	53.70	PASS	.	.
Chr2	5353901	.	T	TA	602.73	PASS	.	.
Chr2	5354259	.	T	TA	181.73	PASS	.	.
Chr2	5354613	.	GT	G	277.77	PASS	.	.
Chr2	5354776	.	G	GA	670.73	PASS	.	.
Chr2	5354850	.	TC	T	82.73	PASS	.	.
Chr2	5355335	.	AC	A	1056.73	PASS	.	.
Chr2	5355386	.	TTATA	T	896.73	PASS	.	.
Chr2	5355387	.	TATATA	T	100.73	PASS	.	.
Chr2	5355873	.	ATAC	A	921.73	PASS	.	.
Chr2	5355878	.	ATGATGGTGTCGATCGACACT	A	893.73	PASS	.	.
Chr2	5356045	.	GT	G	685.73	PASS	.	.
Chr2	5356071	.	GA	G	724.73	PASS	.	.
Chr2	5356316	.	GAGGA	G	649.73	PASS	.	.
Chr2	5356560	.	GCCAATGAGAGTTCTTTAGGTAAGTCTCAT	G	432.73	PASS	.	.
Chr2	5357360	.	G	GA	587.73	PASS	.	.
Chr2	5357901	.	GTAGTTGCTTAATCAA	G	1390.73	PASS	.	.
Chr2	5357919	.	GGTGGATCCTGAAGATCCAAAGGCT	G	1371.73	PASS	.	.
Chr2	5358061	.	C	CA	1138.73	PASS	.	.
Chr2	5358467	.	TG	T	375.73	PASS	.	.
Chr2	5358621	.	AT	A	531.73	PASS	.	.
Chr2	5359191	.	G	GC	2685.73	PASS	.	.
Chr2	5359207	.	CTT	C	1779.73	PASS	.	.
Chr2	5359457	.	AGG	A	624.73	PASS	.	.
Chr2	5359586	.	CA	C	1212.73	PASS	.	.
Chr2	5359609	.	TC	T	412.73	PASS	.	.
Chr2	5359717	.	CCTT	C	180.73	PASS	.	.
Chr2	5360520	.	TTC	T	159.73	PASS	.	.
Chr2	5360807	.	G	GC	1465.73	PASS	.	.
Chr2	5362302	.	CCTTA	C	100.73	PASS	.	.
Chr2	5362427	.	TGG	T	190.73	PASS	.	.
Chr2	5362429	.	GC	G	190.73	PASS	.	.
Chr2	5362430	.	CAAACCAACAAA	C	187.73	PASS	.	.
Chr2	5362447	.	GGA	G	148.73	PASS	.	.
Chr2	5362480	.	CCG	C	217.73	PASS	.	.
Chr2	5362612	.	A	AG	174.80	PASS	.	.
Chr2	5362636	.	AT	A	141	PASS	.	.
Chr2	5362819	.	AT	A	34.73	PASS	.	.
Chr2	5362917	.	AGAT	A	145.73	PASS	.	.
Chr2	5363257	.	ACTCTACCACTTCCTAAT	A	109.73	PASS	.	.
Chr2	5364019	.	AG	A	93.73	PASS	.	.
Chr2	5364960	.	ACCTGACGACAATT	A	4599.73	PASS	.	.
Chr2	5365918	.	GA	G	1745.73	PASS	.	.
Chr2	5366404	.	T	TCGACC	319.73	PASS	.	.
Chr2	5366405	.	T	TCCAGAG	295.73	PASS	.	.
Chr2	5366409	.	A	ATGCCAG	181.73	PASS	.	.
Chr2	5366412	.	T	TCCGGTGGGGGTG	72.73	PASS	.	.
Chr2	5366619	.	CGAT	C	2365.73	PASS	.	.
Chr2	5367153	.	C	CG	1987.73	PASS	.	.
Chr2	5367195	.	C	CAGGCGCTCCTCGCGTAGGTCCCA	2100.73	PASS	.	.
Chr2	5368488	.	G	GA	1175.73	PASS	.	.
Chr2	5368499	.	TTTGAGTAGATACGCAAGACAAATTGCTGTTGACGTGGACGGC	T	1578.92	PASS	.	.
Chr2	5368832	.	C	CT	2208.73	PASS	.	.
Chr2	5368998	.	CG	C	1923.73	PASS	.	.
Chr2	5369232	.	A	AT	4754.73	PASS	.	.
Chr2	5369343	.	CG	C	21.76	PASS	.	.
Chr2	5369562	.	CA	C	1206.73	PASS	.	.
Chr2	5369684	.	A	AACCAAAGAGGTTACTCTCTCAGAGACGG	3251.73	PASS	.	.
Chr2	5369725	.	C	CATGGTCAGACCGACATGGTCAGACCGACA	2672.73	PASS	.	.
Chr2	5370539	.	A	ACCAGATTCATCATTTGGCGCAG	997.73	PASS	.	.
Chr2	5370544	.	G	GGGAGGAGCTC	997.73	PASS	.	.
Chr2	5370550	.	A	AAGG	1177.73	PASS	.	.
Chr2	5371359	.	G	GT	279.73	PASS	.	.
Chr2	5371411	.	A	AT	351.73	PASS	.	.
Chr2	5371562	.	AGG	A	1401.73	PASS	.	.
Chr2	5371639	.	TATCGTAAGATTACGAATGAGTTTTAA	T	861.73	PASS	.	.
Chr2	5376662	.	CGGT	C	232.80	PASS	.	.
Chr2	5378291	.	TA	T	599.73	PASS	.	.
Chr2	5378481	.	G	GT	28.74	PASS	.	.
Chr2	5379009	.	G	GA	412.73	PASS	.	.
Chr2	5379083	.	GA	G	2382.73	PASS	.	.
Chr2	5380547	.	TCGCGTGA	T	1837.73	PASS	.	.
Chr2	5380708	.	TG	T	2713.73	PASS	.	.
Chr2	5381105	.	ACGTGTCG	A	3202.73	PASS	.	.
Chr2	5381404	.	G	GA	4320.73	PASS	.	.
Chr2	5381948	.	T	TAG	2653.73	PASS	.	.
Chr2	5382162	.	T	TGGG	2459.73	PASS	.	.
Chr2	5383822	.	C	CATGAT	1699.73	PASS	.	.
Chr2	5384197	.	G	GC	1443.73	PASS	.	.
Chr2	5385115	.	C	CT	4670.73	PASS	.	.
Chr2	5385378	.	GA	G	2387.73	PASS	.	.
Chr2	5386324	.	GTA	G	5371.73	PASS	.	.
Chr2	5386399	.	C	CT	1646.73	PASS	.	.
Chr2	5388123	.	C	CT	4192.73	PASS	.	.
Chr2	5388873	.	TAATATCATGGATGCTAATCAAGGTCAGAAGGA	T	3907.73	PASS	.	.
Chr2	5389570	.	CTTT	C	1066.73	PASS	.	.
Chr2	5390007	.	G	GT	6913.73	PASS	.	.
Chr2	5392581	.	TAA	T	5413.73	PASS	.	.
Chr2	5393805	.	AT	A	4163.73	PASS	.	.
Chr2	5394084	.	C	CCGTTAACAGTCGTCGTTGAACCA	3897.73	PASS	.	.
Chr2	5394107	.	T	TA	1532.73	PASS	.	.
Chr2	5394818	.	T	TCCATCGGC	53.70	PASS	.	.
Chr2	5394928	.	GC	G	1142.73	PASS	.	.
Chr2	5395210	.	GATCGTTCC	G	3967.73	PASS	.	.
Chr2	5395452	.	T	TA	918.73	PASS	.	.
Chr2	5395581	.	G	GA	507.50	PASS	.	.
Chr2	5396874	.	C	CA	796.73	PASS	.	.
Chr2	5397157	.	CTT	C	178.73	PASS	.	.
Chr2	5398823	.	CA	C	277.73	PASS	.	.
Chr2	5399177	.	A	AG	50.73	PASS	.	.
Chr2	5399225	.	C	CT	60.73	PASS	.	.
Chr2	5399264	.	TC	T	306.75	PASS	.	.
Chr2	5399881	.	AC	A	5239.73	PASS	.	.
Chr2	5399990	.	CCATCTTATGTGGATTAGGTATCCTTAA	C	5434.73	PASS	.	.
Chr2	5400911	.	AT	A	4379.73	PASS	.	.
Chr2	5401566	.	CTTCTTCTTCCTATTATTATTATTATTATTATTATTATTATTATTATTATTATTATTA	C	1351.73	PASS	.	.
Chr2	5402330	.	ATCTTAATT	A	5396.73	PASS	.	.
Chr2	5402433	.	G	GT	5866.73	PASS	.	.
Chr2	5403296	.	CT	C	2720.73	PASS	.	.
Chr2	5403399	.	A	AT	4428.73	PASS	.	.
Chr2	5403788	.	TATCCGATTTGGAGAGTATTCAGATC	T	5103.73	PASS	.	.
Chr2	5404097	.	T	TA	2351.73	PASS	.	.
Chr2	5404433	.	CG	C	1218.73	PASS	.	.
Chr2	5404659	.	C	CT	4932.73	PASS	.	.
Chr2	5404674	.	CT	C	4867.73	PASS	.	.
Chr2	5405419	.	G	GT	2163.73	PASS	.	.
Chr2	5405744	.	A	AAG	4636.73	PASS	.	.
Chr2	5406271	.	A	AT	6029.73	PASS	.	.
Chr2	5406826	.	C	CG	2372.73	PASS	.	.
Chr2	5406931	.	G	GTTTTTTTTT	1490.77	PASS	.	.
Chr2	5407495	.	G	GA	2277.73	PASS	.	.
Chr2	5407622	.	CTATTTTGCTAATTGTAAATAGTCAAGTTACTACTTCTCTAATTATGTTGTGAAATGGTTACTAATATGCAACATATCATATAAAAACTTTGTGATCA	C	4522.73	PASS	.	.
Chr2	5407944	.	C	CA	2829.73	PASS	.	.
Chr2	5408185	.	AT	A	4715.73	PASS	.	.
Chr2	5408494	.	T	TA	1332.73	PASS	.	.
Chr2	5408502	.	T	TG	1191.73	PASS	.	.
Chr2	5408507	.	G	GGGGGTGGGGGT	1349.73	PASS	.	.
Chr2	5408901	.	GGGGAATTCAGCTACTATATGTTTATTAC	G	5544.73	PASS	.	.
Chr2	5408991	.	C	CTA	5285.73	PASS	.	.
Chr2	5408992	.	G	GGTAACT	5284.73	PASS	.	.
Chr2	5409658	.	AAT	A	1762.73	PASS	.	.
Chr2	5409728	.	AG	A	3921.73	PASS	.	.
Chr2	5409772	.	AT	A	4220.73	PASS	.	.
Chr2	5409923	.	AAGAATT	A	6084.73	PASS	.	.
Chr2	5410002	.	C	CA	3604.73	PASS	.	.
Chr2	5411266	.	A	AT	2393.73	PASS	.	.
Chr2	5411275	.	T	TAG	2604.73	PASS	.	.
Chr2	5411901	.	A	AG	3749.73	PASS	.	.
Chr2	5411905	.	CG	C	3911.73	PASS	.	.
Chr2	5412082	.	TC	T	4782.73	PASS	.	.
Chr2	5412461	.	A	AAT	4211.73	PASS	.	.
Chr2	5412705	.	CAAA	C	3800.73	PASS	.	.
Chr2	5413083	.	CA	C	1656.73	PASS	.	.
Chr2	5413091	.	A	AC	1149.73	PASS	.	.
Chr2	5413272	.	C	CT	3607.73	PASS	.	.
Chr2	5413461	.	GTCCGTTCCCTTCACAATCGACTGTGCTAAACAA	G	1869.73	PASS	.	.
Chr2	5413563	.	TCA	T	512.73	PASS	.	.
Chr2	5413791	.	TCGTGAATTTTTCTTTCTTTGATATGTCATACGCTTCTGCCC	T	3757.73	PASS	.	.
Chr2	5414355	.	AT	A	2965.73	PASS	.	.
Chr2	5414377	.	TTATATA	T	3076.73	PASS	.	.
Chr2	5414820	.	A	AT	3352.73	PASS	.	.
Chr2	5414823	.	TG	T	3280.73	PASS	.	.
Chr2	5414959	.	TG	T	3643.73	PASS	.	.
Chr2	5415001	.	A	AC	15083.73	PASS	.	.
Chr2	5415103	.	C	CAAA	2608.73	PASS	.	.
Chr2	5415231	.	AT	A	4240.73	PASS	.	.
Chr2	5415258	.	CCA	C	8730.73	PASS	.	.
Chr2	5415442	.	GA	G	3646.73	PASS	.	.
Chr2	5415456	.	GC	G	3835.73	PASS	.	.
Chr2	5417493	.	C	CAA	2678.77	PASS	.	.
Chr2	5417548	.	G	GAA	2469.73	PASS	.	.
Chr2	5417670	.	C	CAAAA	3172.74	PASS	.	.
Chr2	5417682	.	G	GGAAAAGAAACTAATAAATGTAAGGGAGTTTTTAAAATTATGTTATTGGGAAAAAAAAAAATTAAGTATTTTGTTTTTCTATTAGACAAAATGAGACAAATTTGTCTTCACATGATTTAGTTAGTTTTTAGATTACAGTTAAAAATAAGCAAATAAGAAACTAAAAGTTTGTGAACAAAAAAAAAAAA	8299.73	PASS	.	.
Chr2	5417794	.	C	CG	5157.73	PASS	.	.
Chr2	5417896	.	A	AT	3329.73	PASS	.	.
Chr2	5418013	.	T	TAA	5643.73	PASS	.	.
Chr2	5418418	.	CAT	C	5111.73	PASS	.	.
Chr2	5421392	.	AT	A	5272.73	PASS	.	.
Chr2	5421483	.	TA	T	5135.73	PASS	.	.
Chr2	5421578	.	GTTTT	G	5722.73	PASS	.	.
Chr2	5422188	.	AT	A	4365.73	PASS	.	.
Chr2	5422318	.	GT	G	5089.73	PASS	.	.
Chr2	5422995	.	CA	C	2669.73	PASS	.	.
Chr2	5423168	.	G	GT	1880.73	PASS	.	.
Chr2	5423297	.	A	AT	4648.73	PASS	.	.
Chr2	5423367	.	GT	G	2507.73	PASS	.	.
Chr2	5424004	.	T	TC	3771.73	PASS	.	.
Chr2	5424376	.	G	GTT	4930.73	PASS	.	.
Chr2	5424430	.	GA	G	4632.73	PASS	.	.
Chr2	5424776	.	A	AAT	2842.73	PASS	.	.
Chr2	5424788	.	AT	A	3086.73	PASS	.	.
Chr2	5425024	.	AG	A	3162.73	PASS	.	.
Chr2	5425712	.	AT	A	322.75	PASS	.	.
Chr2	5426050	.	C	CATATTCTTA	16.82	PASS	.	.
Chr2	5426135	.	TGG	T	594.50	PASS	.	.
Chr2	5426210	.	T	TTA	253.77	PASS	.	.
Chr2	5426215	.	GAT	G	253.77	PASS	.	.
Chr2	5428213	.	A	AG	6306.73	PASS	.	.
Chr2	5428214	.	T	TTAATAGCAAAACGTA	6364.73	PASS	.	.
Chr2	5428300	.	A	AT	5234.73	PASS	.	.
Chr2	5428363	.	T	TAATTG	5422.73	PASS	.	.
Chr2	5428369	.	AT	A	5317.73	PASS	.	.
Chr2	5428588	.	G	GATC	5557.73	PASS	.	.
Chr2	5428863	.	C	CT	5030.73	PASS	.	.
Chr2	5431167	.	C	CG	4756.73	PASS	.	.
Chr2	5432101	.	ACAAAGTAAGAAAAC	A	148.73	PASS	.	.
Chr2	5432114	.	AC	A	283.73	PASS	.	.
Chr2	5432217	.	CGA	C	19.78	PASS	.	.
Chr2	5432703	.	CT	C	4552.73	PASS	.	.
Chr2	5432930	.	C	CTCT	1185.73	PASS	.	.
Chr2	5432942	.	GACACCAAGAGTGTGTCGATCA	G	1191.73	PASS	.	.
Chr2	5433228	.	T	TG	6586.73	PASS	.	.
Chr2	5433638	.	AT	A	3672.73	PASS	.	.
Chr2	5433797	.	A	AAATATATAAATGTATATTTCTATACACTTGTACAATTACTATGCTATACAAG	6327.73	PASS	.	.
Chr2	5433946	.	A	AT	2286.73	PASS	.	.
Chr2	5434322	.	TAA	T	5578.73	PASS	.	.
Chr2	5434670	.	TC	T	5373.73	PASS	.	.
Chr2	5435860	.	CT	C	4535.73	PASS	.	.
Chr2	5436123	.	TGCCTCC	T	6217.73	PASS	.	.
Chr2	5436231	.	ACATTAATGAAGCATTAATGAAG	A	4334.73	PASS	.	.
Chr2	5436362	.	ATT	A	5970.73	PASS	.	.
Chr2	5436750	.	CTATATA	C	5735.73	PASS	.	.
Chr2	5438089	.	T	TA	2890.73	PASS	.	.
Chr2	5438412	.	GA	G	2870.73	PASS	.	.
Chr2	5440649	.	TA	T	304.75	PASS	.	.
Chr2	5441494	.	GAGTGAAGCTCAAACC	G	1303.73	PASS	.	.
Chr2	5441515	.	CA	C	1149.73	PASS	.	.
Chr2	5441519	.	AAACCCT	A	1616.73	PASS	.	.
Chr2	5441822	.	CGA	C	96.73	PASS	.	.
Chr2	5441917	.	AGC	A	907.73	PASS	.	.
Chr2	5441977	.	A	AAGGTTC	677.73	PASS	.	.
Chr2	5444095	.	AC	A	1886.73	PASS	.	.
Chr2	5444125	.	AT	A	1381.73	PASS	.	.
Chr2	5444395	.	A	ACAATT	2977.73	PASS	.	.
Chr2	5445935	.	T	TG	3242.73	PASS	.	.
Chr2	5449947	.	T	TGTCTTGAAAATCCGAGTCAGAATCATAGAGTTCTTTAATTTGTTCAAAACCCAAAAGCTTAGCATCAAGAGTTGAGAATAAG	4106.73	PASS	.	.
Chr2	5450480	.	G	GC	3923.73	PASS	.	.
Chr2	5454230	.	G	GAA	2904.73	PASS	.	.
Chr2	5455154	.	ATCAAAACCAATACACATGAGATTCAAAACCACAGACAACTAATCATAACAAACACTTAAGAC	A	3133.73	PASS	.	.
Chr2	5455641	.	TAATACAATC	T	6440.73	PASS	.	.
Chr2	5456570	.	T	TGAAA	1089.73	PASS	.	.
Chr2	5457267	.	G	GAT	3531.73	PASS	.	.
Chr2	5457802	.	T	TG	2877.73	PASS	.	.
Chr2	5457997	.	G	GT	3174.72	PASS	.	.
Chr2	5458029	.	G	GA	2001.73	PASS	.	.
Chr2	5458554	.	TTAGGATCTA	T	4918.73	PASS	.	.
Chr2	5459049	.	T	TC	4912.73	PASS	.	.
Chr2	5459253	.	T	TA	3065.73	PASS	.	.
Chr2	5460103	.	GAAAAGACTTTA	G	4322.73	PASS	.	.
Chr2	5461865	.	G	GT	1682.73	PASS	.	.
Chr2	5462420	.	CA	C	3497.73	PASS	.	.
Chr2	5464951	.	CG	C	28.74	PASS	.	.
Chr2	5464994	.	G	GAATTACATA	4502.73	PASS	.	.
Chr2	5465674	.	AT	A	235.73	PASS	.	.
Chr2	5465681	.	AG	A	263.73	PASS	.	.
Chr2	5465690	.	TTG	T	159.73	PASS	.	.
Chr2	5466314	.	AT	A	3101.73	PASS	.	.
Chr2	5466618	.	A	AT	6315.73	PASS	.	.
Chr2	5466714	.	AT	A	1675.73	PASS	.	.
Chr2	5466769	.	TA	T	2041.73	PASS	.	.
Chr2	5467255	.	T	TAAAACA	5712.73	PASS	.	.
Chr2	5467474	.	AAT	A	3552.73	PASS	.	.
Chr2	5467693	.	AT	A	2544.73	PASS	.	.
Chr2	5468722	.	TCC	T	4084.73	PASS	.	.
Chr2	5469809	.	G	GAC	665.73	PASS	.	.
Chr2	5469811	.	TCG	T	659.73	PASS	.	.
Chr2	5469886	.	GTC	G	91.73	PASS	.	.
Chr2	5469912	.	GCTTGAGGAAGAGCGTCGATAGCTCCTAAAAACTGTCAACAGAATTTCCTTCGAGTC	G	462.73	PASS	.	.
Chr2	5469936	.	CCTAA	C	1257.73	PASS	.	.
Chr2	5470001	.	TG	T	566.73	PASS	.	.
Chr2	5470434	.	CCA	C	121.73	PASS	.	.
Chr2	5470570	.	G	GC	436.77	PASS	.	.
Chr2	5471337	.	T	TGAA	637.73	PASS	.	.
Chr2	5471350	.	AT	A	648.73	PASS	.	.
Chr2	5471490	.	A	AT	862.73	PASS	.	.
Chr2	5471502	.	T	TGTGAG	844.73	PASS	.	.
Chr2	5471535	.	A	AG	289.73	PASS	.	.
Chr2	5471618	.	CGTT	C	1152.73	PASS	.	.
Chr2	5471636	.	CTTAATT	C	585.73	PASS	.	.
Chr2	5472351	.	T	TC	322.73	PASS	.	.
Chr2	5472405	.	ACCAG	A	53.70	PASS	.	.
Chr2	5475563	.	CGT	C	476.73	PASS	.	.
Chr2	5475744	.	C	CAAGAA	2077.73	PASS	.	.
Chr2	5476168	.	T	TCA	1807.73	PASS	.	.
Chr2	5476173	.	AG	A	1807.73	PASS	.	.
Chr2	5476692	.	TA	T	367.74	PASS	.	.
Chr2	5476865	.	TGACTTGCGTG	T	1170.73	PASS	.	.
Chr2	5476932	.	TA	T	25.74	PASS	.	.
Chr2	5477004	.	T	TTACTAAAAGTTCTCCAAACGA	1357.73	PASS	.	.
Chr2	5477173	.	TTGAGAGA	T	1180.73	PASS	.	.
Chr2	5477519	.	CA	C	181.73	PASS	.	.
Chr2	5477520	.	AT	A	201.73	PASS	.	.
Chr2	5478011	.	TA	T	277.77	PASS	.	.
Chr2	5480462	.	T	TA	143	PASS	.	.
Chr2	5484209	.	GAA	G	20	PASS	.	.
Chr2	5484459	.	A	AGTTTGGTAGATTCATATTCTTC	1582.73	PASS	.	.
Chr2	5484461	.	G	GTA	2032.73	PASS	.	.
Chr2	5484462	.	G	GCTCTGGTCCTGACCAATCAACCATGC	2032.73	PASS	.	.
Chr2	5485204	.	T	TC	1022.73	PASS	.	.
Chr2	5491450	.	GA	G	1132.73	PASS	.	.
Chr2	5491606	.	AG	A	471.77	PASS	.	.
Chr2	5491705	.	CT	C	551.73	PASS	.	.
Chr2	5491834	.	G	GC	2307.77	PASS	.	.
Chr2	5492425	.	A	AGTGTGGAAGTACTTTGTATTTCTATCACCTGAGACAATCCATATCTCTCTCGATTTTTGACGCCACTAAACCTCTTCTTGGGTCAAG	184.73	PASS	.	.
Chr2	5492491	.	G	GCATT	249.73	PASS	.	.
Chr2	5492797	.	TC	T	581.73	PASS	.	.
Chr2	5492835	.	GC	G	1433.73	PASS	.	.
Chr2	5493902	.	C	CA	393.73	PASS	.	.
Chr2	5493916	.	TC	T	1992.73	PASS	.	.
Chr2	5493917	.	CT	C	195.73	PASS	.	.
Chr2	5494569	.	GA	G	1569.73	PASS	.	.
Chr2	5494622	.	T	TGTA	569.73	PASS	.	.
Chr2	5494626	.	G	GGAT	530.73	PASS	.	.
Chr2	5494731	.	GTA	G	1255.73	PASS	.	.
Chr2	5494756	.	GAACT	G	269.73	PASS	.	.
Chr2	5495170	.	GT	G	2122.73	PASS	.	.
Chr2	5495242	.	TCA	T	217.73	PASS	.	.
Chr2	5495361	.	CT	C	601.73	PASS	.	.
Chr2	5507786	.	A	AT	2334.73	PASS	.	.
Chr2	5511055	.	A	AACACTGT	5309.73	PASS	.	.
Chr2	5511386	.	T	TA	4686.73	PASS	.	.
Chr2	5511434	.	TA	T	2245.73	PASS	.	.
Chr2	5511790	.	A	AAATCTCCAAGCT	6678.73	PASS	.	.
Chr2	5513695	.	TAAAAA	T	7081.73	PASS	.	.
Chr2	5515385	.	CA	C	1516.73	PASS	.	.
Chr2	5515581	.	T	TA	3965.73	PASS	.	.
Chr2	5515718	.	C	CA	1999.73	PASS	.	.
Chr2	5516148	.	C	CAA	2978.73	PASS	.	.
Chr2	5517608	.	CT	C	2011.77	PASS	.	.
Chr2	5517741	.	AAG	A	3286.73	PASS	.	.
Chr2	5519351	.	T	TA	3560.73	PASS	.	.
Chr2	5522816	.	A	AG	4619.73	PASS	.	.
Chr2	5523565	.	C	CT	4822.73	PASS	.	.
Chr2	5523567	.	CA	C	4880.73	PASS	.	.
Chr2	5523861	.	T	TTCTGCCTAGCAAATCCATCGCAAATA	681.73	PASS	.	.
Chr2	5524174	.	GGCAGCAGCA	G	4123.73	PASS	.	.
Chr2	5526122	.	G	GA	2393.77	PASS	.	.
Chr2	5527973	.	TTC	T	146.73	PASS	.	.
Chr2	5528466	.	A	AT	69.73	PASS	.	.
Chr2	5528499	.	CCG	C	75.73	PASS	.	.
Chr2	5529872	.	AT	A	3544.73	PASS	.	.
Chr2	5530977	.	TG	T	3098.73	PASS	.	.
Chr2	5531391	.	C	CG	2340.73	PASS	.	.
Chr2	5532418	.	CGG	C	15.85	PASS	.	.
Chr2	5535901	.	G	GA	3590.73	PASS	.	.
Chr2	5535980	.	ATTTAATTTTTGGCTTT	A	5500.73	PASS	.	.
Chr2	5536200	.	CA	C	1425.73	PASS	.	.
Chr2	5538458	.	T	TG	4570.73	PASS	.	.
Chr2	5538713	.	T	TAA	5435.73	PASS	.	.
Chr2	5538717	.	TC	T	5435.73	PASS	.	.
Chr2	5541311	.	CTTTTTCT	C	3819.73	PASS	.	.
Chr2	5541781	.	TTTA	T	5047.73	PASS	.	.
Chr2	5542011	.	CA	C	6164.73	PASS	.	.
Chr2	5542179	.	A	AG	2366.73	PASS	.	.
Chr2	5544246	.	CATATAT	C	2247.73	PASS	.	.
Chr2	5547825	.	T	TA	2537.73	PASS	.	.
Chr2	5548961	.	AAAGAAGAACAAAATTTCATTTCAATAACAGAAAACCCATT	A	6046.73	PASS	.	.
Chr2	5550454	.	A	AG	4514.73	PASS	.	.
Chr2	5550810	.	AAAAACCTAAGCTACAGCGC	A	5780.73	PASS	.	.
Chr2	5551356	.	CGACAAGTAAAGAATCACATAAGACCGAGTA	C	4470.73	PASS	.	.
Chr2	5556469	.	G	GAAA	1446.73	PASS	.	.
Chr2	5556723	.	GCATGGTGA	G	3853.73	PASS	.	.
Chr2	5557113	.	G	GCACCAATCTCATTATCCAATTTTAGCCATGATTGCAAAAGACGTTCTTTCTAACCCATTTCTACAGTTTCTAT	4807.73	PASS	.	.
Chr2	5557360	.	TGGGA	T	1074.73	PASS	.	.
Chr2	5557392	.	GCCA	G	346.73	PASS	.	.
Chr2	5557396	.	GATCCATTT	G	340.73	PASS	.	.
Chr2	5557407	.	AAACCCTAAACT	A	667.73	PASS	.	.
Chr2	5558598	.	AT	A	4571.73	PASS	.	.
Chr2	5558792	.	A	AC	4777.73	PASS	.	.
Chr2	5558920	.	TA	T	5199.73	PASS	.	.
Chr2	5558995	.	T	TG	3744.73	PASS	.	.
Chr2	5559273	.	AC	A	907.73	PASS	.	.
Chr2	5559691	.	G	GT	886.73	PASS	.	.
Chr2	5559739	.	ATCG	A	975.73	PASS	.	.
Chr2	5560121	.	AG	A	3616.73	PASS	.	.
Chr2	5561356	.	TC	T	801.73	PASS	.	.
Chr2	5561380	.	GTTTTGGCTGGAAAGATCTCGAATATTGTGGA	G	1118.73	PASS	.	.
Chr2	5562492	.	G	GA	2814.73	PASS	.	.
Chr2	5564173	.	CTATGATCACAGACTACGTTAAG	C	3482.73	PASS	.	.
Chr2	5564639	.	TC	T	714.73	PASS	.	.
Chr2	5564944	.	C	CT	1522.73	PASS	.	.
Chr2	5565095	.	A	ACCAGTCTAACT	232.80	PASS	.	.
Chr2	5565769	.	C	CAA	145.73	PASS	.	.
Chr2	5565770	.	AGC	A	247.73	PASS	.	.
Chr2	5565775	.	GTGT	G	148.73	PASS	.	.
Chr2	5566836	.	TG	T	12.01	PASS	.	.
Chr2	5568743	.	A	AT	410.73	PASS	.	.
Chr2	5570079	.	C	CTGATAGTACTTGGGTT	873.77	PASS	.	.
Chr2	5571143	.	G	GC	95	PASS	.	.
Chr2	5574938	.	G	GC	473.73	PASS	.	.
Chr2	5576516	.	AG	A	672.73	PASS	.	.
Chr2	5576519	.	GGGA	G	207.73	PASS	.	.
Chr2	5577619	.	ACGGT	A	358.73	PASS	.	.
Chr2	5577625	.	ACTCGATC	A	358.73	PASS	.	.
Chr2	5577634	.	CTT	C	370.73	PASS	.	.
Chr2	5577636	.	TCACTCGACCTCCTCACTCTACCTAGAGGTCGAGTAACTCCATCACAC	T	518.73	PASS	.	.
Chr2	5579043	.	T	TA	347.73	PASS	.	.
Chr2	5579066	.	T	TAC	1155.73	PASS	.	.
Chr2	5579950	.	TG	T	3276.73	PASS	.	.
Chr2	5580869	.	C	CT	3803.73	PASS	.	.
Chr2	5580888	.	TAAGAAA	T	585.73	PASS	.	.
Chr2	5581102	.	CG	C	1816.77	PASS	.	.
Chr2	5581104	.	GAGAAGTCATCTTCATGGGTTTTGTCCA	G	585.73	PASS	.	.
Chr2	5581531	.	G	GT	559.73	PASS	.	.
Chr2	5581532	.	C	CGTTGTCTGGCTTGAACCAGATAATT	562.73	PASS	.	.
Chr2	5582077	.	T	TC	2248.73	PASS	.	.
Chr2	5582482	.	CA	C	2445.73	PASS	.	.
Chr2	5586528	.	G	GT	4332.73	PASS	.	.
Chr2	5588431	.	CTGCGAGA	C	3974.73	PASS	.	.
Chr2	5589070	.	G	GGA	1714.73	PASS	.	.
Chr2	5589091	.	A	AG	1267.73	PASS	.	.
Chr2	5589101	.	A	AG	952.73	PASS	.	.
Chr2	5589103	.	G	GGGGGAGAGAGAGGAGAGAGAGAGAGGGGGATAGAGAGGGGAGAGAGAGGGGAGAGAGGGAGAGAGGGAGAGAGAGAGGGAGAGAGTGT	2797.73	PASS	.	.
Chr2	5589144	.	ATC	A	3527.73	PASS	.	.
Chr2	5589215	.	TTC	T	1357.73	PASS	.	.
Chr2	5589258	.	C	CCGTA	2464.73	PASS	.	.
Chr2	5589427	.	T	TA	5429.73	PASS	.	.
Chr2	5589509	.	ATT	A	3753.73	PASS	.	.
Chr2	5589694	.	GTA	G	5107.73	PASS	.	.
Chr2	5589767	.	G	GA	3033.73	PASS	.	.
Chr2	5590448	.	C	CA	2163.73	PASS	.	.
Chr2	5590874	.	C	CGGTGAATTG	3932.73	PASS	.	.
Chr2	5591574	.	A	AT	2933.73	PASS	.	.
Chr2	5592194	.	TA	T	1704.73	PASS	.	.
Chr2	5592207	.	AT	A	1785.73	PASS	.	.
Chr2	5592370	.	CAT	C	2234.73	PASS	.	.
Chr2	5592432	.	C	CA	3365.73	PASS	.	.
Chr2	5593187	.	C	CT	2454.73	PASS	.	.
Chr2	5595008	.	T	TA	4805.73	PASS	.	.
Chr2	5598368	.	CTTTTT	C	506.73	PASS	.	.
Chr2	5598682	.	C	CT	187.87	PASS	.	.
Chr2	5599218	.	TTTGAGC	T	268.73	PASS	.	.
Chr2	5599646	.	C	CT	114.73	PASS	.	.
Chr2	5600264	.	C	CCAAT	3815.73	PASS	.	.
Chr2	5600268	.	ATAT	A	3814.73	PASS	.	.
Chr2	5602536	.	AC	A	4244.73	PASS	.	.
Chr2	5603345	.	GAAAA	G	4732.73	PASS	.	.
Chr2	5604113	.	AC	A	3964.73	PASS	.	.
Chr2	5604716	.	C	CAA	4687.73	PASS	.	.
Chr2	5604717	.	CGT	C	4822.73	PASS	.	.
Chr2	5605062	.	ACG	A	5439.73	PASS	.	.
Chr2	5605340	.	C	CCT	5205.73	PASS	.	.
Chr2	5605647	.	TG	T	3112.73	PASS	.	.
Chr2	5605992	.	T	TTG	1746.73	PASS	.	.
Chr2	5605995	.	AAG	A	1672.73	PASS	.	.
Chr2	5606060	.	C	CT	245.73	PASS	.	.
Chr2	5609467	.	TA	T	4325.73	PASS	.	.
Chr2	5609644	.	A	ACC	3907.73	PASS	.	.
Chr2	5610224	.	G	GT	2597.73	PASS	.	.
Chr2	5610325	.	A	AC	4302.73	PASS	.	.
Chr2	5610448	.	T	TTTTGTTTTTAACGACTTAAG	4004.73	PASS	.	.
Chr2	5610603	.	G	GA	1628.73	PASS	.	.
Chr2	5610665	.	GA	G	2742.73	PASS	.	.
Chr2	5611350	.	AC	A	3922.73	PASS	.	.
Chr2	5611465	.	AC	A	3864.73	PASS	.	.
Chr2	5611571	.	CT	C	3292.73	PASS	.	.
Chr2	5611612	.	T	TCCC	4444.73	PASS	.	.
Chr2	5611613	.	T	TTATAAATATTTTAAAACCCTTTTAAAATCCCATGTAAATATTTTAAAACCCTTTTAAAATC	4505.73	PASS	.	.
Chr2	5611736	.	ATTTT	A	4687.73	PASS	.	.
Chr2	5611797	.	TC	T	4552.73	PASS	.	.
Chr2	5611975	.	T	TAA	4666.73	PASS	.	.
Chr2	5612041	.	ATATC	A	4959.73	PASS	.	.
Chr2	5612461	.	T	TC	2151.73	PASS	.	.
Chr2	5612462	.	T	TAGTAATTAAGAAACAAACGTTTCTGTC	4907.77	PASS	.	.
Chr2	5612528	.	T	TTGAAA	5202.73	PASS	.	.
Chr2	5612710	.	AGATCTGCAATTTTTTTTCCCTTTTTTCTCTTTTGCCAACAAAAGCTTAGATCTATTTAAAAGTTCTTGTTCTTT	A	4379.73	PASS	.	.
Chr2	5612839	.	CT	C	2489.73	PASS	.	.
Chr2	5613269	.	TC	T	1486.73	PASS	.	.
Chr2	5614028	.	GT	G	4417.73	PASS	.	.
Chr2	5614161	.	G	GGCAAAGA	5430.73	PASS	.	.
Chr2	5614162	.	T	TGATG	5430.73	PASS	.	.
Chr2	5614772	.	TAA	T	2995.73	PASS	.	.
Chr2	5615529	.	G	GT	4411.73	PASS	.	.
Chr2	5615537	.	GA	G	1709.73	PASS	.	.
Chr2	5615918	.	AT	A	1424.73	PASS	.	.
Chr2	5616431	.	G	GC	4036.73	PASS	.	.
Chr2	5616853	.	G	GGTAC	5028.73	PASS	.	.
Chr2	5617438	.	A	AGCTAATAAGACAAAGCTAGGTAATCAGATCAAGAAAAACAATGATCATGGAAGATAAAAAAATATC	7282.73	PASS	.	.
Chr2	5618881	.	TC	T	360.73	PASS	.	.
Chr2	5619846	.	T	TTATCCAAGA	6126.73	PASS	.	.
Chr2	5619858	.	AAG	A	6082.73	PASS	.	.
Chr2	5620229	.	C	CT	5183.73	PASS	.	.
Chr2	5620641	.	ACAACC	A	729.73	PASS	.	.
Chr2	5620798	.	A	AG	2713.73	PASS	.	.
Chr2	5621430	.	G	GT	2665.73	PASS	.	.
Chr2	5621660	.	C	CT	2469.73	PASS	.	.
Chr2	5622293	.	AT	A	5115.73	PASS	.	.
Chr2	5623010	.	GT	G	4042.73	PASS	.	.
Chr2	5623575	.	A	AG	4234.73	PASS	.	.
Chr2	5623760	.	ATGAATTC	A	4518.73	PASS	.	.
Chr2	5624095	.	T	TGTGTTTATGGACATCCGGTTACACATCTTCGACCTAAGTTGTGGCAACAGTTGAGTTGTATTGGTTTGAATAGGAAGGAGGCATGGTGTATGATAGGAGACTTCAATGATATTAGGTCGAACACTGAAAAATTAGGGCCCCCCAGGAGATTACCTTCTTCTTTCCAATCCTTTGAAAACATGTTAACCAATTGTTTTATGCATGAACTTGGAA	5726.73	PASS	.	.
Chr2	5625126	.	TA	T	5227.73	PASS	.	.
Chr2	5625310	.	AT	A	4676.73	PASS	.	.
Chr2	5625368	.	TTA	T	6612.73	PASS	.	.
Chr2	5626778	.	C	CT	3492.73	PASS	.	.
Chr2	5626910	.	G	GGGTTT	6880.73	PASS	.	.
Chr2	5626912	.	A	AGT	6970.73	PASS	.	.
Chr2	5627396	.	CT	C	2878.73	PASS	.	.
Chr2	5627861	.	C	CTA	1596.73	PASS	.	.
Chr2	5627876	.	GT	G	1295.73	PASS	.	.
Chr2	5628547	.	C	CTG	4901.73	PASS	.	.
Chr2	5628549	.	A	AG	4811.73	PASS	.	.
Chr2	5630012	.	T	TGA	4318.73	PASS	.	.
Chr2	5631232	.	T	TA	1922.73	PASS	.	.
Chr2	5631352	.	A	AT	4868.73	PASS	.	.
Chr2	5636527	.	T	TCTA	4179.73	PASS	.	.
Chr2	5636805	.	CCA	C	2085.73	PASS	.	.
Chr2	5636864	.	G	GTTGGCCGAATTTTCCACCCTCTACTATTTACAATCTCAACATTCCCCCCTGAACTTTTGGCTCCTTGAAATATCACCATCAACTA	679.73	PASS	.	.
Chr2	5637144	.	T	TCA	3271.73	PASS	.	.
Chr2	5637148	.	T	TCC	3308.73	PASS	.	.
Chr2	5637334	.	ATAT	A	5037.73	PASS	.	.
Chr2	5642851	.	G	GTT	3609.73	PASS	.	.
Chr2	5642880	.	A	AT	5519.73	PASS	.	.
Chr2	5642999	.	TACCAAAAAGGGAACTGCATG	T	4909.73	PASS	.	.
Chr2	5643450	.	AT	A	6013.73	PASS	.	.
Chr2	5643643	.	C	CTCT	5227.73	PASS	.	.
Chr2	5643647	.	TAAAAAA	T	5002.73	PASS	.	.
Chr2	5643900	.	A	AGTTTT	4777.73	PASS	.	.
Chr2	5643901	.	A	AGGTTTTTTTGCTGTAG	4713.73	PASS	.	.
Chr2	5643991	.	TTGAAATAGTTATA	T	3158.73	PASS	.	.
Chr2	5644199	.	A	AT	2431.73	PASS	.	.
Chr2	5644209	.	A	AAT	2543.73	PASS	.	.
Chr2	5644312	.	T	TA	1267.73	PASS	.	.
Chr2	5644323	.	A	ATATTTT	997.73	PASS	.	.
Chr2	5645784	.	AAT	A	592.73	PASS	.	.
Chr2	5645914	.	A	AAT	977.73	PASS	.	.
Chr2	5645935	.	G	GAAT	604.73	PASS	.	.
Chr2	5645941	.	TTAG	T	412.74	PASS	.	.
Chr2	5649591	.	C	CAA	6287.73	PASS	.	.
Chr2	5649592	.	C	CTCTCA	6224.73	PASS	.	.
Chr2	5649767	.	TA	T	2541.73	PASS	.	.
Chr2	5649989	.	TA	T	2049.73	PASS	.	.
Chr2	5654796	.	A	AAT	5304.73	PASS	.	.
Chr2	5654970	.	TA	T	4208.73	PASS	.	.
Chr2	5655229	.	AAAAAT	A	6037.73	PASS	.	.
Chr2	5655311	.	T	TA	5630.73	PASS	.	.
Chr2	5655314	.	T	TGGGTTACTTCATATC	5980.73	PASS	.	.
Chr2	5655452	.	C	CT	6365.73	PASS	.	.
Chr2	5655496	.	CATTCTCTTCCAATTAAGCT	C	5928.73	PASS	.	.
Chr2	5655734	.	A	AAT	7111.73	PASS	.	.
Chr2	5656385	.	T	TTTG	3864.73	PASS	.	.
Chr2	5656638	.	CTTTT	C	373.73	PASS	.	.
Chr2	5658210	.	A	AT	1279.77	PASS	.	.
Chr2	5658562	.	CA	C	1657.73	PASS	.	.
Chr2	5659143	.	A	AAG	79.25	PASS	.	.
Chr2	5660889	.	CA	C	2470.73	PASS	.	.
Chr2	5661014	.	A	AC	5496.73	PASS	.	.
Chr2	5661787	.	TC	T	3700.73	PASS	.	.
Chr2	5661827	.	TA	T	2460.73	PASS	.	.
Chr2	5663332	.	AG	A	4230.73	PASS	.	.
Chr2	5665217	.	A	AAATAATTTTAGGCACACGACACACTC	6772.73	PASS	.	.
Chr2	5666730	.	T	TA	3725.73	PASS	.	.
Chr2	5668825	.	TA	T	2221.73	PASS	.	.
Chr2	5669111	.	AC	A	443.84	PASS	.	.
Chr2	5669748	.	A	AATATAT	3084.73	PASS	.	.
Chr2	5669799	.	GTATA	G	2248.73	PASS	.	.
Chr2	5670642	.	A	AACC	259.73	PASS	.	.
Chr2	5670819	.	G	GA	2365.73	PASS	.	.
Chr2	5671170	.	AG	A	5582.73	PASS	.	.
Chr2	5671421	.	AGATGCGTAGCT	A	5678.73	PASS	.	.
Chr2	5676279	.	TTC	T	924.73	PASS	.	.
Chr2	5677335	.	G	GA	5673.73	PASS	.	.
Chr2	5677382	.	T	TC	5687.73	PASS	.	.
Chr2	5677686	.	TA	T	1870.73	PASS	.	.
Chr2	5677769	.	T	TA	2024.73	PASS	.	.
Chr2	5681375	.	A	AT	4559.73	PASS	.	.
Chr2	5681614	.	T	TA	4106.73	PASS	.	.
Chr2	5683881	.	A	AG	4328.73	PASS	.	.
Chr2	5683932	.	GAA	G	3275.73	PASS	.	.
Chr2	5684245	.	GT	G	2354.73	PASS	.	.
Chr2	5684700	.	T	TATAATC	5541.73	PASS	.	.
Chr2	5685446	.	CTG	C	3816.73	PASS	.	.
Chr2	5689924	.	CA	C	4613.73	PASS	.	.
Chr2	5690348	.	A	AG	7042.73	PASS	.	.
Chr2	5690349	.	T	TGA	7042.73	PASS	.	.
Chr2	5690352	.	AAC	A	6878.73	PASS	.	.
Chr2	5690384	.	C	CA	3025.73	PASS	.	.
Chr2	5690613	.	AAAC	A	4318.73	PASS	.	.
Chr2	5690771	.	GAAA	G	2546.73	PASS	.	.
Chr2	5690959	.	A	AT	4724.73	PASS	.	.
Chr2	5691525	.	AT	A	2958.73	PASS	.	.
Chr2	5691712	.	T	TG	5621.73	PASS	.	.
Chr2	5692370	.	T	TTCCGACTTTG	1627.73	PASS	.	.
Chr2	5692373	.	C	CGGTTTTAGTTGT	1892.73	PASS	.	.
Chr2	5693378	.	T	TC	5157.73	PASS	.	.
Chr2	5697133	.	AATATTCCATT	A	5671.73	PASS	.	.
Chr2	5710423	.	G	GA	4171.73	PASS	.	.
Chr2	5718085	.	A	AT	3495.73	PASS	.	.
Chr2	5720387	.	T	TA	2166.73	PASS	.	.
Chr2	5721650	.	C	CAT	4343.73	PASS	.	.
Chr2	5726043	.	T	TC	300.73	PASS	.	.
Chr2	5726056	.	AC	A	342.73	PASS	.	.
Chr2	5726308	.	TC	T	261.73	PASS	.	.
Chr2	5726319	.	CA	C	489.77	PASS	.	.
Chr2	5726456	.	A	AC	39.73	PASS	.	.
Chr2	5726457	.	GAA	G	73.73	PASS	.	.
Chr2	5727596	.	AGC	A	63.73	PASS	.	.
Chr2	5728018	.	TCC	TC	868.73	PASS	.	.
Chr2	5731480	.	TC	T	1910.73	PASS	.	.
Chr2	5731595	.	ACC	A	3335.73	PASS	.	.
Chr2	5731682	.	AGGCGG	A	4058.73	PASS	.	.
Chr2	5731691	.	CT	C	3848.73	PASS	.	.
Chr2	5731767	.	ACACGTC	A	3691.73	PASS	.	.
Chr2	5731845	.	GTTT	GTT	5838.73	PASS	.	.
Chr2	5732044	.	GATGCTCGTT	G	1574.73	PASS	.	.
Chr2	5733235	.	GA	G	2275.73	PASS	.	.
Chr2	5733782	.	TA	T	1710.73	PASS	.	.
Chr2	5734629	.	AT	A	153.73	PASS	.	.
Chr2	5734635	.	A	AT	27.74	PASS	.	.
Chr2	5737593	.	TG	T	1313.73	PASS	.	.
Chr2	5741096	.	A	AC	104.73	PASS	.	.
Chr2	5741152	.	AATTTT	A	18.79	PASS	.	.
Chr2	5741185	.	AG	A	84.73	PASS	.	.
Chr2	5741220	.	AAC	A	163.73	PASS	.	.
Chr2	5741267	.	TC	T	111.73	PASS	.	.
Chr2	5747508	.	AG	A	8166.73	PASS	.	.
Chr2	5748590	.	CT	C	1450.73	PASS	.	.
Chr2	5748949	.	A	AAT	5225.73	PASS	.	.
Chr2	5751776	.	C	CA	1381.73	PASS	.	.
Chr2	5762477	.	CA	C	3721.73	PASS	.	.
Chr2	5763524	.	TC	T	745.73	PASS	.	.
Chr2	5773332	.	A	AT	2169.73	PASS	.	.
Chr2	5775723	.	CCAAAAAGGATCAAAT	C	4725.73	PASS	.	.
Chr2	5780236	.	CA	C	354.77	PASS	.	.
Chr2	5780294	.	C	CAA	324.73	PASS	.	.
Chr2	5786929	.	TA	T	735.73	PASS	.	.
Chr2	5787192	.	T	TAA	818.73	PASS	.	.
Chr2	5787361	.	TGG	T	30.73	PASS	.	.
Chr2	5792211	.	A	AAAT	5192.73	PASS	.	.
Chr2	5798306	.	C	CAA	5769.73	PASS	.	.
Chr2	5800935	.	T	TA	5123.73	PASS	.	.
Chr2	5801307	.	T	TAGAAACC	4286.73	PASS	.	.
Chr2	5801441	.	GA	G	2751.73	PASS	.	.
Chr2	5802632	.	AATTG	A	4709.73	PASS	.	.
Chr2	5803637	.	C	CT	2804.73	PASS	.	.
Chr2	5805323	.	GT	G	1924.73	PASS	.	.
Chr2	5805879	.	G	GTTAGTTAATTAAAAATTAATATTAATATTTTTCATT	3451.73	PASS	.	.
Chr2	5805921	.	A	AAAAATTTATTATTTTTGTAGTT	3015.73	PASS	.	.
Chr2	5806105	.	AAATATTAAAATAATTTATATATTTATGTTTTAAAT	A	3033.73	PASS	.	.
Chr2	5806318	.	GAATAT	G	111.73	PASS	.	.
Chr2	5806384	.	TC	T	154.73	PASS	.	.
Chr2	5806393	.	GA	G	126.73	PASS	.	.
Chr2	5807222	.	A	AT	2280.73	PASS	.	.
Chr2	5807311	.	C	CCCGCCAAAAACGTAAACCATAATTTTCCCGCCAAAAACGTAAAACTATGATTTTT	3014.73	PASS	.	.
Chr2	5807438	.	T	TACCCGTAATTTTCCCGCCAAAAAACGTTAACCTGTTATTTTCCCGCCAAAAACGTA	1969.73	PASS	.	.
Chr2	5807667	.	C	CAT	2524.73	PASS	.	.
Chr2	5807673	.	TAA	T	2257.73	PASS	.	.
Chr2	5807748	.	G	GTCAGA	861.73	PASS	.	.
Chr2	5807985	.	CTA	C	585.73	PASS	.	.
Chr2	5812128	.	T	TGACGGCACTAGTTCCTGTTGCTTGTAGCTTCA	143	PASS	.	.
Chr2	5813758	.	TAAA	T	98.25	PASS	.	.
Chr2	5814388	.	A	AC	211.75	PASS	.	.
Chr2	5814790	.	T	TTC	36.73	PASS	.	.
Chr2	5814977	.	ATGGGT	A	4631.73	PASS	.	.
Chr2	5815161	.	AAC	A	3683.73	PASS	.	.
Chr2	5815204	.	AT	A	20.77	PASS	.	.
Chr2	5815403	.	TGG	T	9108.73	PASS	.	.
Chr2	5815552	.	TTA	T	308.73	PASS	.	.
Chr2	5815623	.	ATTAAATAGAAATAACAG	A	656.73	PASS	.	.
Chr2	5816824	.	CTCTGCCAA	C	2707.73	PASS	.	.
Chr2	5816940	.	T	TTTTTTTTTA	1249.73	PASS	.	.
Chr2	5817203	.	A	AT	1484.73	PASS	.	.
Chr2	5817369	.	G	GATTTGCGAGGACA	2087.73	PASS	.	.
Chr2	5817451	.	GA	G	2742.73	PASS	.	.
Chr2	5818457	.	G	GA	3680.73	PASS	.	.
Chr2	5818655	.	G	GATCTTCTTCTCCGA	2825.73	PASS	.	.
Chr2	5823162	.	A	ACGGGTAATAG	913.73	PASS	.	.
Chr2	5823247	.	T	TA	3865.77	PASS	.	.
Chr2	5823983	.	T	TC	3772.73	PASS	.	.
Chr2	5824462	.	GA	G	339.73	PASS	.	.
Chr2	5824629	.	G	GA	2052.73	PASS	.	.
Chr2	5825358	.	T	TTTTGGCGGGAAAACGTGATTTTACCGG	1109.73	PASS	.	.
Chr2	5825600	.	G	GGGTGCCCATTTATTTGTGGGT	2691.73	PASS	.	.
Chr2	5825604	.	C	CCCATTTA	2122.73	PASS	.	.
Chr2	5825609	.	A	ATGGGTTTAGTTGGGGTAACC	2707.73	PASS	.	.
Chr2	5825611	.	A	ATTTAACCCCATT	3140.73	PASS	.	.
Chr2	5825900	.	AG	A	2661.73	PASS	.	.
Chr2	5826356	.	A	AT	2601.73	PASS	.	.
Chr2	5827683	.	CA	C	4480.73	PASS	.	.
Chr2	5828287	.	G	GA	4561.73	PASS	.	.
Chr2	5829141	.	G	GA	5438.73	PASS	.	.
Chr2	5829880	.	C	CT	3867.73	PASS	.	.
Chr2	5830000	.	A	AATAGCAGATTCAAG	5413.73	PASS	.	.
Chr2	5830917	.	AAAATTTT	A	1692.73	PASS	.	.
Chr2	5831303	.	TCC	T	3215.74	PASS	.	.
Chr2	5831390	.	G	GA	2845.73	PASS	.	.
Chr2	5831972	.	A	AT	2794.73	PASS	.	.
Chr2	5831974	.	A	ACCACCGAGTCAATGAATACAATCACGAAGAGCGCATCTTTATGCCCATC	4287.73	PASS	.	.
Chr2	5832346	.	GAAA	G	1339.87	PASS	.	.
Chr2	5834254	.	AT	A	460.73	PASS	.	.
Chr2	5834315	.	GTA	G	754.73	PASS	.	.
Chr2	5834447	.	A	ACAG	3358.73	PASS	.	.
Chr2	5834605	.	CAA	C	182.73	PASS	.	.
Chr2	5837004	.	TTG	T	386.73	PASS	.	.
Chr2	5837202	.	CA	C	1626.77	PASS	.	.
Chr2	5837708	.	TAGTAGCCA	T	4983.73	PASS	.	.
Chr2	5838697	.	AT	A	645.73	PASS	.	.
Chr2	5841247	.	TTTATAAA	T	2225.73	PASS	.	.
Chr2	5841355	.	TA	T	1589.73	PASS	.	.
Chr2	5841713	.	TA	T	189.73	PASS	.	.
Chr2	5841776	.	TGATTTATAAATTTATGATATTG	T	2916.77	PASS	.	.
Chr2	5842654	.	T	TAAAAAAAAAGAAATAATCGAATC	797.82	PASS	.	.
Chr2	5842657	.	C	CAAGAATGAATA	166.73	PASS	.	.
Chr2	5842659	.	T	TCCAAATGCTTGTAACTA	170.14	PASS	.	.
Chr2	5842778	.	AT	A	939.73	PASS	.	.
Chr2	5842858	.	G	GA	217.73	PASS	.	.
Chr2	5843284	.	A	AT	1462.73	PASS	.	.
Chr2	5843324	.	A	AC	3239.73	PASS	.	.
Chr2	5843495	.	C	CA	2460.73	PASS	.	.
Chr2	5844031	.	GAATTCC	G	12.96	PASS	.	.
Chr2	5844117	.	CCA	C	288.73	PASS	.	.
Chr2	5844216	.	CTGA	C	84.73	PASS	.	.
Chr2	5844224	.	GAAA	G	90.73	PASS	.	.
Chr2	5844240	.	G	GT	36.73	PASS	.	.
Chr2	5844385	.	ACACGGT	A	21.76	PASS	.	.
Chr2	5844396	.	ATG	A	285.73	PASS	.	.
Chr2	5844421	.	TGACACA	T	1049.73	PASS	.	.
Chr2	5844430	.	C	CA	1016.73	PASS	.	.
Chr2	5844568	.	CTTTA	C	162.73	PASS	.	.
Chr2	5844702	.	CCT	C	228.73	PASS	.	.
Chr2	5845515	.	ACG	A	4742.73	PASS	.	.
Chr2	5845700	.	CTTT	C	5167.73	PASS	.	.
Chr2	5845814	.	TG	T	1795.73	PASS	.	.
Chr2	5847116	.	G	GTGAA	2868.73	PASS	.	.
Chr2	5848622	.	C	CTTG	605.73	PASS	.	.
Chr2	5851710	.	GGT	G	3503.73	PASS	.	.
Chr2	5851795	.	T	TAC	569.73	PASS	.	.
Chr2	5852065	.	T	TA	5069.73	PASS	.	.
Chr2	5852100	.	AT	A	4327.73	PASS	.	.
Chr2	5852421	.	A	AACTCACAGCCAAAAAGATCCGGAGGCTAATTCTGATGACCAAGGCT	470.84	PASS	.	.
Chr2	5852699	.	AAAAAT	A	64.73	PASS	.	.
Chr2	5857612	.	C	CTGA	141.73	PASS	.	.
Chr2	5857617	.	G	GAT	132.73	PASS	.	.
Chr2	5857618	.	G	GA	132.73	PASS	.	.
Chr2	5857642	.	G	GTTATGGCT	129.73	PASS	.	.
Chr2	5857646	.	ACTC	A	81.73	PASS	.	.
Chr2	5857932	.	A	AC	60.73	PASS	.	.
Chr2	5858837	.	CA	C	3815.73	PASS	.	.
Chr2	5859008	.	T	TG	1527.73	PASS	.	.
Chr2	5860742	.	T	TCTTG	1280.73	PASS	.	.
Chr2	5861482	.	T	TAATCCCTAA	3381.73	PASS	.	.
Chr2	5861588	.	TG	T	2211.73	PASS	.	.
Chr2	5864346	.	GCAGCCATCT	G	2629.73	PASS	.	.
Chr2	5864452	.	CCTGCACCAT	C	2510.73	PASS	.	.
Chr2	5866409	.	TA	T	2691.73	PASS	.	.
Chr2	5867167	.	CA	C	513.73	PASS	.	.
Chr2	5867198	.	AACT	A	1101.73	PASS	.	.
Chr2	5867484	.	TAA	T	2479.73	PASS	.	.
Chr2	5867531	.	CA	C	1246.73	PASS	.	.
Chr2	5867653	.	T	TATATATATATATATATATATATATATATATATATTA	1286.73	PASS	.	.
Chr2	5867831	.	AT	A	3449.73	PASS	.	.
Chr2	5867995	.	GT	G	3590.73	PASS	.	.
Chr2	5868070	.	CGAAATT	C	2346.73	PASS	.	.
Chr2	5868186	.	T	TACAACCTGTATAAACTGGTTACACCACTCGAAAAC	1658.73	PASS	.	.
Chr2	5868381	.	AT	A	478.73	PASS	.	.
Chr2	5868911	.	C	CATAGGG	6397.73	PASS	.	.
Chr2	5869488	.	A	AT	1777.73	PASS	.	.
Chr2	5869810	.	CTTTT	CT	1373.73	PASS	.	.
Chr2	5870287	.	CG	C	5098.73	PASS	.	.
Chr2	5870718	.	GT	G	1674.73	PASS	.	.
Chr2	5870955	.	T	TA	2385.73	PASS	.	.
Chr2	5871186	.	CT	C	3025.73	PASS	.	.
Chr2	5871750	.	TA	T	1237.73	PASS	.	.
Chr2	5872699	.	GAA	G	4620.73	PASS	.	.
Chr2	5873160	.	G	GA	2211.73	PASS	.	.
Chr2	5873294	.	AT	A	3007.73	PASS	.	.
Chr2	5873427	.	ATAAACCTAAATAC	A	2378.73	PASS	.	.
Chr2	5873500	.	ATTT	A	726.73	PASS	.	.
Chr2	5873673	.	C	CA	813.73	PASS	.	.
Chr2	5873747	.	A	AT	1468.73	PASS	.	.
Chr2	5873864	.	TAATTTTAGAAATTAGAATTGTATTTCATCATAAAAC	T	1177.73	PASS	.	.
Chr2	5873954	.	G	GCC	1317.73	PASS	.	.
Chr2	5874012	.	A	AT	1911.73	PASS	.	.
Chr2	5874102	.	T	TG	3233.06	PASS	.	.
Chr2	5874132	.	ATAT	A	2775.73	PASS	.	.
Chr2	5874612	.	GA	G	682.73	PASS	.	.
Chr2	5875137	.	A	ACATATTC	2935.73	PASS	.	.
Chr2	5875145	.	T	TTTC	3461.73	PASS	.	.
Chr2	5875290	.	A	ATG	6148.73	PASS	.	.
Chr2	5875369	.	AT	A	4521.73	PASS	.	.
Chr2	5875471	.	G	GTC	5972.73	PASS	.	.
Chr2	5876426	.	TTTTTTTTTGTTTTTTTTTG	T	4455.73	PASS	.	.
Chr2	5876676	.	T	TCC	562.73	PASS	.	.
Chr2	5876804	.	CA	C	1885.73	PASS	.	.
Chr2	5877108	.	T	TC	2527.73	PASS	.	.
Chr2	5877622	.	A	AT	3138.73	PASS	.	.
Chr2	5878163	.	A	AGT	1254.73	PASS	.	.
Chr2	5878164	.	C	CAAGCCTAATGGCT	1230.73	PASS	.	.
Chr2	5879722	.	C	CTT	1402.73	PASS	.	.
Chr2	5879723	.	CG	C	1402.73	PASS	.	.
Chr2	5880101	.	CT	C	1357.73	PASS	.	.
Chr2	5880375	.	C	CGGG	862.73	PASS	.	.
Chr2	5880377	.	GAA	G	862.73	PASS	.	.
Chr2	5880521	.	CGG	C	717.73	PASS	.	.
Chr2	5880671	.	ATACC	A	1177.73	PASS	.	.
Chr2	5880852	.	A	ACAC	3378.73	PASS	.	.
Chr2	5880862	.	TC	T	3207.73	PASS	.	.
Chr2	5880913	.	GCA	G	3262.73	PASS	.	.
Chr2	5881087	.	TG	T	2014.73	PASS	.	.
Chr2	5881707	.	GAACGGATCACTTAGTGATCCGA	G	128.73	PASS	.	.
Chr2	5881834	.	A	ATGGGGGCTTTATTTATATAAGTAAAAGGAT	153.73	PASS	.	.
Chr2	5882107	.	G	GC	4253.73	PASS	.	.
Chr2	5882113	.	AT	A	1605.73	PASS	.	.
Chr2	5882164	.	T	TTC	4462.73	PASS	.	.
Chr2	5882309	.	CCATG	C	96.73	PASS	.	.
Chr2	5882315	.	AATCCTCAC	A	27.74	PASS	.	.
Chr2	5882375	.	TC	T	54.73	PASS	.	.
Chr2	5882402	.	AC	A	1077.73	PASS	.	.
Chr2	5882428	.	CCCCGT	C	1260.73	PASS	.	.
Chr2	5882549	.	GCGA	G	190.73	PASS	.	.
Chr2	5882550	.	CGAA	C	11.08	PASS	.	.
Chr2	5882555	.	AAG	A	190.73	PASS	.	.
Chr2	5883301	.	A	ATAAAAACAATATAACTT	4540.73	PASS	.	.
Chr2	5883396	.	GA	G	1887.73	PASS	.	.
Chr2	5883636	.	CG	C	4504.73	PASS	.	.
Chr2	5883788	.	T	TC	2321.73	PASS	.	.
Chr2	5884221	.	G	GAAT	457.73	PASS	.	.
Chr2	5884516	.	AAG	A	2193.73	PASS	.	.
Chr2	5884759	.	AG	A	4012.73	PASS	.	.
Chr2	5884934	.	GAT	G	2634.73	PASS	.	.
Chr2	5885126	.	C	CA	3676.73	PASS	.	.
Chr2	5885157	.	T	TA	3682.73	PASS	.	.
Chr2	5885194	.	G	GA	2779.73	PASS	.	.
Chr2	5885541	.	G	GT	3432.73	PASS	.	.
Chr2	5886283	.	GCCA	G	19.78	PASS	.	.
Chr2	5888062	.	GGA	G	1080.73	PASS	.	.
Chr2	5888216	.	AC	A	396.73	PASS	.	.
Chr2	5888227	.	CTT	C	421.73	PASS	.	.
Chr2	5888231	.	CACAAA	C	424.73	PASS	.	.
Chr2	5888233	.	C	CA	1012.73	PASS	.	.
Chr2	5888243	.	TTCG	T	841.73	PASS	.	.
Chr2	5888244	.	TC	T	474.73	PASS	.	.
Chr2	5888559	.	AG	A	98.25	PASS	.	.
Chr2	5889253	.	T	TCAA	1665.73	PASS	.	.
Chr2	5889287	.	CTAGCATGTATTAACCTAAAATCCTGTACTTATTGGTATTGCATTATGTGAAGGGTAATGTTAGAGATTTAATACAAGTAGTCTACATTATTTGAGGGTA	C	1704.73	PASS	.	.
Chr2	5889692	.	T	TA	21.76	PASS	.	.
Chr2	5889982	.	A	ACC	4355.73	PASS	.	.
Chr2	5890704	.	C	CA	7420.73	PASS	.	.
Chr2	5890873	.	CA	C	6892.73	PASS	.	.
Chr2	5891077	.	A	AT	4123.73	PASS	.	.
Chr2	5891252	.	T	TG	3377.73	PASS	.	.
Chr2	5891687	.	C	CTGA	2556.73	PASS	.	.
Chr2	5891689	.	C	CT	2601.73	PASS	.	.
Chr2	5891788	.	TAG	T	638.73	PASS	.	.
Chr2	5892039	.	TA	T	2126.73	PASS	.	.
Chr2	5892125	.	A	AC	3967.73	PASS	.	.
Chr2	5892284	.	ACTAG	A	1143.73	PASS	.	.
Chr2	5892460	.	TGA	T	1537.73	PASS	.	.
Chr2	5893019	.	AT	A	79.73	PASS	.	.
Chr2	5893318	.	T	TA	2662.73	PASS	.	.
Chr2	5893346	.	GCC	G	3253.73	PASS	.	.
Chr2	5893436	.	A	AATTAAT	2659.73	PASS	.	.
Chr2	5893487	.	AT	A	5522.73	PASS	.	.
Chr2	5893518	.	TGCTTTTTTTTGCCACGTTTTCAA	T	993.73	PASS	.	.
Chr2	5893699	.	TC	T	3307.73	PASS	.	.
Chr2	5894103	.	T	TTAGC	1482.73	PASS	.	.
Chr2	5894105	.	A	ATGTCTAAATCTTTTTTTTTTTTTTTTTTTTTTTT	2812.73	PASS	.	.
Chr2	5894246	.	CTG	C	3582.73	PASS	.	.
Chr2	5894275	.	GT	G	1477.73	PASS	.	.
Chr2	5894612	.	CA	C	2084.73	PASS	.	.
Chr2	5894741	.	G	GTC	5047.73	PASS	.	.
Chr2	5895095	.	TAA	TA	5768.73	PASS	.	.
Chr2	5895299	.	C	CT	174.73	PASS	.	.
Chr2	5896266	.	GTA	G	1971.73	PASS	.	.
Chr2	5896496	.	AC	A	1464.73	PASS	.	.
Chr2	5897240	.	CCG	C	3276.73	PASS	.	.
Chr2	5897316	.	A	AT	3242.73	PASS	.	.
Chr2	5897392	.	GT	G	3477.73	PASS	.	.
Chr2	5897599	.	G	GT	3254.73	PASS	.	.
Chr2	5897621	.	ATGCAATTGGTACC	A	2707.73	PASS	.	.
Chr2	5897796	.	CCTT	C	1757.73	PASS	.	.
Chr2	5897973	.	T	TGGTAA	3431.73	PASS	.	.
Chr2	5897974	.	ACCTTC	A	3464.73	PASS	.	.
Chr2	5898146	.	ACC	A	1722.73	PASS	.	.
Chr2	5898149	.	T	TTTC	2991.73	PASS	.	.
Chr2	5898150	.	G	GAACACATCCACTGGAGGACCGCT	957.73	PASS	.	.
Chr2	5898327	.	A	AG	2802.73	PASS	.	.
Chr2	5898334	.	CA	C	2697.73	PASS	.	.
Chr2	5898426	.	A	AG	2379.73	PASS	.	.
Chr2	5898685	.	C	CT	3587.73	PASS	.	.
Chr2	5898688	.	TGC	T	3688.73	PASS	.	.
Chr2	5898889	.	AT	A	6829.73	PASS	.	.
Chr2	5899196	.	TACGTGAGAAGCAC	T	1970.73	PASS	.	.
Chr2	5899431	.	T	TA	5762.73	PASS	.	.
Chr2	5899551	.	TC	T	4012.73	PASS	.	.
Chr2	5899619	.	TG	T	2852.73	PASS	.	.
Chr2	5899640	.	G	GT	3800.73	PASS	.	.
Chr2	5899711	.	T	TGCAGG	1841.73	PASS	.	.
Chr2	5899714	.	TC	T	1838.73	PASS	.	.
Chr2	5900170	.	A	AC	907.73	PASS	.	.
Chr2	5900175	.	ATATATATATAAATGGGCTAATAGGGCCTCCACATTTT	A	1103.73	PASS	.	.
Chr2	5901201	.	G	GAGTACTGAAAGGCCCCGATCCTCGCGGATGTTACA	3447.73	PASS	.	.
Chr2	5901240	.	CT	C	1302.73	PASS	.	.
Chr2	5901337	.	ACGG	A	2287.73	PASS	.	.
Chr2	5901597	.	GA	G	1321.73	PASS	.	.
Chr2	5902386	.	TGC	T	4192.73	PASS	.	.
Chr2	5902461	.	T	TTC	1447.73	PASS	.	.
Chr2	5902676	.	A	AG	13204.73	PASS	.	.
Chr2	5902728	.	T	TAG	5803.73	PASS	.	.
Chr2	5902731	.	ACT	A	5780.73	PASS	.	.
Chr2	5903090	.	AC	A	3288.73	PASS	.	.
Chr2	5903492	.	T	TG	492.73	PASS	.	.
Chr2	5903915	.	TG	T	6903.73	PASS	.	.
Chr2	5903995	.	CG	C	649.73	PASS	.	.
Chr2	5903997	.	TG	T	688.73	PASS	.	.
Chr2	5903998	.	G	GAT	6126.73	PASS	.	.
Chr2	5904001	.	TCC	T	6123.73	PASS	.	.
Chr2	5904073	.	AG	A	1119.73	PASS	.	.
Chr2	5904126	.	TCACAGGAA	T	1324.73	PASS	.	.
Chr2	5904134	.	ATAACATTC	A	6034.73	PASS	.	.
Chr2	5904418	.	T	TC	3157.73	PASS	.	.
Chr2	5904423	.	T	TC	2977.73	PASS	.	.
Chr2	5905799	.	GA	G	1087.73	PASS	.	.
Chr2	5906125	.	A	AT	4623.73	PASS	.	.
Chr2	5906198	.	TA	T	5407.73	PASS	.	.
Chr2	5906584	.	GT	G	2626.73	PASS	.	.
Chr2	5906714	.	AT	A	5252.73	PASS	.	.
Chr2	5906992	.	TG	T	5494.73	PASS	.	.
Chr2	5907225	.	TC	T	6266.73	PASS	.	.
Chr2	5907998	.	CA	C	6802.73	PASS	.	.
Chr2	5908219	.	GA	G	4657.73	PASS	.	.
Chr2	5908274	.	ATTAGTTTCTTTGTTTAAATTTCCATTTGCTCTCTT	A	4996.73	PASS	.	.
Chr2	5908456	.	AAAG	A	4981.73	PASS	.	.
Chr2	5908697	.	C	CA	5749.73	PASS	.	.
Chr2	5908790	.	TC	T	4273.73	PASS	.	.
Chr2	5909036	.	T	TTTCGGTTACAGAATTTAGTATCCA	4845.73	PASS	.	.
Chr2	5909221	.	T	TC	3244.73	PASS	.	.
Chr2	5909654	.	G	GTT	4896.73	PASS	.	.
Chr2	5909663	.	T	TGTG	5354.73	PASS	.	.
Chr2	5909664	.	A	AC	5264.73	PASS	.	.
Chr2	5909907	.	CTCTTGT	C	4412.73	PASS	.	.
Chr2	5911986	.	C	CTTTTTTTTTTTT	1084.73	PASS	.	.
Chr2	5912014	.	TCATCA	T	159.73	PASS	.	.
Chr2	5912197	.	C	CTA	3955.73	PASS	.	.
Chr2	5913603	.	G	GAA	2613.73	PASS	.	.
Chr2	5913863	.	TA	T	4570.73	PASS	.	.
Chr2	5913894	.	AAG	A	3851.73	PASS	.	.
Chr2	5914155	.	AC	A	3697.73	PASS	.	.
Chr2	5914297	.	CA	C	4783.73	PASS	.	.
Chr2	5915075	.	C	CAT	748.73	PASS	.	.
Chr2	5915671	.	C	CTATATATGAGTTCAACAAAAAGAAAAAAAGTGAATTAAAA	6306.73	PASS	.	.
Chr2	5915824	.	TAAATTCA	T	5113.73	PASS	.	.
Chr2	5916062	.	AT	A	6333.73	PASS	.	.
Chr2	5916327	.	ATG	A	5954.73	PASS	.	.
Chr2	5916385	.	A	AAC	2994.73	PASS	.	.
Chr2	5916483	.	AAAAAC	A	4189.73	PASS	.	.
Chr2	5916880	.	T	TA	1435.73	PASS	.	.
Chr2	5916979	.	A	ATAAAAT	4372.73	PASS	.	.
Chr2	5916988	.	T	TC	4162.73	PASS	.	.
Chr2	5917114	.	C	CA	949.73	PASS	.	.
Chr2	5917373	.	A	AGTG	4581.73	PASS	.	.
Chr2	5917582	.	CA	C	5105.73	PASS	.	.
Chr2	5917949	.	AAACAATGTCGG	A	4102.73	PASS	.	.
Chr2	5918421	.	C	CAAAAAATTTGATTTTTTCATAACATAAAAAAGTATGCATGCATTAAGTTGTAGAATATGTGGTGTTCAATAAAAAAAAAAAATGTTGTAGAATATGTGGACTTTTCACCCATTCCGTTTTTTAAGATAATTTAACAGCTGTTAAAAAAAAATTTAGTTT	574.82	PASS	.	.
Chr2	5918457	.	T	TAA	464.70	PASS	.	.
Chr2	5918467	.	T	TATATATATATATATAA	1177.73	PASS	.	.
Chr2	5918468	.	C	CTA	1177.73	PASS	.	.
Chr2	5918479	.	T	TATTA	1378.73	PASS	.	.
Chr2	5918525	.	TCA	T	2654.73	PASS	.	.
Chr2	5918605	.	A	AAAACAAGAAGGCCCTTTAACAAAAAAAATAACAG	1028.73	PASS	.	.
Chr2	5918629	.	T	TA	847.73	PASS	.	.
Chr2	5918657	.	A	AACAGAAGAAAGGT	1132.73	PASS	.	.
Chr2	5918662	.	TCGG	T	997.73	PASS	.	.
Chr2	5920067	.	AAT	A	3922.73	PASS	.	.
Chr2	5920734	.	ATT	A	4604.73	PASS	.	.
Chr2	5920963	.	AAATATTTTCATACGTTTTACTCAT	A	5751.73	PASS	.	.
Chr2	5921066	.	CT	C	5452.73	PASS	.	.
Chr2	5921251	.	C	CA	2975.73	PASS	.	.
Chr2	5921457	.	GTA	G	4551.73	PASS	.	.
Chr2	5921861	.	T	TG	5260.73	PASS	.	.
Chr2	5922503	.	CA	C	2088.73	PASS	.	.
Chr2	5922865	.	G	GCTTCTTCTT	3532.73	PASS	.	.
Chr2	5923206	.	CAAAAACGA	C	4876.73	PASS	.	.
Chr2	5923842	.	T	TG	4696.73	PASS	.	.
Chr2	5924797	.	C	CATATATATATAT	1632.73	PASS	.	.
Chr2	5927399	.	T	TA	3697.77	PASS	.	.
Chr2	5927602	.	T	TG	5306.73	PASS	.	.
Chr2	5927606	.	TG	T	5216.73	PASS	.	.
Chr2	5927731	.	AT	A	5783.73	PASS	.	.
Chr2	5927928	.	A	AG	3674.73	PASS	.	.
Chr2	5927996	.	T	TTCAGCTTACCATATTTTTTAATTAATTTAAATTATGTATAATAAGCTCATTATAGTAGAATGTTATATGAGTAGTTAG	6602.73	PASS	.	.
Chr2	5928000	.	C	CATACGTGTTCACTATTTGGCGTATTAGCATGCTCACAAAGTTTTCTTCATTTTTTTGTACAGCCTCTTAGAAATCTCAAGCGGATGATTTTGAGTCA	8602.73	PASS	.	.
Chr2	5928211	.	TCA	T	5002.73	PASS	.	.
Chr2	5929089	.	T	TTC	5225.73	PASS	.	.
Chr2	5929093	.	ATG	A	5272.73	PASS	.	.
Chr2	5929591	.	CAA	C	1537.73	PASS	.	.
Chr2	5930349	.	C	CAT	4657.73	PASS	.	.
Chr2	5930352	.	AC	A	5011.77	PASS	.	.
Chr2	5930461	.	AAAC	A	5395.73	PASS	.	.
Chr2	5930648	.	C	CTA	5632.73	PASS	.	.
Chr2	5930650	.	AGT	A	5632.73	PASS	.	.
Chr2	5931029	.	T	TG	6419.73	PASS	.	.
Chr2	5931099	.	AT	A	6200.73	PASS	.	.
Chr2	5931211	.	T	TAAAG	6496.73	PASS	.	.
Chr2	5931262	.	G	GTTCCGATACACCACA	6489.73	PASS	.	.
Chr2	5931283	.	A	AC	5653.73	PASS	.	.
Chr2	5931286	.	TAATGACACAAATTGGATCAATATCGATTCCC	T	5679.73	PASS	.	.
Chr2	5931538	.	ATTT	A	2572.73	PASS	.	.
Chr2	5931708	.	GA	G	3202.73	PASS	.	.
Chr2	5932463	.	AT	A	2884.73	PASS	.	.
Chr2	5932759	.	C	CAT	5114.73	PASS	.	.
Chr2	5932849	.	ATTT	A	6576.73	PASS	.	.
Chr2	5933110	.	T	TA	5556.73	PASS	.	.
Chr2	5933216	.	C	CA	3995.73	PASS	.	.
Chr2	5933348	.	ACT	A	2977.73	PASS	.	.
Chr2	5933773	.	ACTTT	A	2842.73	PASS	.	.
Chr2	5946337	.	TAAATACAG	T	817.73	PASS	.	.
Chr2	5947295	.	AT	A	3414.73	PASS	.	.
Chr2	5952001	.	T	TG	1302.73	PASS	.	.
Chr2	5952116	.	TAA	T	2517.73	PASS	.	.
Chr2	5952231	.	A	ATTGTAAT	5525.73	PASS	.	.
Chr2	5952256	.	CTTTGATTAG	C	4867.73	PASS	.	.
Chr2	5952472	.	TC	T	6242.73	PASS	.	.
Chr2	5952817	.	TC	T	5536.73	PASS	.	.
Chr2	5953553	.	A	AT	2669.73	PASS	.	.
Chr2	5953594	.	GTTTGC	G	4824.73	PASS	.	.
Chr2	5953999	.	TG	T	3653.73	PASS	.	.
Chr2	5962589	.	TGGAGGTGAATACAATTATTGGAAACCCAGAA	T	672.73	PASS	.	.
Chr2	5963815	.	A	AT	262.73	PASS	.	.
Chr2	5966002	.	GT	G	358.74	PASS	.	.
Chr2	5966249	.	GA	G	43.73	PASS	.	.
Chr2	5966267	.	G	GT	43.73	PASS	.	.
Chr2	5966328	.	CA	C	10.15	PASS	.	.
Chr2	5966368	.	AC	A	139.73	PASS	.	.
Chr2	5966490	.	ACT	A	273.73	PASS	.	.
Chr2	5966848	.	AG	A	297.73	PASS	.	.
Chr2	5967428	.	AT	A	91.73	PASS	.	.
Chr2	5967632	.	C	CT	346.73	PASS	.	.
Chr2	5970955	.	AT	A	110.73	PASS	.	.
Chr2	5971304	.	GA	G	157.73	PASS	.	.
Chr2	5971826	.	TTAACTTG	T	441.73	PASS	.	.
Chr2	5972284	.	TCA	T	28.74	PASS	.	.
Chr2	5974289	.	TA	T	45.73	PASS	.	.
Chr2	5974403	.	AG	A	454.73	PASS	.	.
Chr2	5975310	.	AT	A	319.73	PASS	.	.
Chr2	5976468	.	A	ACACAAGCTTCTTACCGTTCATT	2346.73	PASS	.	.
Chr2	5976639	.	GA	G	2351.73	PASS	.	.
Chr2	5980077	.	AT	A	5072.73	PASS	.	.
Chr2	5981654	.	AT	A	2890.73	PASS	.	.
Chr2	5981685	.	G	GT	5068.73	PASS	.	.
Chr2	5981688	.	G	GAT	5183.73	PASS	.	.
Chr2	5983663	.	C	CTA	4247.73	PASS	.	.
Chr2	5984043	.	G	GA	3474.73	PASS	.	.
Chr2	5985747	.	T	TG	801.73	PASS	.	.
Chr2	5985796	.	A	AT	1021.73	PASS	.	.
Chr2	5985863	.	CT	C	2367.73	PASS	.	.
Chr2	5985883	.	TG	T	888.73	PASS	.	.
Chr2	5987447	.	TCAG	T	4426.73	PASS	.	.
Chr2	5987451	.	TGTGAAAAGTCGCTTC	T	4426.73	PASS	.	.
Chr2	5988480	.	CA	C	932.73	PASS	.	.
Chr2	5988744	.	CTT	C	104.73	PASS	.	.
Chr2	5989012	.	CG	C	144.73	PASS	.	.
Chr2	5989316	.	TG	T	1996.73	PASS	.	.
Chr2	5991594	.	T	TC	3279.73	PASS	.	.
Chr2	5994030	.	GAAGGGTTTAAAGCCTTTGGTTTTAAAGATTGAAAACAGGAACCTTAGTTGTTAAAGAAACCCAAATCCGCTAGATGTATCAAAGTGTTGAGAAAGCTTCTCCTAGAGTTAAGAGAAAGAAAAGAATGATATGAAA	G	3729.73	PASS	.	.
Chr2	5997264	.	CT	C	100.77	PASS	.	.
Chr2	6000988	.	T	TA	45.73	PASS	.	.
Chr2	6000997	.	A	AG	132.73	PASS	.	.
Chr2	6001009	.	C	CT	177.73	PASS	.	.
Chr2	6001037	.	T	TC	183.73	PASS	.	.
Chr2	6001115	.	GT	G	135.73	PASS	.	.
Chr2	6002503	.	T	TC	1445.73	PASS	.	.
Chr2	6002885	.	GT	G	2669.73	PASS	.	.
Chr2	6003021	.	A	ACATGTTGTCTTTGATCTGCTGTGACTTTGT	4063.73	PASS	.	.
Chr2	6004016	.	AT	A	1910.73	PASS	.	.
Chr2	6004429	.	TC	T	17.80	PASS	.	.
Chr2	6004490	.	CA	C	573.73	PASS	.	.
Chr2	6004499	.	ATTT	ATT	2114.73	PASS	.	.
Chr2	6004584	.	AATT	A	117.73	PASS	.	.
Chr2	6005011	.	C	CTA	2424.84	PASS	.	.
Chr2	6005505	.	AT	A	2346.73	PASS	.	.
Chr2	6006162	.	T	TA	2775.73	PASS	.	.
Chr2	6008069	.	CCCAAAG	C	4464.73	PASS	.	.
Chr2	6008798	.	CT	C	3104.73	PASS	.	.
Chr2	6009637	.	AT	A	2592.73	PASS	.	.
Chr2	6010253	.	G	GCCGCC	4131.73	PASS	.	.
Chr2	6010254	.	T	TCTGTGGCTGCCATGA	4132.73	PASS	.	.
Chr2	6011563	.	GT	G	3269.73	PASS	.	.
Chr2	6013150	.	CCAGCAAATAGTATCTCAAAAGAA	C	4301.73	PASS	.	.
Chr2	6015245	.	GAA	G	1488.77	PASS	.	.
Chr2	6015636	.	C	CA	954.90	PASS	.	.
Chr2	6016054	.	AT	A	2544.73	PASS	.	.
Chr2	6017766	.	T	TA	2295.73	PASS	.	.
Chr2	6019184	.	CT	C	2478.73	PASS	.	.
Chr2	6020029	.	TTA	T	4725.73	PASS	.	.
Chr2	6020581	.	TTG	T	3299.73	PASS	.	.
Chr2	6020613	.	C	CTTAG	4975.73	PASS	.	.
Chr2	6021354	.	GT	G	4394.73	PASS	.	.
Chr2	6022131	.	G	GCATT	5907.73	PASS	.	.
Chr2	6022623	.	GTAT	G	5998.73	PASS	.	.
Chr2	6023301	.	ATCATGTTAACCTAATTAAAC	A	5644.73	PASS	.	.
Chr2	6024398	.	CGCG	C	4771.73	PASS	.	.
Chr2	6027070	.	TA	T	3051.73	PASS	.	.
Chr2	6027244	.	A	AACAAATCCATCGCAAATATTGCGATGGATTT	2849.73	PASS	.	.
Chr2	6027289	.	A	AC	2960.73	PASS	.	.
Chr2	6029298	.	TC	T	3267.73	PASS	.	.
Chr2	6029809	.	T	TCGGAGAAAAG	2934.73	PASS	.	.
Chr2	6029810	.	T	TAGTTAGATC	3058.77	PASS	.	.
Chr2	6029864	.	GGAGAAGAAGAGTCGCGACGGCTGCTA	G	1572.73	PASS	.	.
Chr2	6029934	.	C	CAGA	2103.73	PASS	.	.
Chr2	6030777	.	T	TTTAACA	39.73	PASS	.	.
Chr2	6031030	.	T	TTGCCTCGCAAGTTTTGCGA	63.73	PASS	.	.
Chr2	6032685	.	G	GA	1897.73	PASS	.	.
Chr2	6033470	.	G	GT	2578.73	PASS	.	.
Chr2	6035005	.	T	TGGAGCCAGCATTG	3483.73	PASS	.	.
Chr2	6035064	.	TTAGGA	T	3542.73	PASS	.	.
Chr2	6035765	.	TA	T	2043.73	PASS	.	.
Chr2	6036709	.	A	ACTACGGT	3860.73	PASS	.	.
Chr2	6037496	.	AG	A	5272.73	PASS	.	.
Chr2	6037714	.	ATTAATGGATGC	A	2046.73	PASS	.	.
Chr2	6043955	.	T	TTTA	4226.73	PASS	.	.
Chr2	6043958	.	ACC	A	4372.73	PASS	.	.
Chr2	6044233	.	CCTCT	C	3977.73	PASS	.	.
Chr2	6045199	.	AG	A	17.80	PASS	.	.
Chr2	6045223	.	GAAA	G	4603.73	PASS	.	.
Chr2	6045781	.	C	CGTTTGGATCTGACTCT	3956.73	PASS	.	.
Chr2	6047644	.	AT	A	3521.73	PASS	.	.
Chr2	6051620	.	TGTATTCTA	T	5296.73	PASS	.	.
Chr2	6052172	.	T	TA	5461.73	PASS	.	.
Chr2	6052382	.	GTATTATAAGTGAACAAATGAAGGCCAGAACTCGAAGAAGAA	G	6179.73	PASS	.	.
Chr2	6053151	.	AT	A	1834.73	PASS	.	.
Chr2	6053370	.	CG	C	4867.73	PASS	.	.
Chr2	6053451	.	TAAA	T	2797.73	PASS	.	.
Chr2	6053513	.	C	CTTGACGATAACCGTCTTCCCGGTTAAGTTGTTCAAGAA	3274.73	PASS	.	.
Chr2	6053717	.	ATTTT	A	4657.73	PASS	.	.
Chr2	6054172	.	TTTA	T	1279.73	PASS	.	.
Chr2	6054433	.	A	AT	1205.73	PASS	.	.
Chr2	6054521	.	AT	A	2869.73	PASS	.	.
Chr2	6056664	.	ATCCTCC	A	3133.73	PASS	.	.
Chr2	6056710	.	G	GT	2055.73	PASS	.	.
Chr2	6057286	.	A	AC	4553.73	PASS	.	.
Chr2	6058983	.	A	AAAGTT	5118.73	PASS	.	.
Chr2	6059282	.	GT	G	2658.73	PASS	.	.
Chr2	6059453	.	T	TA	3315.73	PASS	.	.
Chr2	6059977	.	T	TA	6656.73	PASS	.	.
Chr2	6061757	.	A	AGCTGCG	5244.73	PASS	.	.
Chr2	6063754	.	AT	A	954.73	PASS	.	.
Chr2	6063900	.	C	CTAACA	425.73	PASS	.	.
Chr2	6063904	.	T	TCCTG	109.73	PASS	.	.
Chr2	6064285	.	T	TC	2723.73	PASS	.	.
Chr2	6064907	.	TCC	T	111.73	PASS	.	.
Chr2	6065869	.	A	ATTTCCT	4715.73	PASS	.	.
Chr2	6066052	.	AT	A	2119.73	PASS	.	.
Chr2	6066385	.	AT	A	2599.73	PASS	.	.
Chr2	6066871	.	TTATTTAG	T	5576.73	PASS	.	.
Chr2	6069284	.	AG	A	3427.73	PASS	.	.
Chr2	6069731	.	A	AT	4448.19	PASS	.	.
Chr2	6069790	.	GA	G	3254.73	PASS	.	.
Chr2	6069918	.	T	TA	300.73	PASS	.	.
Chr2	6070311	.	TTTTTTAAAACAGGA	T	941.73	PASS	.	.
Chr2	6070873	.	TCCAACA	T	5208.73	PASS	.	.
Chr2	6070932	.	G	GACATCGGCGATTTTCA	4370.73	PASS	.	.
Chr2	6071719	.	A	ATGAACCTATTATTGAACTACAGGAACAGCGTGAGACAGTTAG	1423.73	PASS	.	.
Chr2	6072341	.	GA	G	1457.73	PASS	.	.
Chr2	6075078	.	A	ATT	3902.73	PASS	.	.
Chr2	6075380	.	T	TATA	2580.73	PASS	.	.
Chr2	6076028	.	T	TGGGTCCTTATGTTTAAAATATTTTTTTTTAATGGTA	1711.73	PASS	.	.
Chr2	6076119	.	G	GA	3267.73	PASS	.	.
Chr2	6076196	.	CT	C	3827.73	PASS	.	.
Chr2	6077224	.	CT	C	562.73	PASS	.	.
Chr2	6077292	.	TC	T	395.74	PASS	.	.
Chr2	6081618	.	C	CA	835.73	PASS	.	.
Chr2	6081964	.	C	CT	1349.73	PASS	.	.
Chr2	6082210	.	GA	G	3804.73	PASS	.	.
Chr2	6082691	.	A	AT	2486.73	PASS	.	.
Chr2	6083072	.	AT	A	4660.73	PASS	.	.
Chr2	6083822	.	GTA	G	3034.73	PASS	.	.
Chr2	6083864	.	TTAAATG	T	5410.73	PASS	.	.
Chr2	6084528	.	T	TAAAAATTCCCAAAA	591.73	PASS	.	.
Chr2	6084750	.	T	TTTTAC	1943.73	PASS	.	.
Chr2	6084884	.	G	GT	2126.73	PASS	.	.
Chr2	6085197	.	T	TA	254.73	PASS	.	.
Chr2	6085734	.	A	AT	2769.73	PASS	.	.
Chr2	6086172	.	A	ATTT	2340.73	PASS	.	.
Chr2	6086289	.	GTT	G	2793.73	PASS	.	.
Chr2	6087158	.	C	CTA	2407.73	PASS	.	.
Chr2	6088065	.	T	TACTGAATCTAATATACTTATCTAACATTAATTTTCTATAGTCAAAAATCTTGC	3203.73	PASS	.	.
Chr2	6089328	.	C	CTTT	841.77	PASS	.	.
Chr2	6089468	.	A	ATATTTCATTATTAT	2193.73	PASS	.	.
Chr2	6089523	.	G	GAAA	2581.73	PASS	.	.
Chr2	6089544	.	TAGTCAACGCC	T	2797.73	PASS	.	.
Chr2	6090184	.	T	TAG	4612.73	PASS	.	.
Chr2	6095005	.	TA	T	1549.73	PASS	.	.
Chr2	6097021	.	AT	A	1371.73	PASS	.	.
Chr2	6097690	.	AT	A	501.73	PASS	.	.
Chr2	6097721	.	GT	G	360.73	PASS	.	.
Chr2	6097834	.	TC	T	810.73	PASS	.	.
Chr2	6098482	.	C	CA	14.91	PASS	.	.
Chr2	6098563	.	CA	C	757.73	PASS	.	.
Chr2	6099650	.	T	TAG	438.73	PASS	.	.
Chr2	6099686	.	TA	T	129.73	PASS	.	.
Chr2	6099847	.	T	TA	445.73	PASS	.	.
Chr2	6100948	.	AG	A	3866.73	PASS	.	.
Chr2	6101768	.	GA	G	3260.73	PASS	.	.
Chr2	6103711	.	C	CT	1356.73	PASS	.	.
Chr2	6109012	.	TC	T	231.73	PASS	.	.
Chr2	6109018	.	TCGC	T	228.73	PASS	.	.
Chr2	6109031	.	TTGGC	T	228.73	PASS	.	.
Chr2	6109041	.	CTT	C	222.73	PASS	.	.
Chr2	6109090	.	GTAT	G	231.73	PASS	.	.
Chr2	6109110	.	CCA	C	87.73	PASS	.	.
Chr2	6109510	.	ACCATGTTGTTGGGGCGAAGCCCATAT	A	3087.73	PASS	.	.
Chr2	6109718	.	G	GA	1471.73	PASS	.	.
Chr2	6110567	.	AT	A	5698.73	PASS	.	.
Chr2	6111061	.	A	AGG	1155.73	PASS	.	.
Chr2	6111065	.	GGC	G	1122.73	PASS	.	.
Chr2	6112601	.	T	TA	1481.73	PASS	.	.
Chr2	6113467	.	GAT	G	1723.73	PASS	.	.
Chr2	6113563	.	A	AT	2296.77	PASS	.	.
Chr2	6113586	.	A	ATTTTCTT	1279.73	PASS	.	.
Chr2	6114107	.	A	AG	1530.73	PASS	.	.
Chr2	6114878	.	TCG	T	945.73	PASS	.	.
Chr2	6115071	.	AG	A	2410.73	PASS	.	.
Chr2	6115146	.	CA	C	3199.73	PASS	.	.
Chr2	6116061	.	T	TC	1368.73	PASS	.	.
Chr2	6116568	.	CAAAGAA	C	4636.73	PASS	.	.
Chr2	6116576	.	TA	T	4600.73	PASS	.	.
Chr2	6116709	.	CG	C	2313.73	PASS	.	.
Chr2	6117047	.	CG	C	550.73	PASS	.	.
Chr2	6117172	.	T	TG	371.73	PASS	.	.
Chr2	6117230	.	A	AGAATCTCTCACTTC	102.77	PASS	.	.
Chr2	6117402	.	AAAAGATTCACGAATGGAAGCATACCTTCATGTGGTT	A	1160.73	PASS	.	.
Chr2	6117840	.	AGAAGCTCTGGTGTTTCAC	A	2828.73	PASS	.	.
Chr2	6117886	.	T	TG	2766.73	PASS	.	.
Chr2	6118002	.	AATTCT	A	1952.73	PASS	.	.
Chr2	6118011	.	TA	T	2015.73	PASS	.	.
Chr2	6118457	.	TTGGAAGAA	T	879.73	PASS	.	.
Chr2	6118538	.	C	CG	1461.73	PASS	.	.
Chr2	6118609	.	ACAAGACAATTC	A	554.73	PASS	.	.
Chr2	6118623	.	AGCAACCTTAAGAAACGTTTGAATCATTT	A	487.73	PASS	.	.
Chr2	6118723	.	G	GA	2875.73	PASS	.	.
Chr2	6119155	.	A	AC	5310.73	PASS	.	.
Chr2	6119159	.	A	AAGG	406.73	PASS	.	.
Chr2	6119170	.	AAAC	A	3918.73	PASS	.	.
Chr2	6119172	.	AC	A	2759.73	PASS	.	.
Chr2	6119368	.	C	CA	3247.73	PASS	.	.
Chr2	6119450	.	GACTGGCGATGTCAAGA	G	2585.73	PASS	.	.
Chr2	6119856	.	AG	A	1829.73	PASS	.	.
Chr2	6119885	.	G	GA	3909.73	PASS	.	.
Chr2	6120096	.	G	GA	2030.73	PASS	.	.
Chr2	6120213	.	ATT	A	1310.73	PASS	.	.
Chr2	6120858	.	TG	T	1014.73	PASS	.	.
Chr2	6121056	.	GGAGTTGGA	G	984.73	PASS	.	.
Chr2	6121435	.	CT	C	135.73	PASS	.	.
Chr2	6121944	.	CTCGCCGTTGGACTTCATGAGTTCGGTGGAGAGG	C	543.73	PASS	.	.
Chr2	6122351	.	GTT	G	171.73	PASS	.	.
Chr2	6122361	.	AAAGG	A	183.73	PASS	.	.
Chr2	6122408	.	GC	G	354.73	PASS	.	.
Chr2	6122835	.	ACCGGCAGACCTTACC	A	2188.73	PASS	.	.
Chr2	6123203	.	G	GA	66.73	PASS	.	.
Chr2	6124474	.	TAAAATAATTAATTCGAAGACTAGAAA	T	168.73	PASS	.	.
Chr2	6124505	.	TATGTTTAAGATAG	T	233.77	PASS	.	.
Chr2	6124599	.	A	AT	89.73	PASS	.	.
Chr2	6126716	.	GA	G	408.73	PASS	.	.
Chr2	6129159	.	A	AT	902.73	PASS	.	.
Chr2	6129218	.	CAAAAAAA	C	3090.73	PASS	.	.
Chr2	6129332	.	G	GAT	208.73	PASS	.	.
Chr2	6130528	.	GT	G	15.85	PASS	.	.
Chr2	6131190	.	GA	G	2568.73	PASS	.	.
Chr2	6141668	.	AT	A	1684.73	PASS	.	.
Chr2	6142094	.	A	AAAAAAACAG	4905.73	PASS	.	.
Chr2	6142846	.	GTATA	G	4543.73	PASS	.	.
Chr2	6143242	.	TG	T	902.73	PASS	.	.
Chr2	6146444	.	AAAGT	A	1007.73	PASS	.	.
Chr2	6146498	.	TTTGTATTGATTTCTATCC	T	206.73	PASS	.	.
Chr2	6146710	.	GA	G	626.73	PASS	.	.
Chr2	6146924	.	TCTAG	T	1259.73	PASS	.	.
Chr2	6147002	.	CT	C	2273.73	PASS	.	.
Chr2	6148724	.	G	GT	57.73	PASS	.	.
Chr2	6149300	.	TGTAC	T	1073.73	PASS	.	.
Chr2	6152817	.	T	TTA	3878.73	PASS	.	.
Chr2	6154376	.	T	TCTTGA	3454.73	PASS	.	.
Chr2	6155954	.	A	AATTTGCCACTCAGTTGTGATGTTAATAATCAACCATCTTCTTCTACACAACC	2411.73	PASS	.	.
Chr2	6159889	.	A	AT	2956.73	PASS	.	.
Chr2	6161184	.	GGTTAGTGCAC	G	138.73	PASS	.	.
Chr2	6163567	.	C	CG	3199.73	PASS	.	.
Chr2	6168308	.	TAAGTCCAACTTCATA	T	3529.73	PASS	.	.
Chr2	6170565	.	C	CT	4216.73	PASS	.	.
Chr2	6170768	.	TA	T	2436.73	PASS	.	.
Chr2	6171599	.	TCC	T	770.73	PASS	.	.
Chr2	6171602	.	TGAATAC	T	782.73	PASS	.	.
Chr2	6171613	.	ATGTG	A	830.73	PASS	.	.
Chr2	6171618	.	ATGTGAACTAG	A	806.73	PASS	.	.
Chr2	6171925	.	AAT	A	1526.73	PASS	.	.
Chr2	6172027	.	GGA	G	1133.73	PASS	.	.
Chr2	6172034	.	AATCGTT	A	992.73	PASS	.	.
Chr2	6172047	.	TTTTA	T	860.73	PASS	.	.
Chr2	6172841	.	TTTCCC	T	1359.73	PASS	.	.
Chr2	6172901	.	ATT	A	1203.73	PASS	.	.
Chr2	6172905	.	AC	A	1209.73	PASS	.	.
Chr2	6172907	.	TA	T	1254.73	PASS	.	.
Chr2	6172920	.	GTC	G	594.73	PASS	.	.
Chr2	6172936	.	ACT	A	1110.73	PASS	.	.
Chr2	6172980	.	CATT	C	1562.73	PASS	.	.
Chr2	6173048	.	T	TG	2217.73	PASS	.	.
Chr2	6173913	.	AC	A	371.73	PASS	.	.
Chr2	6176240	.	CG	C	240.73	PASS	.	.
Chr2	6176273	.	AAAGATAAAG	A	270.73	PASS	.	.
Chr2	6176508	.	GT	G	2225.73	PASS	.	.
Chr2	6176680	.	G	GA	2026.73	PASS	.	.
Chr2	6176918	.	AAGAGAGAGAGAAG	A	2663.73	PASS	.	.
Chr2	6177312	.	GT	G	48.73	PASS	.	.
Chr2	6177326	.	G	GT	18.79	PASS	.	.
Chr2	6179379	.	GAA	G	1426.73	PASS	.	.
Chr2	6180863	.	ATT	A	5458.73	PASS	.	.
Chr2	6195681	.	GA	G	4726.73	PASS	.	.
Chr2	6196122	.	T	TATTTAATTTTAA	5468.73	PASS	.	.
Chr2	6196625	.	CTT	C	4679.73	PASS	.	.
Chr2	6197414	.	A	AT	2389.73	PASS	.	.
Chr2	6199490	.	A	AT	2218.73	PASS	.	.
Chr2	6200022	.	TC	T	206.73	PASS	.	.
Chr2	6200054	.	A	AAGGATATATAAT	21.76	PASS	.	.
Chr2	6200386	.	AT	A	3550.73	PASS	.	.
Chr2	6200709	.	AT	A	4208.73	PASS	.	.
Chr2	6200956	.	A	AGCTATGGTTGTAAAAATCTGTCATTTCATGTAGTTTAGTGTTTAGACGTTACACATGTTTGAAGGCATTCAACGGTAGTTTTAAT	6797.73	PASS	.	.
Chr2	6200960	.	A	ATAATAATTGTGAAGCAAT	4139.73	PASS	.	.
Chr2	6201194	.	A	AT	3971.73	PASS	.	.
Chr2	6201389	.	TA	T	1694.73	PASS	.	.
Chr2	6201549	.	C	CAT	4429.73	PASS	.	.
Chr2	6202039	.	ATTT	A	5333.73	PASS	.	.
Chr2	6202115	.	G	GC	1664.73	PASS	.	.
Chr2	6202603	.	AAT	A	1981.73	PASS	.	.
Chr2	6202748	.	TAAAAAA	T	3357.73	PASS	.	.
Chr2	6203068	.	C	CTATGTCGGAAG	4372.73	PASS	.	.
Chr2	6203072	.	C	CAATCCTCAGGTTCTTAACAA	5329.73	PASS	.	.
Chr2	6203503	.	GT	G	2865.73	PASS	.	.
Chr2	6203794	.	C	CT	2995.73	PASS	.	.
Chr2	6205426	.	T	TA	3288.73	PASS	.	.
Chr2	6205540	.	C	CA	1848.73	PASS	.	.
Chr2	6205957	.	AT	A	3917.19	PASS	.	.
Chr2	6206476	.	AT	A	1496.73	PASS	.	.
Chr2	6206753	.	AC	A	53.70	PASS	.	.
Chr2	6207863	.	GGA	G	135.73	PASS	.	.
Chr2	6208085	.	CA	C	2403.77	PASS	.	.
Chr2	6208252	.	A	AT	2573.73	PASS	.	.
Chr2	6208277	.	T	TA	2256.73	PASS	.	.
Chr2	6208755	.	G	GA	2905.73	PASS	.	.
Chr2	6209044	.	T	TA	3283.73	PASS	.	.
Chr2	6209601	.	AAGATCCGAAGCAAGT	A	6857.73	PASS	.	.
Chr2	6210622	.	ATTTAATTTTTT	A	5856.73	PASS	.	.
Chr2	6211347	.	T	TTTACTCATTTTACACTCTCCATTATGTG	5094.73	PASS	.	.
Chr2	6211762	.	CA	C	4558.73	PASS	.	.
Chr2	6213604	.	T	TA	5108.73	PASS	.	.
Chr2	6215234	.	T	TAATGCAAACAGATGAGATATGATAAA	5176.73	PASS	.	.
Chr2	6215268	.	G	GC	3168.73	PASS	.	.
Chr2	6217585	.	G	GGTACGGTTCTACAACATTCTGATTGGAGTTTGGATAAGAAAGTGGAGGATGT	4107.73	PASS	.	.
Chr2	6217793	.	T	TA	1868.73	PASS	.	.
Chr2	6219367	.	TG	T	3219.64	PASS	.	.
Chr2	6219629	.	C	CA	2672.73	PASS	.	.
Chr2	6220342	.	T	TA	2316.73	PASS	.	.
Chr2	6224665	.	T	TA	3218.75	PASS	.	.
Chr2	6227617	.	TAAAAAAAAAGGAAGGAAAA	T	5632.73	PASS	.	.
Chr2	6228037	.	T	TAAAA	4586.73	PASS	.	.
Chr2	6228214	.	T	TTCGTTTCTATGAA	3918.73	PASS	.	.
Chr2	6228450	.	GA	G	1799.73	PASS	.	.
Chr2	6228640	.	CG	C	4835.73	PASS	.	.
Chr2	6229121	.	TCA	T	4073.73	PASS	.	.
Chr2	6229260	.	AGCAG	A	3047.73	PASS	.	.
Chr2	6229388	.	TGGG	T	3425.73	PASS	.	.
Chr2	6229578	.	CAA	C	1953.73	PASS	.	.
Chr2	6229940	.	G	GT	3572.73	PASS	.	.
Chr2	6229953	.	AC	A	3440.73	PASS	.	.
Chr2	6230062	.	AGGGG	A	3506.73	PASS	.	.
Chr2	6230145	.	T	TC	3603.73	PASS	.	.
Chr2	6230178	.	ACG	A	4130.73	PASS	.	.
Chr2	6230243	.	CA	C	4270.73	PASS	.	.
Chr2	6230279	.	TTTTA	T	4469.73	PASS	.	.
Chr2	6230544	.	GC	G	2186.73	PASS	.	.
Chr2	6230828	.	G	GAAGGTGTGGAGGGCTTGGC	3233.06	PASS	.	.
Chr2	6231179	.	A	AG	543.73	PASS	.	.
Chr2	6231203	.	GATCCAGATTTGGTC	G	579.73	PASS	.	.
Chr2	6231364	.	GTATATATATATATA	GTATATATA	7318.73	PASS	.	.
Chr2	6231497	.	A	AG	3476.73	PASS	.	.
Chr2	6231499	.	T	TTTC	3537.73	PASS	.	.
Chr2	6231528	.	G	GCT	3263.73	PASS	.	.
Chr2	6231532	.	C	CGACTT	3095.73	PASS	.	.
Chr2	6231536	.	T	TA	2927.73	PASS	.	.
Chr2	6231539	.	A	ATCTTTGTATAGGTAAGAGGTAT	3509.73	PASS	.	.
Chr2	6231545	.	G	GTCCATGTGCT	3683.73	PASS	.	.
Chr2	6231728	.	C	CTAAAAT	3694.73	PASS	.	.
Chr2	6231731	.	GCA	G	3445.77	PASS	.	.
Chr2	6231808	.	AGC	A	3546.73	PASS	.	.
Chr2	6231926	.	CT	C	1665.73	PASS	.	.
Chr2	6232184	.	TCCAC	T	855.73	PASS	.	.
Chr2	6232192	.	TC	T	843.73	PASS	.	.
Chr2	6232202	.	AAGG	A	693.73	PASS	.	.
Chr2	6232218	.	TA	T	612.73	PASS	.	.
Chr2	6233016	.	TC	T	3037.73	PASS	.	.
Chr2	6233029	.	TCG	T	3174.72	PASS	.	.
Chr2	6233222	.	T	TA	1995.73	PASS	.	.
Chr2	6233746	.	T	TA	1041.73	PASS	.	.
Chr2	6233948	.	CA	C	6848.73	PASS	.	.
Chr2	6235043	.	T	TG	5869.73	PASS	.	.
Chr2	6235273	.	GT	G	4608.73	PASS	.	.
Chr2	6236079	.	A	AT	4358.73	PASS	.	.
Chr2	6236095	.	C	CA	4719.73	PASS	.	.
Chr2	6236578	.	A	ATATG	1962.73	PASS	.	.
Chr2	6237096	.	AT	A	2761.73	PASS	.	.
Chr2	6237168	.	TA	T	1727.73	PASS	.	.
Chr2	6238584	.	AATATATATAT	A	3926.73	PASS	.	.
Chr2	6239819	.	C	CT	2685.73	PASS	.	.
Chr2	6240605	.	TA	T	3170.73	PASS	.	.
Chr2	6242517	.	CTT	C	3215.74	PASS	.	.
Chr2	6242707	.	T	TATATTTTTTTC	2388.73	PASS	.	.
Chr2	6243227	.	GT	G	1349.73	PASS	.	.
Chr2	6243638	.	AT	A	2550.73	PASS	.	.
Chr2	6243764	.	AATATCCTATG	A	4707.73	PASS	.	.
Chr2	6243808	.	T	TA	2896.73	PASS	.	.
Chr2	6244153	.	TGAA	T	6201.73	PASS	.	.
Chr2	6245105	.	A	ACG	5579.73	PASS	.	.
Chr2	6245106	.	T	TGAC	5579.73	PASS	.	.
Chr2	6245572	.	T	TC	5227.73	PASS	.	.
Chr2	6246026	.	G	GGGTTCACGTCTCCTAGTGCCTT	4033.73	PASS	.	.
Chr2	6246186	.	T	TCG	4414.73	PASS	.	.
Chr2	6246192	.	TATTA	T	1858.73	PASS	.	.
Chr2	6246248	.	G	GATTTGT	2703.73	PASS	.	.
Chr2	6246249	.	C	CATTTTAATAACACAATTTTACACG	2067.73	PASS	.	.
Chr2	6246251	.	G	GATGATTGGGT	2108.73	PASS	.	.
Chr2	6246254	.	A	ATTTTGGG	2108.73	PASS	.	.
Chr2	6246257	.	A	AAT	1473.73	PASS	.	.
Chr2	6246263	.	A	AAATCCTTAAACAAATG	1338.73	PASS	.	.
Chr2	6246265	.	C	CG	1248.73	PASS	.	.
Chr2	6246656	.	CTA	C	6442.73	PASS	.	.
Chr2	6247158	.	TC	T	3652.73	PASS	.	.
Chr2	6247283	.	T	TG	913.73	PASS	.	.
Chr2	6247563	.	TAAATATC	T	4715.73	PASS	.	.
Chr2	6247929	.	CT	C	3990.73	PASS	.	.
Chr2	6248222	.	CA	C	1350.73	PASS	.	.
Chr2	6248820	.	TAAA	T	98.25	PASS	.	.
Chr2	6249550	.	C	CGAA	124.73	PASS	.	.
Chr2	6249551	.	C	CTT	124.73	PASS	.	.
Chr2	6249575	.	A	ATT	43.73	PASS	.	.
Chr2	6249576	.	ACG	A	43.73	PASS	.	.
Chr2	6253517	.	CT	C	728.73	PASS	.	.
Chr2	6254027	.	GCCATATTCTCTCTT	G	2613.73	PASS	.	.
Chr2	6254240	.	GA	G	2244.73	PASS	.	.
Chr2	6254294	.	T	TTATTTTCC	4495.73	PASS	.	.
Chr2	6254341	.	C	CT	4417.73	PASS	.	.
Chr2	6254404	.	G	GTATA	5059.73	PASS	.	.
Chr2	6254495	.	GATGTA	G	5508.73	PASS	.	.
Chr2	6254727	.	A	ACC	5426.73	PASS	.	.
Chr2	6254729	.	ACAG	A	5426.73	PASS	.	.
Chr2	6254799	.	TA	T	1331.73	PASS	.	.
Chr2	6255151	.	GA	G	98.25	PASS	.	.
Chr2	6262983	.	A	ATTT	457.73	PASS	.	.
Chr2	6264269	.	CT	C	226.73	PASS	.	.
Chr2	6264485	.	AAC	A	53.70	PASS	.	.
Chr2	6264713	.	AG	A	53.70	PASS	.	.
Chr2	6265257	.	CA	C	55.73	PASS	.	.
Chr2	6267093	.	CCCTCATGCTT	C	79.73	PASS	.	.
Chr2	6267963	.	AC	A	49.73	PASS	.	.
Chr2	6268292	.	G	GGCACT	31.73	PASS	.	.
Chr2	6268294	.	GAC	G	31.73	PASS	.	.
Chr2	6271559	.	G	GC	2508.73	PASS	.	.
Chr2	6271738	.	A	AT	3337.73	PASS	.	.
Chr2	6271741	.	T	TAGGACATGAAAGTA	3337.73	PASS	.	.
Chr2	6271750	.	T	TATTA	3067.73	PASS	.	.
Chr2	6271781	.	A	ACT	2527.73	PASS	.	.
Chr2	6271942	.	T	TC	772.73	PASS	.	.
Chr2	6271948	.	A	AAC	772.73	PASS	.	.
Chr2	6271956	.	A	AT	817.73	PASS	.	.
Chr2	6271978	.	AAG	A	1087.73	PASS	.	.
Chr2	6272435	.	C	CTAAACTGAAAACAAAAA	1293.73	PASS	.	.
Chr2	6272471	.	C	CTTAA	2617.73	PASS	.	.
Chr2	6272491	.	TCATTC	T	2932.73	PASS	.	.
Chr2	6272974	.	GATGA	G	4923.73	PASS	.	.
Chr2	6273089	.	A	AT	6080.73	PASS	.	.
Chr2	6273090	.	G	GTTCATTCTTTTGTTTTTTATTTCCGTTAATTTGAC	6080.73	PASS	.	.
Chr2	6274571	.	C	CTACA	4587.73	PASS	.	.
Chr2	6274793	.	G	GA	2178.73	PASS	.	.
Chr2	6274983	.	CAA	C	3214.74	PASS	.	.
Chr2	6276747	.	CA	C	3975.73	PASS	.	.
Chr2	6277681	.	TA	T	2857.73	PASS	.	.
Chr2	6277830	.	C	CTT	5770.73	PASS	.	.
Chr2	6280336	.	TC	T	1048.74	PASS	.	.
Chr2	6280381	.	GTTGGC	G	4310.73	PASS	.	.
Chr2	6280780	.	AT	A	3151.73	PASS	.	.
Chr2	6281705	.	CT	C	3289.73	PASS	.	.
Chr2	6282005	.	AG	A	7168.73	PASS	.	.
Chr2	6283845	.	CA	C	3233.06	PASS	.	.
Chr2	6285851	.	AT	A	4282.73	PASS	.	.
Chr2	6286030	.	G	GAC	2645.73	PASS	.	.
Chr2	6286071	.	TCTTGTGG	T	1537.73	PASS	.	.
Chr2	6286296	.	G	GTTTT	1202.73	PASS	.	.
Chr2	6286536	.	AAT	A	1301.73	PASS	.	.
Chr2	6286575	.	AT	A	1507.73	PASS	.	.
Chr2	6286656	.	CAATAACAAATTCAATGTTCTTTTTTCAAGAAAAAGA	C	749.73	PASS	.	.
Chr2	6286960	.	GA	G	3247.73	PASS	.	.
Chr2	6287005	.	A	AC	2411.73	PASS	.	.
Chr2	6289091	.	T	TAAATTACAAAA	1762.73	PASS	.	.
Chr2	6289128	.	TC	T	2071.73	PASS	.	.
Chr2	6289212	.	T	TACAC	3553.73	PASS	.	.
Chr2	6289231	.	TC	T	3697.73	PASS	.	.
Chr2	6289349	.	A	AG	3455.73	PASS	.	.
Chr2	6289370	.	T	TAGA	3399.73	PASS	.	.
Chr2	6289375	.	T	TGG	3427.73	PASS	.	.
Chr2	6289378	.	A	AGC	3382.73	PASS	.	.
Chr2	6289382	.	T	TTCC	3292.73	PASS	.	.
Chr2	6289444	.	AAGTGTTTG	A	1987.73	PASS	.	.
Chr2	6289609	.	AC	A	4319.73	PASS	.	.
Chr2	6289721	.	GCA	G	4084.73	PASS	.	.
Chr2	6289821	.	C	CT	5555.73	PASS	.	.
Chr2	6289823	.	A	AT	5735.73	PASS	.	.
Chr2	6289843	.	GA	G	3443.73	PASS	.	.
Chr2	6290001	.	C	CA	5542.73	PASS	.	.
Chr2	6290007	.	T	TTAA	5857.73	PASS	.	.
Chr2	6290009	.	C	CCATAGAACAATTTGTT	6528.73	PASS	.	.
Chr2	6290090	.	A	ACC	5812.73	PASS	.	.
Chr2	6290234	.	T	TGTACTTCGAGA	2347.73	PASS	.	.
Chr2	6290756	.	A	AT	5528.73	PASS	.	.
Chr2	6290823	.	AAAAAC	A	5759.73	PASS	.	.
Chr2	6291028	.	GA	G	5629.73	PASS	.	.
Chr2	6291202	.	C	CTAAAGTATTATATAAGAGAGA	4102.73	PASS	.	.
Chr2	6291205	.	A	ACAATTACAGCTAGAAGGTAAAATTTTATAGAATTTTTTTTTCAACCATAAAAAT	4462.73	PASS	.	.
Chr2	6291223	.	G	GT	3517.73	PASS	.	.
Chr2	6291233	.	T	TAATTTACAAA	3043.73	PASS	.	.
Chr2	6291234	.	G	GAGAAGA	3039.73	PASS	.	.
Chr2	6291290	.	T	TTTTTTTG	618.73	PASS	.	.
Chr2	6291781	.	A	AT	5089.73	PASS	.	.
Chr2	6291842	.	CAAAA	C	4524.73	PASS	.	.
Chr2	6292658	.	A	AT	2240.73	PASS	.	.
Chr2	6292659	.	A	ATATATAT	2059.73	PASS	.	.
Chr2	6292802	.	AAT	A	2007.73	PASS	.	.
Chr2	6292942	.	GA	G	1614.73	PASS	.	.
Chr2	6293002	.	TA	T	1693.73	PASS	.	.
Chr2	6293714	.	GAGGCGA	G	4147.73	PASS	.	.
Chr2	6294055	.	A	ATG	4417.73	PASS	.	.
Chr2	6294196	.	G	GA	977.73	PASS	.	.
Chr2	6294414	.	T	TA	2887.73	PASS	.	.
Chr2	6294418	.	AT	A	2965.73	PASS	.	.
Chr2	6295726	.	AGG	A	4795.73	PASS	.	.
Chr2	6295836	.	C	CTATA	352.73	PASS	.	.
Chr2	6295854	.	ATATG	A	272.73	PASS	.	.
Chr2	6295939	.	C	CA	5722.73	PASS	.	.
Chr2	6296194	.	G	GT	3739.73	PASS	.	.
Chr2	6296234	.	TA	T	12282.73	PASS	.	.
Chr2	6296393	.	T	TG	3365.73	PASS	.	.
Chr2	6296449	.	AGGGGGCGGG	A	702.73	PASS	.	.
Chr2	6296565	.	CTATATATATATATATATATATATATATA	C	1629.73	PASS	.	.
Chr2	6296692	.	C	CA	5361.73	PASS	.	.
Chr2	6296972	.	G	GTTAA	32.73	PASS	.	.
Chr2	6296984	.	T	TTA	3632.77	PASS	.	.
Chr2	6297703	.	ATTT	A	261.73	PASS	.	.
Chr2	6298324	.	TAACCGTAACCTGTGGTTAATA	T	2535.73	PASS	.	.
Chr2	6298744	.	AATG	A	5301.73	PASS	.	.
Chr2	6300622	.	AGAT	A	1649.73	PASS	.	.
Chr2	6300624	.	ATTTAAC	A	4327.73	PASS	.	.
Chr2	6301300	.	AAG	A	3068.73	PASS	.	.
Chr2	6304170	.	GCCTCAACAAA	G	5256.73	PASS	.	.
Chr2	6304561	.	G	GA	1943.73	PASS	.	.
Chr2	6305097	.	A	AACTATTTT	7225.73	PASS	.	.
Chr2	6305200	.	T	TA	5232.73	PASS	.	.
Chr2	6305206	.	GA	G	5458.73	PASS	.	.
Chr2	6305993	.	A	AT	5202.73	PASS	.	.
Chr2	6307405	.	A	AT	4344.73	PASS	.	.
Chr2	6307458	.	A	ATT	3350.73	PASS	.	.
Chr2	6308122	.	A	AT	1855.73	PASS	.	.
Chr2	6308625	.	TA	T	2601.73	PASS	.	.
Chr2	6308886	.	G	GA	3228.29	PASS	.	.
Chr2	6309261	.	GTGTTGT	G	4514.73	PASS	.	.
Chr2	6311195	.	CAGTACATTGTA	C	4461.73	PASS	.	.
Chr2	6312599	.	C	CTTT	2072.73	PASS	.	.
Chr2	6312814	.	AAAAAC	A	4597.73	PASS	.	.
Chr2	6313018	.	GT	G	2114.73	PASS	.	.
Chr2	6313721	.	A	AC	4251.73	PASS	.	.
Chr2	6313972	.	C	CA	1352.73	PASS	.	.
Chr2	6315662	.	T	TA	3085.73	PASS	.	.
Chr2	6316235	.	T	TA	809.73	PASS	.	.
Chr2	6317245	.	C	CA	5111.73	PASS	.	.
Chr2	6319097	.	CA	C	336.73	PASS	.	.
Chr2	6319164	.	C	CTTAAGAATA	2357.73	PASS	.	.
Chr2	6319504	.	AG	A	479.73	PASS	.	.
Chr2	6320146	.	AACGCTTTAATTTTTAACCATTAAATCAGTGGTTCAAAATATTTCATG	A	595.73	PASS	.	.
Chr2	6320324	.	G	GT	915.73	PASS	.	.
Chr2	6320372	.	CG	C	1005.73	PASS	.	.
Chr2	6320385	.	AT	A	1179.73	PASS	.	.
Chr2	6320474	.	G	GT	1569.73	PASS	.	.
Chr2	6320515	.	TC	T	1267.73	PASS	.	.
Chr2	6320942	.	GT	G	3262.73	PASS	.	.
Chr2	6321615	.	C	CA	3793.73	PASS	.	.
Chr2	6321619	.	C	CA	1637.73	PASS	.	.
Chr2	6321787	.	T	TTATATA	3518.73	PASS	.	.
Chr2	6324389	.	TAA	T	1088.73	PASS	.	.
Chr2	6325518	.	T	TA	1950.73	PASS	.	.
Chr2	6326408	.	A	AAAC	465.73	PASS	.	.
Chr2	6326415	.	A	AAC	62.73	PASS	.	.
Chr2	6327120	.	C	CTATATATATA	731.94	PASS	.	.
Chr2	6327596	.	CA	C	1589.73	PASS	.	.
Chr2	6327743	.	G	GT	1802.73	PASS	.	.
Chr2	6327786	.	AAT	A	2652.73	PASS	.	.
Chr2	6328185	.	C	CA	3345.73	PASS	.	.
Chr2	6328451	.	G	GA	227.73	PASS	.	.
Chr2	6328897	.	GTT	G	1739.73	PASS	.	.
Chr2	6329031	.	GT	G	503.73	PASS	.	.
Chr2	6329235	.	TGTTAAAATATATTTA	T	2781.73	PASS	.	.
Chr2	6329312	.	GTATTTGATTTATGTTGAATTTTTTTGTTTAATCTCTAACAAATTGAAAAATACAAAATATTTCGATTTATATTCAAAATAAA	G	2608.73	PASS	.	.
Chr2	6329442	.	TC	T	277.73	PASS	.	.
Chr2	6329876	.	C	CA	1101.73	PASS	.	.
Chr2	6330859	.	TGGGAA	T	2009.73	PASS	.	.
Chr2	6330866	.	TA	T	2009.73	PASS	.	.
Chr2	6333402	.	T	TCCCCC	827.73	PASS	.	.
Chr2	6334919	.	C	CT	187.74	PASS	.	.
Chr2	6335053	.	TGGTTC	T	2535.73	PASS	.	.
Chr2	6335620	.	A	AT	237.73	PASS	.	.
Chr2	6337897	.	C	CA	599.73	PASS	.	.
Chr2	6337939	.	T	TA	337.73	PASS	.	.
Chr2	6338576	.	A	AC	135.80	PASS	.	.
Chr2	6339660	.	AAAC	A	2036.73	PASS	.	.
Chr2	6340735	.	A	AAATT	47.70	PASS	.	.
Chr2	6341294	.	TTTGCACGTCTTCTTGTTATGACC	T	133.74	PASS	.	.
Chr2	6345089	.	G	GT	2268.73	PASS	.	.
Chr2	6345762	.	CAT	C	4983.73	PASS	.	.
Chr2	6346385	.	C	CT	5092.73	PASS	.	.
Chr2	6346388	.	C	CCTTATTT	5272.73	PASS	.	.
Chr2	6346811	.	T	TA	3502.73	PASS	.	.
Chr2	6347035	.	GTT	G	4313.73	PASS	.	.
Chr2	6347680	.	C	CT	2247.73	PASS	.	.
Chr2	6347997	.	GAATAT	G	4947.73	PASS	.	.
Chr2	6348279	.	CA	C	2460.73	PASS	.	.
Chr2	6348576	.	CA	C	2025.73	PASS	.	.
Chr2	6350154	.	A	AGGGGGGG	1397.73	PASS	.	.
Chr2	6350327	.	A	AT	318.73	PASS	.	.
Chr2	6350422	.	TA	T	626.73	PASS	.	.
Chr2	6350424	.	GA	G	2524.73	PASS	.	.
Chr2	6350768	.	TTGAATCTATTCAACACCA	T	643.73	PASS	.	.
Chr2	6350885	.	A	AGACC	5675.73	PASS	.	.
Chr2	6351053	.	C	CT	3099.73	PASS	.	.
Chr2	6351806	.	TAAG	T	5514.73	PASS	.	.
Chr2	6353658	.	ACATGTAAAAATAATTTTGGAACGATAGAAGCCTTTCCAATATATATTTTTTGTATACAAAATAAATG	A	1191.73	PASS	.	.
Chr2	6356927	.	A	AGAAAG	5790.73	PASS	.	.
Chr2	6357126	.	TA	T	4328.73	PASS	.	.
Chr2	6357983	.	G	GCAA	5778.73	PASS	.	.
Chr2	6361534	.	T	TG	3184.65	PASS	.	.
Chr2	6362154	.	TA	T	4785.73	PASS	.	.
Chr2	6362266	.	CA	C	1831.73	PASS	.	.
Chr2	6362341	.	CA	C	1679.73	PASS	.	.
Chr2	6362439	.	C	CAA	1995.73	PASS	.	.
Chr2	6362474	.	TC	T	3607.73	PASS	.	.
Chr2	6362541	.	GTCC	G	3004.73	PASS	.	.
Chr2	6364102	.	AAAATAAACTT	A	4483.73	PASS	.	.
Chr2	6364186	.	G	GA	2530.73	PASS	.	.
Chr2	6364323	.	C	CTCTCAAG	5014.73	PASS	.	.
Chr2	6364875	.	T	TCACATTTTG	5541.73	PASS	.	.
Chr2	6365234	.	T	TC	5902.73	PASS	.	.
Chr2	6365236	.	A	ATCGG	3255.73	PASS	.	.
Chr2	6365416	.	GGAA	G	6086.73	PASS	.	.
Chr2	6365902	.	TTTCTTG	T	1987.73	PASS	.	.
Chr2	6366891	.	C	CT	1537.73	PASS	.	.
Chr2	6366893	.	C	CAA	1582.73	PASS	.	.
Chr2	6366909	.	TAAAG	T	1942.73	PASS	.	.
Chr2	6366979	.	G	GT	705.73	PASS	.	.
Chr2	6367056	.	T	TTTCTTCGA	2796.73	PASS	.	.
Chr2	6369403	.	AC	A	4670.73	PASS	.	.
Chr2	6370202	.	C	CA	1890.73	PASS	.	.
Chr2	6370657	.	C	CAT	4239.73	PASS	.	.
Chr2	6371217	.	CTACT	C	3285.73	PASS	.	.
Chr2	6371431	.	G	GA	3572.77	PASS	.	.
Chr2	6371687	.	CA	C	5486.73	PASS	.	.
Chr2	6371894	.	T	TG	3602.77	PASS	.	.
Chr2	6371993	.	T	TG	4786.73	PASS	.	.
Chr2	6372130	.	TGTAAGGG	T	458.73	PASS	.	.
Chr2	6372308	.	AGGT	A	127.73	PASS	.	.
Chr2	6372471	.	A	ATGCCT	2267.73	PASS	.	.
Chr2	6372477	.	TAC	T	1814.73	PASS	.	.
Chr2	6372845	.	A	AAGGAGCATGAT	5857.73	PASS	.	.
Chr2	6373035	.	GT	G	3195.79	PASS	.	.
Chr2	6373122	.	ACAGATAATTGTTATTAGTGTATCATTGAAAAATGGAAT	A	4280.73	PASS	.	.
Chr2	6373215	.	G	GA	4137.73	PASS	.	.
Chr2	6373495	.	CTTTTTT	C	5264.73	PASS	.	.
Chr2	6373622	.	A	ACTT	5954.73	PASS	.	.
Chr2	6373894	.	G	GA	4068.73	PASS	.	.
Chr2	6374128	.	AAAC	A	1406.73	PASS	.	.
Chr2	6374475	.	T	TA	3572.73	PASS	.	.
Chr2	6374526	.	AC	A	2225.73	PASS	.	.
Chr2	6374621	.	ATTTTTT	A	4282.73	PASS	.	.
Chr2	6374954	.	CT	C	4378.73	PASS	.	.
Chr2	6375179	.	A	AT	2092.73	PASS	.	.
Chr2	6375448	.	T	TAA	4499.73	PASS	.	.
Chr2	6375529	.	TTA	T	3174.72	PASS	.	.
Chr2	6375620	.	TA	T	4682.73	PASS	.	.
Chr2	6375741	.	G	GA	4957.73	PASS	.	.
Chr2	6375819	.	TC	T	3893.73	PASS	.	.
Chr2	6376061	.	AT	A	5218.73	PASS	.	.
Chr2	6376244	.	AT	A	4722.73	PASS	.	.
Chr2	6376295	.	G	GGATTTTAAA	5552.73	PASS	.	.
Chr2	6376322	.	TA	T	5040.73	PASS	.	.
Chr2	6376468	.	TG	T	4893.73	PASS	.	.
Chr2	6376570	.	AAAC	A	6532.73	PASS	.	.
Chr2	6376726	.	TA	T	2791.73	PASS	.	.
Chr2	6376771	.	A	AT	2952.73	PASS	.	.
Chr2	6377217	.	TC	T	5029.73	PASS	.	.
Chr2	6377556	.	T	TA	4968.73	PASS	.	.
Chr2	6377647	.	TATTTATCTATCCATGTTTTAATGAATGAATGTATGATATTCCTTTTAAGCTTTAC	T	5129.73	PASS	.	.
Chr2	6377971	.	AG	A	5677.73	PASS	.	.
Chr2	6378091	.	C	CAA	4217.73	PASS	.	.
Chr2	6378404	.	A	AT	6897.73	PASS	.	.
Chr2	6378870	.	A	ATAAT	3768.73	PASS	.	.
Chr2	6380199	.	CACATTTTATTTATA	C	4732.73	PASS	.	.
Chr2	6380863	.	AC	A	5801.73	PASS	.	.
Chr2	6381337	.	CA	C	5505.73	PASS	.	.
Chr2	6381394	.	CTT	C	5737.73	PASS	.	.
Chr2	6381990	.	AATAT	A	5323.73	PASS	.	.
Chr2	6384125	.	GATC	G	2752.73	PASS	.	.
Chr2	6384846	.	GA	G	4191.73	PASS	.	.
Chr2	6385542	.	CTT	C	4417.73	PASS	.	.
Chr2	6386066	.	GCTT	G	4782.73	PASS	.	.
Chr2	6386110	.	TC	T	5947.73	PASS	.	.
Chr2	6386340	.	TCGC	T	5081.73	PASS	.	.
Chr2	6387283	.	G	GA	4303.73	PASS	.	.
Chr2	6387297	.	A	AT	4421.73	PASS	.	.
Chr2	6387413	.	TG	T	5098.73	PASS	.	.
Chr2	6387478	.	GT	G	3640.73	PASS	.	.
Chr2	6390512	.	T	TTCAA	3618.73	PASS	.	.
Chr2	6390681	.	CA	C	1679.73	PASS	.	.
Chr2	6390811	.	TTGAG	T	3195.79	PASS	.	.
Chr2	6390923	.	G	GAATTTTT	3586.73	PASS	.	.
Chr2	6391712	.	AC	A	5143.73	PASS	.	.
Chr2	6391974	.	T	TC	5477.73	PASS	.	.
Chr2	6392437	.	G	GT	2154.73	PASS	.	.
Chr2	6392818	.	AACACGTGGTGTT	A	3530.73	PASS	.	.
Chr2	6393010	.	AC	A	5241.73	PASS	.	.
Chr2	6394390	.	TCTGTC	T	6292.73	PASS	.	.
Chr2	6395109	.	A	AAG	4607.73	PASS	.	.
Chr2	6395128	.	AAC	A	4687.73	PASS	.	.
Chr2	6395350	.	GAAAAACTACTT	G	5182.73	PASS	.	.
Chr2	6395825	.	GAAAAAAA	G	4828.73	PASS	.	.
Chr2	6395951	.	CATAT	C	6246.73	PASS	.	.
Chr2	6396041	.	C	CA	6137.73	PASS	.	.
Chr2	6396314	.	GT	G	6275.73	PASS	.	.
Chr2	6396694	.	A	AC	5814.73	PASS	.	.
Chr2	6396712	.	TA	T	5957.73	PASS	.	.
Chr2	6396849	.	TAAAA	T	3685.73	PASS	.	.
Chr2	6396964	.	G	GTT	4090.73	PASS	.	.
Chr2	6396981	.	G	GA	4480.73	PASS	.	.
Chr2	6397158	.	A	AT	1527.73	PASS	.	.
Chr2	6397183	.	C	CT	2184.73	PASS	.	.
Chr2	6397257	.	G	GAA	1891.73	PASS	.	.
Chr2	6397282	.	C	CA	2963.77	PASS	.	.
Chr2	6397306	.	A	ATATATATATAT	2865.73	PASS	.	.
Chr2	6397309	.	A	AG	3003.73	PASS	.	.
Chr2	6397335	.	G	GT	2671.73	PASS	.	.
Chr2	6397674	.	C	CATAGAAACCGAT	4368.73	PASS	.	.
Chr2	6397876	.	C	CA	1611.73	PASS	.	.
Chr2	6397925	.	CA	C	3724.73	PASS	.	.
Chr2	6398000	.	C	CGGAAA	3706.73	PASS	.	.
Chr2	6398056	.	TA	T	3854.73	PASS	.	.
Chr2	6398288	.	CTATCATCGGACCGG	C	4839.73	PASS	.	.
Chr2	6398334	.	TC	T	4456.73	PASS	.	.
Chr2	6398587	.	T	TA	5272.73	PASS	.	.
Chr2	6398609	.	TCGCA	T	2225.73	PASS	.	.
Chr2	6398938	.	T	TG	5056.73	PASS	.	.
Chr2	6398957	.	C	CT	5514.77	PASS	.	.
Chr2	6399674	.	CA	C	1798.73	PASS	.	.
Chr2	6399901	.	TCTTCTCCTCCTCCTG	T	1893.73	PASS	.	.
Chr2	6401720	.	G	GAAATTAGAAGC	7619.73	PASS	.	.
Chr2	6402492	.	CGA	C	3843.73	PASS	.	.
Chr2	6402602	.	GT	G	1617.73	PASS	.	.
Chr2	6402635	.	TC	T	1945.73	PASS	.	.
Chr2	6402781	.	C	CG	2228.73	PASS	.	.
Chr2	6402904	.	T	TATATATATATATATATAA	666.73	PASS	.	.
Chr2	6403618	.	TA	T	1996.73	PASS	.	.
Chr2	6403739	.	CTTT	C	5496.73	PASS	.	.
Chr2	6403867	.	GA	G	5679.73	PASS	.	.
Chr2	6404032	.	CG	C	4757.73	PASS	.	.
Chr2	6404543	.	TTCATC	T	6527.73	PASS	.	.
Chr2	6405134	.	AT	A	1471.73	PASS	.	.
Chr2	6405781	.	CAGCATA	C	4849.73	PASS	.	.
Chr2	6406017	.	CT	C	2277.73	PASS	.	.
Chr2	6406522	.	GGTA	G	4714.73	PASS	.	.
Chr2	6410467	.	GTATATATATATATATATATA	G	1653.73	PASS	.	.
Chr2	6411166	.	TG	T	515.73	PASS	.	.
Chr2	6411903	.	TG	T	1999.73	PASS	.	.
Chr2	6412082	.	CT	C	2159.73	PASS	.	.
Chr2	6412436	.	G	GTAACCGTATTTAACCA	2289.73	PASS	.	.
Chr2	6413861	.	GT	G	2460.73	PASS	.	.
Chr2	6413986	.	G	GT	6325.73	PASS	.	.
Chr2	6414012	.	TA	T	7036.73	PASS	.	.
Chr2	6414742	.	TG	T	1577.73	PASS	.	.
Chr2	6415323	.	T	TTAGCTCAATTGG	3562.73	PASS	.	.
Chr2	6415450	.	G	GAAAA	3583.73	PASS	.	.
Chr2	6415547	.	C	CATGACCCGCA	3344.73	PASS	.	.
Chr2	6415660	.	T	TA	201.73	PASS	.	.
Chr2	6415930	.	C	CCATAA	314.77	PASS	.	.
Chr2	6415934	.	GA	G	1550.73	PASS	.	.
Chr2	6415981	.	GA	G	149.73	PASS	.	.
Chr2	6416159	.	TTCCGTTTCTTTTC	T	5815.73	PASS	.	.
Chr2	6416246	.	T	TA	1194.73	PASS	.	.
Chr2	6416565	.	A	AT	1862.73	PASS	.	.
Chr2	6416837	.	AT	A	1067.73	PASS	.	.
Chr2	6416888	.	TA	T	1393.73	PASS	.	.
Chr2	6416952	.	A	AC	4402.73	PASS	.	.
Chr2	6417369	.	G	GA	6481.73	PASS	.	.
Chr2	6417462	.	A	AT	5333.73	PASS	.	.
Chr2	6418038	.	G	GC	3546.73	PASS	.	.
Chr2	6418100	.	T	TTC	1390.73	PASS	.	.
Chr2	6418610	.	T	TCAG	4646.73	PASS	.	.
Chr2	6421160	.	ATCG	A	2703.73	PASS	.	.
Chr2	6421308	.	G	GTTAT	8737.73	PASS	.	.
Chr2	6421344	.	CTCCAGGTGTGGTCTTGTGG	C	3884.73	PASS	.	.
Chr2	6421416	.	GAC	G	4412.73	PASS	.	.
Chr2	6421508	.	AGGCTG	A	4125.73	PASS	.	.
Chr2	6421514	.	ACAGGTG	A	4129.73	PASS	.	.
Chr2	6421545	.	TA	T	920.73	PASS	.	.
Chr2	6421807	.	CT	C	2069.73	PASS	.	.
Chr2	6421810	.	TC	T	5288.73	PASS	.	.
Chr2	6422612	.	A	ATTAGATACTGGTTTAACTCAATTGCATATAC	186.87	PASS	.	.
Chr2	6424630	.	C	CT	1983.73	PASS	.	.
Chr2	6425498	.	TC	T	3702.73	PASS	.	.
Chr2	6426180	.	TTTGC	T	2499.73	PASS	.	.
Chr2	6426353	.	C	CA	2657.73	PASS	.	.
Chr2	6426638	.	A	ACAAAGAACCAAGTAGCCACGC	4475.73	PASS	.	.
Chr2	6427293	.	A	ATAT	366.74	PASS	.	.
Chr2	6427296	.	G	GATACTGGTTTAACTCAATTGCATA	330.73	PASS	.	.
Chr2	6427512	.	ATTT	A	2932.73	PASS	.	.
Chr2	6427698	.	TA	T	3330.73	PASS	.	.
Chr2	6427753	.	GT	G	3182.78	PASS	.	.
Chr2	6429276	.	T	TA	3103.73	PASS	.	.
Chr2	6430396	.	GT	G	2464.73	PASS	.	.
Chr2	6430668	.	CA	C	2978.73	PASS	.	.
Chr2	6430716	.	G	GAAAAAGTTTTGGCGGGAAAAAAAAGTTTGGCGGAAA	3965.73	PASS	.	.
Chr2	6430895	.	AT	A	2046.73	PASS	.	.
Chr2	6431265	.	A	AT	5083.73	PASS	.	.
Chr2	6432663	.	GT	G	3143.73	PASS	.	.
Chr2	6432743	.	A	ATT	2645.73	PASS	.	.
Chr2	6433298	.	GT	G	2376.73	PASS	.	.
Chr2	6436221	.	CTTGGAGGGGCAA	C	5431.73	PASS	.	.
Chr2	6438925	.	CTTTGTGTACCTTATGTGGAAACGAGGAATCAGT	C	3923.73	PASS	.	.
Chr2	6439742	.	C	CA	1524.73	PASS	.	.
Chr2	6440628	.	AGAGAGG	A	2726.73	PASS	.	.
Chr2	6440666	.	G	GT	2000.73	PASS	.	.
Chr2	6440714	.	A	AT	1676.73	PASS	.	.
Chr2	6440821	.	CAG	C	2531.73	PASS	.	.
Chr2	6441752	.	CA	C	3089.73	PASS	.	.
Chr2	6442852	.	C	CT	5525.73	PASS	.	.
Chr2	6442890	.	C	CCAAATG	4996.73	PASS	.	.
Chr2	6443275	.	TAA	T	3017.73	PASS	.	.
Chr2	6443737	.	AT	A	2631.73	PASS	.	.
Chr2	6445241	.	TG	T	5037.73	PASS	.	.
Chr2	6445312	.	GT	G	6256.73	PASS	.	.
Chr2	6445396	.	TA	T	5517.73	PASS	.	.
Chr2	6445724	.	TA	T	1607.73	PASS	.	.
Chr2	6445789	.	T	TA	3873.73	PASS	.	.
Chr2	6445791	.	C	CTCCTCCAAACTTAACTTTTGTTTGACCTAAAACAAACACATAAAAGCTAAACTTGTGGGAGAAGTTTGAAAAAACAGAAAATCCTAAT	6837.73	PASS	.	.
Chr2	6445997	.	T	TATACTTTA	4883.73	PASS	.	.
Chr2	6446185	.	A	AGT	4506.73	PASS	.	.
Chr2	6446487	.	C	CATAATGATTTTGTGCAAAAAAAACCTCAAT	1010.73	PASS	.	.
Chr2	6446738	.	TA	T	2222.73	PASS	.	.
Chr2	6446801	.	CCCGATACCCAAA	C	3851.73	PASS	.	.
Chr2	6447733	.	ACC	A	1934.73	PASS	.	.
Chr2	6447780	.	ACC	A	1002.73	PASS	.	.
Chr2	6448472	.	TAG	T	88.73	PASS	.	.
Chr2	6448629	.	AAG	A	261.73	PASS	.	.
Chr2	6448801	.	A	ATC	986.73	PASS	.	.
Chr2	6448803	.	ACT	A	893.73	PASS	.	.
Chr2	6449078	.	TGG	T	410.73	PASS	.	.
Chr2	6449142	.	GA	G	656.73	PASS	.	.
Chr2	6449144	.	TA	T	659.73	PASS	.	.
Chr2	6449148	.	AGTGGAGCT	A	635.73	PASS	.	.
Chr2	6449159	.	T	TG	575.73	PASS	.	.
Chr2	6449453	.	T	TA	2392.73	PASS	.	.
Chr2	6449651	.	ATAG	A	146.73	PASS	.	.
Chr2	6449673	.	GTCCGT	G	1124.73	PASS	.	.
Chr2	6449685	.	TAAA	T	1190.73	PASS	.	.
Chr2	6449905	.	CG	C	2982.73	PASS	.	.
Chr2	6449951	.	GGCTTGGATTTGGATGCTAGTTTTGTTGCTTTTTCATTCTGTTTTTTTTTCTCCTCATTTGTTACACAT	G	2146.73	PASS	.	.
Chr2	6450368	.	C	CA	4490.73	PASS	.	.
Chr2	6451075	.	CT	C	2461.73	PASS	.	.
Chr2	6453716	.	G	GAA	2416.73	PASS	.	.
Chr2	6454324	.	T	TA	4156.73	PASS	.	.
Chr2	6454428	.	G	GT	2242.73	PASS	.	.
Chr2	6455751	.	C	CTCTATATA	2942.73	PASS	.	.
Chr2	6458178	.	AT	A	480.73	PASS	.	.
Chr2	6458953	.	A	AG	2213.73	PASS	.	.
Chr2	6460731	.	C	CA	407.73	PASS	.	.
Chr2	6461449	.	CAAATT	C	2874.73	PASS	.	.
Chr2	6461848	.	GA	G	1640.73	PASS	.	.
Chr2	6463433	.	CA	C	3273.73	PASS	.	.
Chr2	6465160	.	ATATAAT	A	3379.73	PASS	.	.
Chr2	6466109	.	CAGAT	C	385.73	PASS	.	.
Chr2	6466114	.	CTAGGGTAACGA	C	375.73	PASS	.	.
Chr2	6466210	.	GA	G	1677.73	PASS	.	.
Chr2	6466642	.	C	CTATCAA	5613.73	PASS	.	.
Chr2	6468006	.	A	AG	5484.73	PASS	.	.
Chr2	6468177	.	A	AT	5184.73	PASS	.	.
Chr2	6468211	.	G	GATAT	5407.73	PASS	.	.
Chr2	6468222	.	CA	C	5767.73	PASS	.	.
Chr2	6468560	.	ATCGTTT	A	5537.73	PASS	.	.
Chr2	6468682	.	C	CTTTCCGATTAATGGTAGGGGATAGTCAAGT	5857.73	PASS	.	.
Chr2	6468761	.	A	AT	5030.73	PASS	.	.
Chr2	6468766	.	A	AT	4979.73	PASS	.	.
Chr2	6468943	.	CA	C	5516.73	PASS	.	.
Chr2	6469197	.	AACT	A	3253.73	PASS	.	.
Chr2	6469965	.	T	TA	2265.73	PASS	.	.
Chr2	6470931	.	T	TAA	1044.73	PASS	.	.
Chr2	6471302	.	C	CTTA	3977.73	PASS	.	.
Chr2	6471610	.	TA	T	1392.73	PASS	.	.
Chr2	6471989	.	A	AT	2630.73	PASS	.	.
Chr2	6473281	.	CT	C	1716.73	PASS	.	.
Chr2	6473489	.	TG	T	2283.73	PASS	.	.
Chr2	6473704	.	A	AATATTTTTTTT	3702.73	PASS	.	.
Chr2	6475075	.	TCTTG	T	84.73	PASS	.	.
Chr2	6480201	.	GA	G	1339.73	PASS	.	.
Chr2	6480393	.	G	GTACGATTAGGGTTTAGATTTTATGATTAAACGAGGTTAAATATCGGTTTGGATTTAGAAAA	559.73	PASS	.	.
Chr2	6480522	.	G	GT	114.73	PASS	.	.
Chr2	6480652	.	T	TA	3877.73	PASS	.	.
Chr2	6480702	.	AGG	A	4795.73	PASS	.	.
Chr2	6480705	.	TGAACAAATGGATTCACCCCTAGGG	T	4795.73	PASS	.	.
Chr2	6482553	.	AAG	A	5582.73	PASS	.	.
Chr2	6482802	.	GATGATCATATTATT	G	4898.73	PASS	.	.
Chr2	6482979	.	TAA	T	2954.73	PASS	.	.
Chr2	6484160	.	C	CA	1603.73	PASS	.	.
Chr2	6485317	.	CCCAAAAGATA	C	4293.73	PASS	.	.
Chr2	6485543	.	GTT	G	4991.73	PASS	.	.
Chr2	6486260	.	G	GA	2368.73	PASS	.	.
Chr2	6486523	.	TA	T	2719.73	PASS	.	.
Chr2	6487514	.	ACAC	A	5247.73	PASS	.	.
Chr2	6488960	.	C	CA	4343.73	PASS	.	.
Chr2	6489929	.	G	GA	1322.73	PASS	.	.
Chr2	6494042	.	T	TC	2711.73	PASS	.	.
Chr2	6494217	.	A	AT	3417.73	PASS	.	.
Chr2	6494663	.	C	CT	3837.73	PASS	.	.
Chr2	6495167	.	AAC	A	1141.73	PASS	.	.
Chr2	6495481	.	GA	G	3458.73	PASS	.	.
Chr2	6495680	.	A	AAAG	3438.73	PASS	.	.
Chr2	6495779	.	TA	T	4272.73	PASS	.	.
Chr2	6496431	.	T	TGCC	4172.73	PASS	.	.
Chr2	6496592	.	TAA	TA	1266.73	PASS	.	.
Chr2	6497596	.	GT	G	2563.73	PASS	.	.
Chr2	6497889	.	AT	A	5516.73	PASS	.	.
Chr2	6498185	.	GTTATT	G	195.73	PASS	.	.
Chr2	6498218	.	AT	A	2535.73	PASS	.	.
Chr2	6498267	.	AT	A	652.73	PASS	.	.
Chr2	6498305	.	ATT	A	285.73	PASS	.	.
Chr2	6498320	.	AGTCT	A	42.73	PASS	.	.
Chr2	6498749	.	AATGCTTTTTTATAATTTTTGGACCAAAAT	A	2835.73	PASS	.	.
Chr2	6499428	.	TAA	T	5458.73	PASS	.	.
Chr2	6499847	.	CT	C	2585.73	PASS	.	.
Chr2	6499892	.	ATTGT	A	5438.73	PASS	.	.
Chr2	6500116	.	CT	C	1937.73	PASS	.	.
Chr2	6502048	.	GATGATACACGAAGAACCATTTTTCAC	G	30.73	PASS	.	.
Chr2	6502079	.	TTTGAATCAAAGTA	T	156.73	PASS	.	.
Chr2	6502096	.	CAAACAACATTAGGA	C	147.73	PASS	.	.
Chr2	6502449	.	ATAT	A	860.73	PASS	.	.
Chr2	6502582	.	TTGA	T	5496.73	PASS	.	.
Chr2	6502621	.	AT	A	116.73	PASS	.	.
Chr2	6502631	.	AAATTAT	A	3427.73	PASS	.	.
Chr2	6502809	.	GTT	G	2971.73	PASS	.	.
Chr2	6502887	.	T	TTGTTATTATTGTGAATATTATGATAACTTTAATTTATTTGAATAACTTGTGTAAATTTTAATATCAATTTTCTACATTAAATAATGGACGTAGAAAAAATGAAGAGATAATTTTTTTTTCTTAAGAGAAATAAGTGAATTTAA	4625.73	PASS	.	.
Chr2	6502989	.	GT	G	3292.73	PASS	.	.
Chr2	6503091	.	T	TG	4776.73	PASS	.	.
Chr2	6503098	.	T	TC	4813.73	PASS	.	.
Chr2	6505336	.	C	CA	3567.73	PASS	.	.
Chr2	6506343	.	T	TTGATGCATGAAAATTTTGAA	5866.73	PASS	.	.
Chr2	6506523	.	CT	C	1916.73	PASS	.	.
Chr2	6506867	.	AT	A	1858.73	PASS	.	.
Chr2	6507451	.	TCA	T	5719.73	PASS	.	.
Chr2	6507513	.	TA	T	5554.73	PASS	.	.
Chr2	6507548	.	G	GTC	4979.73	PASS	.	.
Chr2	6507691	.	TTG	T	3805.73	PASS	.	.
Chr2	6507780	.	T	TG	2389.73	PASS	.	.
Chr2	6507825	.	C	CA	3056.73	PASS	.	.
Chr2	6507827	.	GC	G	3056.73	PASS	.	.
Chr2	6508354	.	TAAATCTAAC	T	3950.73	PASS	.	.
Chr2	6509278	.	TGGAAGGATGCAAGGAATGGATGTGACCTTTC	T	511.73	PASS	.	.
Chr2	6509285	.	ATGCAAGGAATGGATGTGACCTTTCGGAAGGG	A	160.73	PASS	.	.
Chr2	6510067	.	TA	T	217.73	PASS	.	.
Chr2	6510074	.	GA	G	253.73	PASS	.	.
Chr2	6511230	.	A	ATGCT	5996.73	PASS	.	.
Chr2	6511944	.	AG	A	5603.73	PASS	.	.
Chr2	6513416	.	T	TATATATATAATTGTAATATATATATATATATATATAATTGATACATTTATACA	53.73	PASS	.	.
Chr2	6513497	.	T	TG	1589.73	PASS	.	.
Chr2	6513523	.	CA	C	1521.73	PASS	.	.
Chr2	6513707	.	A	AT	1759.73	PASS	.	.
Chr2	6513766	.	T	TGTCTCCC	3337.73	PASS	.	.
Chr2	6513778	.	G	GA	3136.73	PASS	.	.
Chr2	6514803	.	T	TCAG	7082.77	PASS	.	.
Chr2	6515707	.	AAAAAATT	A	5487.73	PASS	.	.
Chr2	6517084	.	GT	G	2844.73	PASS	.	.
Chr2	6518384	.	TG	T	4865.73	PASS	.	.
Chr2	6519486	.	C	CAA	4226.73	PASS	.	.
Chr2	6519510	.	C	CAA	2829.73	PASS	.	.
Chr2	6521049	.	A	AT	5316.73	PASS	.	.
Chr2	6521356	.	G	GA	2627.73	PASS	.	.
Chr2	6521435	.	TA	T	5093.73	PASS	.	.
Chr2	6522404	.	C	CAT	655.73	PASS	.	.
Chr2	6522496	.	A	ATATATATTTTTTTT	1248.73	PASS	.	.
Chr2	6522581	.	AT	A	999.73	PASS	.	.
Chr2	6523184	.	AT	A	2752.73	PASS	.	.
Chr2	6524005	.	GT	G	5272.73	PASS	.	.
Chr2	6524730	.	AAC	A	1861.73	PASS	.	.
Chr2	6524916	.	TA	T	320.73	PASS	.	.
Chr2	6524918	.	TCTGAA	T	350.73	PASS	.	.
Chr2	6524928	.	TAGA	T	314.73	PASS	.	.
Chr2	6525562	.	T	TACA	3825.73	PASS	.	.
Chr2	6525877	.	AACAATGGAATTTGTG	A	5329.73	PASS	.	.
Chr2	6526376	.	C	CT	2664.73	PASS	.	.
Chr2	6527106	.	C	CT	4527.73	PASS	.	.
Chr2	6527291	.	AT	A	3029.73	PASS	.	.
Chr2	6529676	.	AT	A	156.73	PASS	.	.
Chr2	6530739	.	TAAAATTCAAGATA	T	4661.73	PASS	.	.
Chr2	6532304	.	C	CGAT	3882.73	PASS	.	.
Chr2	6533153	.	AT	A	3279.73	PASS	.	.
Chr2	6533235	.	T	TAAA	4604.73	PASS	.	.
Chr2	6533254	.	CAAAA	C	4597.73	PASS	.	.
Chr2	6536731	.	GA	G	5379.73	PASS	.	.
Chr2	6536866	.	G	GAAACGTAGACACAT	4359.73	PASS	.	.
Chr2	6537016	.	TG	T	943.73	PASS	.	.
Chr2	6537196	.	GA	G	1186.73	PASS	.	.
Chr2	6537242	.	A	AATATATATATATATATATAT	475.73	PASS	.	.
Chr2	6537666	.	TTGTATACATGGA	T	5334.73	PASS	.	.
Chr2	6538651	.	G	GAT	4567.73	PASS	.	.
Chr2	6539129	.	G	GTTT	4405.73	PASS	.	.
Chr2	6539514	.	G	GT	6035.73	PASS	.	.
Chr2	6539569	.	GC	G	6395.73	PASS	.	.
Chr2	6539705	.	T	TTAG	6150.73	PASS	.	.
Chr2	6540152	.	A	ATG	4664.73	PASS	.	.
Chr2	6540204	.	T	TG	5169.73	PASS	.	.
Chr2	6540458	.	T	TC	6104.73	PASS	.	.
Chr2	6540474	.	TCACATATGTG	T	6201.73	PASS	.	.
Chr2	6541099	.	T	TAAA	5752.73	PASS	.	.
Chr2	6541585	.	G	GT	1935.73	PASS	.	.
Chr2	6541830	.	ATT	A	2831.73	PASS	.	.
Chr2	6544979	.	G	GTT	3605.73	PASS	.	.
Chr2	6545307	.	T	TA	4445.73	PASS	.	.
Chr2	6546809	.	A	AAAAAAAC	5223.73	PASS	.	.
Chr2	6547114	.	T	TTAATTATGTCACTCATAACAACAAACCCA	5132.73	PASS	.	.
Chr2	6547177	.	AT	A	2279.73	PASS	.	.
Chr2	6547835	.	T	TA	3296.73	PASS	.	.
Chr2	6547839	.	T	TATA	3312.73	PASS	.	.
Chr2	6548065	.	TAA	T	3023.73	PASS	.	.
Chr2	6548263	.	ATT	A	2710.73	PASS	.	.
Chr2	6549314	.	ATCCACAATTTGGCGCTAGAAGGAGGGGAATTAAGTCTTT	A	3729.73	PASS	.	.
Chr2	6549597	.	G	GCAGAGCGAGTCGATTCACTTTCTGCAGGAACTACGCGGACTAC	1448.73	PASS	.	.
Chr2	6549766	.	TAGG	T	58.73	PASS	.	.
Chr2	6549791	.	CCACT	C	28.74	PASS	.	.
Chr2	6549798	.	A	ATCCTGCCATCAGACTCCCAACCTCCGATCCTCGACAAGAG	1946.75	PASS	.	.
Chr2	6550279	.	AT	A	1139.73	PASS	.	.
Chr2	6550281	.	T	TAC	30.73	PASS	.	.
Chr2	6551160	.	C	CA	3384.73	PASS	.	.
Chr2	6551832	.	TAC	T	36.73	PASS	.	.
Chr2	6551836	.	TTC	T	120.73	PASS	.	.
Chr2	6551839	.	GC	G	63.73	PASS	.	.
Chr2	6551841	.	T	TGTTCATTCAGGGGAATTCCTTGGGTATATC	3603.73	PASS	.	.
Chr2	6551843	.	TCACCGAACGC	T	71.73	PASS	.	.
Chr2	6551859	.	CGAAGCGAATT	C	154.73	PASS	.	.
Chr2	6551901	.	CTA	C	423.73	PASS	.	.
Chr2	6552598	.	CTACT	C	528.73	PASS	.	.
Chr2	6552664	.	C	CTGCTCTT	2168.73	PASS	.	.
Chr2	6553002	.	CACCCCA	C	3463.73	PASS	.	.
Chr2	6553080	.	TG	T	1553.73	PASS	.	.
Chr2	6553490	.	GGACATTGTTGGACCTCTACACGTGTCCACTC	G	2892.73	PASS	.	.
Chr2	6555935	.	GA	G	2138.73	PASS	.	.
Chr2	6556311	.	CT	C	2412.73	PASS	.	.
Chr2	6557097	.	GA	G	3070.73	PASS	.	.
Chr2	6558167	.	ATG	A	144.73	PASS	.	.
Chr2	6560639	.	T	TC	367.74	PASS	.	.
Chr2	6560652	.	C	CT	367.74	PASS	.	.
Chr2	6560655	.	C	CT	367.74	PASS	.	.
Chr2	6560727	.	C	CCCATGAAATGGG	170.14	PASS	.	.
Chr2	6562743	.	AAAAC	A	301.75	PASS	.	.
Chr2	6568716	.	CTTGACAGGATT	C	1953.77	PASS	.	.
Chr2	6569477	.	G	GT	686.73	PASS	.	.
Chr2	6570385	.	C	CT	871.73	PASS	.	.
Chr2	6571912	.	CTGTTATTTAGAAAAACAAAT	C	452.73	PASS	.	.
Chr2	6571943	.	TA	T	761.75	PASS	.	.
Chr2	6572306	.	C	CAA	1133.73	PASS	.	.
Chr2	6572315	.	AG	A	540.73	PASS	.	.
Chr2	6572422	.	ACT	A	825.73	PASS	.	.
Chr2	6572509	.	CA	C	890.73	PASS	.	.
Chr2	6573958	.	A	AG	147.73	PASS	.	.
Chr2	6574273	.	TCA	T	77.73	PASS	.	.
Chr2	6574303	.	A	AT	102.14	PASS	.	.
Chr2	6574590	.	CAG	C	34.73	PASS	.	.
Chr2	6574594	.	TAAAACC	T	34.73	PASS	.	.
Chr2	6579013	.	CA	C	43.82	PASS	.	.
Chr2	6579853	.	GA	G	409.73	PASS	.	.
Chr2	6580080	.	G	GTAAGGTTTTGAAGATAGATAAATACAAGGGTAAGGAGCGTGAAGGATAACTAAGATATACTAGACGTTTCTC	1974.73	PASS	.	.
Chr2	6583766	.	AAC	A	10.17	PASS	.	.
Chr2	6583838	.	AC	A	150.73	PASS	.	.
Chr2	6583895	.	TA	T	94.73	PASS	.	.
Chr2	6583962	.	AC	A	1109.73	PASS	.	.
Chr2	6583995	.	AG	A	1585.73	PASS	.	.
Chr2	6584030	.	ATCTTTT	A	46.73	PASS	.	.
Chr2	6584038	.	AAAAC	A	52.73	PASS	.	.
Chr2	6584917	.	CGA	C	547.73	PASS	.	.
Chr2	6585060	.	CA	C	457.73	PASS	.	.
Chr2	6585128	.	CTAAT	C	130.87	PASS	.	.
Chr2	6592541	.	G	GTTTTCCTCTCCGA	53.70	PASS	.	.
Chr2	6595003	.	G	GGAAGATGAAGAAAGAAAACAA	313.73	PASS	.	.
Chr2	6595939	.	A	AT	89.73	PASS	.	.
Chr2	6595974	.	TA	T	85.73	PASS	.	.
Chr2	6600670	.	TAAAACTGGTATATGA	T	520.73	PASS	.	.
Chr2	6601157	.	CA	C	395.77	PASS	.	.
Chr2	6603205	.	AC	A	1093.73	PASS	.	.
Chr2	6604039	.	TCA	T	1372.73	PASS	.	.
Chr2	6605620	.	TC	T	330.73	PASS	.	.
Chr2	6606044	.	TA	T	159.73	PASS	.	.
Chr2	6607801	.	GAAA	G	85.73	PASS	.	.
Chr2	6608588	.	C	CA	3761.73	PASS	.	.
Chr2	6609375	.	GATAC	G	4282.73	PASS	.	.
Chr2	6610133	.	G	GAT	3653.73	PASS	.	.
Chr2	6610831	.	AT	A	4405.73	PASS	.	.
Chr2	6610879	.	TA	T	2018.73	PASS	.	.
Chr2	6611019	.	CCGCTAACAAT	C	3394.73	PASS	.	.
Chr2	6611217	.	CAA	C	1963.73	PASS	.	.
Chr2	6611271	.	A	AC	2942.73	PASS	.	.
Chr2	6613438	.	T	TG	5336.73	PASS	.	.
Chr2	6617864	.	CA	C	2308.73	PASS	.	.
Chr2	6619086	.	GTT	G	2394.73	PASS	.	.
Chr2	6619132	.	A	ATC	3741.73	PASS	.	.
Chr2	6619470	.	AAAGCC	A	3135.73	PASS	.	.
Chr2	6620322	.	CA	C	83.73	PASS	.	.
Chr2	6620329	.	ATG	A	77.73	PASS	.	.
Chr2	6623676	.	AT	A	4390.73	PASS	.	.
Chr2	6625907	.	C	CCACT	4673.73	PASS	.	.
Chr2	6626489	.	CA	C	4038.73	PASS	.	.
Chr2	6626595	.	C	CA	5076.73	PASS	.	.
Chr2	6626596	.	T	TAAA	5167.73	PASS	.	.
Chr2	6626597	.	C	CAAAA	5212.73	PASS	.	.
Chr2	6626606	.	GCGA	G	4998.73	PASS	.	.
Chr2	6626715	.	T	TA	4832.73	PASS	.	.
Chr2	6627154	.	C	CGA	4645.73	PASS	.	.
Chr2	6628479	.	A	AAT	5061.73	PASS	.	.
Chr2	6628485	.	AG	A	5212.73	PASS	.	.
Chr2	6629268	.	T	TA	5120.73	PASS	.	.
Chr2	6629438	.	T	TCC	4366.73	PASS	.	.
Chr2	6629439	.	T	TGAA	4428.73	PASS	.	.
Chr2	6629631	.	CAA	C	4899.73	PASS	.	.
Chr2	6629740	.	TAATAAATACA	T	4390.73	PASS	.	.
Chr2	6629936	.	GATAT	G	3258.73	PASS	.	.
Chr2	6630696	.	A	AGAGTTCTTAAATTGTAGCTAT	6708.73	PASS	.	.
Chr2	6630898	.	TC	T	5707.73	PASS	.	.
Chr2	6632649	.	T	TTTTTG	5648.73	PASS	.	.
Chr2	6632654	.	TAAAAA	T	5496.73	PASS	.	.
Chr2	6632832	.	CCGTGCCGAGGAATTTTGATGCCATA	C	5416.73	PASS	.	.
Chr2	6633129	.	AATAT	A	3957.73	PASS	.	.
Chr2	6633434	.	G	GA	3991.73	PASS	.	.
Chr2	6633758	.	CTA	C	3350.73	PASS	.	.
Chr2	6634631	.	CGATGTTCCTTTTTTTTTCTTTTTTACTGAAAGATTTCCATTATATAATACAAAAGAGGAATACATGGATAGAATACGTTTTTGAAATGCGGATTTGAAATATTTATGTCGGCGGAAAACAGAGAAATCCTTGGAAGCTAAAGCCCGATACACGGGAAACACAAAAAAGAACTAAAATCGGAAAGTGAAGCTCTCTGGAATCACAAGGAAAGTCGGAGGAGAGCAGTAGTCTAACTCTAGTCTACGACGAT	C	1881.73	PASS	.	.
Chr2	6634963	.	A	ATTACTT	4732.73	PASS	.	.
Chr2	6634967	.	C	CA	4507.73	PASS	.	.
Chr2	6635057	.	C	CA	5632.73	PASS	.	.
Chr2	6635069	.	CTTTTAA	C	5542.73	PASS	.	.
Chr2	6635195	.	A	AATG	5749.73	PASS	.	.
Chr2	6635222	.	CGAATAG	C	5986.73	PASS	.	.
Chr2	6635335	.	CTT	C	5641.73	PASS	.	.
Chr2	6635736	.	T	TA	5302.73	PASS	.	.
Chr2	6635740	.	A	AAG	5296.73	PASS	.	.
Chr2	6635773	.	GA	G	4764.73	PASS	.	.
Chr2	6635915	.	TTAAAAA	T	4704.73	PASS	.	.
Chr2	6636412	.	TA	T	329.73	PASS	.	.
Chr2	6637088	.	TA	T	4918.73	PASS	.	.
Chr2	6637227	.	TA	T	2616.73	PASS	.	.
Chr2	6639603	.	T	TA	3276.73	PASS	.	.
Chr2	6640095	.	CCG	C	5056.73	PASS	.	.
Chr2	6643071	.	T	TA	2728.73	PASS	.	.
Chr2	6643476	.	C	CA	2175.73	PASS	.	.
Chr2	6644163	.	TG	T	3382.73	PASS	.	.
Chr2	6645687	.	TA	T	4343.73	PASS	.	.
Chr2	6645848	.	CT	C	3951.73	PASS	.	.
Chr2	6645928	.	TA	T	4139.73	PASS	.	.
Chr2	6646120	.	TTA	T	3699.73	PASS	.	.
Chr2	6646179	.	GC	G	2979.73	PASS	.	.
Chr2	6646192	.	ATT	A	8168.73	PASS	.	.
Chr2	6646271	.	A	AT	7526.73	PASS	.	.
Chr2	6646280	.	A	AGTT	2895.73	PASS	.	.
Chr2	6646505	.	CTTTT	CT	5815.73	PASS	.	.
Chr2	6646692	.	TA	T	4863.73	PASS	.	.
Chr2	6646932	.	CAAAA	CAAA	5694.73	PASS	.	.
Chr2	6647047	.	T	TC	4237.94	PASS	.	.
Chr2	6648044	.	CT	C	2908.73	PASS	.	.
Chr2	6648835	.	G	GA	3706.73	PASS	.	.
Chr2	6649083	.	A	AAAGTTGCGATTGAAGTTTGTTCG	4037.73	PASS	.	.
Chr2	6649294	.	A	AT	3745.73	PASS	.	.
Chr2	6649596	.	CAT	C	5278.73	PASS	.	.
Chr2	6652092	.	GT	G	2982.73	PASS	.	.
Chr2	6652425	.	CTTTT	C	4217.73	PASS	.	.
Chr2	6652712	.	GGAGAAATCTCAACATTTTCTTTAACAAAAAAAAAAAAA	G	4792.73	PASS	.	.
Chr2	6653199	.	A	AT	3698.73	PASS	.	.
Chr2	6654764	.	CT	C	2226.73	PASS	.	.
Chr2	6655569	.	GT	G	2659.73	PASS	.	.
Chr2	6657036	.	A	AC	5782.73	PASS	.	.
Chr2	6657080	.	CA	C	6362.73	PASS	.	.
Chr2	6657388	.	T	TA	1839.73	PASS	.	.
Chr2	6658085	.	CT	C	2373.73	PASS	.	.
Chr2	6658949	.	AC	A	3790.73	PASS	.	.
Chr2	6659139	.	A	ACTTTTTTTCCCGCC	2488.73	PASS	.	.
Chr2	6659142	.	A	AAAT	2077.73	PASS	.	.
Chr2	6659198	.	A	ATTTTTTAAAAACGCTTTTAAAAAACCTTGTAAGG	1394.73	PASS	.	.
Chr2	6660399	.	TA	T	1980.73	PASS	.	.
Chr2	6661359	.	CA	C	3706.73	PASS	.	.
Chr2	6661514	.	G	GA	1794.73	PASS	.	.
Chr2	6661736	.	G	GT	3398.73	PASS	.	.
Chr2	6662162	.	G	GT	139.73	PASS	.	.
Chr2	6662624	.	TTAAAGATTTTA	T	3960.73	PASS	.	.
Chr2	6662713	.	TTTTTTAAAAGTGTTTTTAAAAAATTTACAAGGA	T	2178.73	PASS	.	.
Chr2	6662900	.	TTTTTTGGCGGGAAAAATAAA	T	1201.73	PASS	.	.
Chr2	6663816	.	TAA	T	2604.73	PASS	.	.
Chr2	6663827	.	T	TC	171.73	PASS	.	.
Chr2	6664501	.	AT	A	2503.73	PASS	.	.
Chr2	6664563	.	ATTT	A	5080.73	PASS	.	.
Chr2	6665147	.	A	AACACGTCTCCC	3687.73	PASS	.	.
Chr2	6667636	.	A	AGAAGAG	3238.73	PASS	.	.
Chr2	6669335	.	T	TA	5388.73	PASS	.	.
Chr2	6669364	.	TA	T	2662.73	PASS	.	.
Chr2	6669846	.	CT	C	2076.73	PASS	.	.
Chr2	6673459	.	A	AT	2572.73	PASS	.	.
Chr2	6673513	.	T	TC	796.75	PASS	.	.
Chr2	6673516	.	GT	G	796.75	PASS	.	.
Chr2	6679277	.	G	GTT	859.77	PASS	.	.
Chr2	6680402	.	AT	A	35.71	PASS	.	.
Chr2	6680628	.	A	AT	117.73	PASS	.	.
Chr2	6680634	.	G	GT	72.73	PASS	.	.
Chr2	6681815	.	T	TAA	3280.73	PASS	.	.
Chr2	6682344	.	TAA	T	3787.73	PASS	.	.
Chr2	6682427	.	ATT	A	3007.73	PASS	.	.
Chr2	6682467	.	A	AT	4319.73	PASS	.	.
Chr2	6682693	.	TA	T	3833.73	PASS	.	.
Chr2	6683114	.	A	ACAATGTAAAAATGAATACTATCATAAAAAAATTGTTGAATACAATATAAT	485.74	PASS	.	.
Chr2	6684424	.	C	CTT	3417.73	PASS	.	.
Chr2	6684439	.	G	GGTCA	3195.79	PASS	.	.
Chr2	6684440	.	ATTTT	A	3157.73	PASS	.	.
Chr2	6684986	.	A	AAAGATG	3810.73	PASS	.	.
Chr2	6685175	.	GA	G	2637.73	PASS	.	.
Chr2	6690953	.	CA	C	3310.73	PASS	.	.
Chr2	6691096	.	C	CA	2540.73	PASS	.	.
Chr2	6691205	.	C	CT	3628.73	PASS	.	.
Chr2	6692398	.	CT	C	3953.73	PASS	.	.
Chr2	6693963	.	TAAATATTTTTA	T	5332.73	PASS	.	.
Chr2	6694224	.	C	CT	3511.73	PASS	.	.
Chr2	6694446	.	CAT	C	6162.73	PASS	.	.
Chr2	6694929	.	GAT	G	4083.73	PASS	.	.
Chr2	6695006	.	C	CAT	5033.73	PASS	.	.
Chr2	6695246	.	T	TG	4080.73	PASS	.	.
Chr2	6695272	.	A	AC	4687.73	PASS	.	.
Chr2	6695355	.	G	GGAATTT	4412.73	PASS	.	.
Chr2	6695405	.	G	GGT	4362.73	PASS	.	.
Chr2	6695612	.	A	AC	5047.73	PASS	.	.
Chr2	6695618	.	GTATTCTAAA	G	5121.73	PASS	.	.
Chr2	6695866	.	A	AT	3834.73	PASS	.	.
Chr2	6695905	.	T	TA	3052.73	PASS	.	.
Chr2	6695929	.	AAATT	A	3472.73	PASS	.	.
Chr2	6697397	.	CAAA	C	1817.73	PASS	.	.
Chr2	6697536	.	T	TG	3092.73	PASS	.	.
Chr2	6697687	.	TTATA	T	3815.73	PASS	.	.
Chr2	6697972	.	AG	A	2136.73	PASS	.	.
Chr2	6699797	.	T	TGGTC	5693.73	PASS	.	.
Chr2	6700095	.	GA	G	5262.73	PASS	.	.
Chr2	6700155	.	CTTCACAAG	C	5929.73	PASS	.	.
Chr2	6704147	.	TGC	T	3202.73	PASS	.	.
Chr2	6706876	.	T	TAACATAATCAATTCATAC	2721.73	PASS	.	.
Chr2	6706877	.	G	GACTTCATATGTGATACGTC	4637.73	PASS	.	.
Chr2	6706930	.	TC	T	5272.73	PASS	.	.
Chr2	6707178	.	GATAAATT	G	4946.73	PASS	.	.
Chr2	6707356	.	CA	C	3860.73	PASS	.	.
Chr2	6707530	.	A	AAAAC	2428.73	PASS	.	.
Chr2	6707532	.	A	AT	2437.73	PASS	.	.
Chr2	6707639	.	GT	G	1909.73	PASS	.	.
Chr2	6707776	.	T	TA	1646.73	PASS	.	.
Chr2	6707794	.	G	GAT	1829.73	PASS	.	.
Chr2	6708242	.	T	TTTTACGCC	3863.73	PASS	.	.
Chr2	6708252	.	CTTTTTCT	C	3251.73	PASS	.	.
Chr2	6708907	.	G	GAA	4624.73	PASS	.	.
Chr2	6708908	.	GGT	G	4624.73	PASS	.	.
Chr2	6709081	.	ATTG	A	5551.73	PASS	.	.
Chr2	6710766	.	CCCG	C	5092.73	PASS	.	.
Chr2	6711702	.	A	AT	4696.73	PASS	.	.
Chr2	6711917	.	CT	C	1383.73	PASS	.	.
Chr2	6712109	.	GA	G	2897.73	PASS	.	.
Chr2	6712146	.	C	CT	1098.73	PASS	.	.
Chr2	6714594	.	GT	G	1978.73	PASS	.	.
Chr2	6715391	.	A	ATGGGTTTACGTTTTTGGCGGGAAAATCT	438.75	PASS	.	.
Chr2	6715851	.	CT	C	1557.73	PASS	.	.
Chr2	6715887	.	A	AT	3713.73	PASS	.	.
Chr2	6716247	.	G	GATTCATTTACATGATGACTCTAATTTGT	5735.73	PASS	.	.
Chr2	6716534	.	AT	A	4726.73	PASS	.	.
Chr2	6717476	.	A	AG	1722.73	PASS	.	.
Chr2	6717749	.	G	GT	4641.73	PASS	.	.
Chr2	6718084	.	TC	T	1260.73	PASS	.	.
Chr2	6719003	.	T	TCGAAATAGAGGAAGATAAAGCGGCCATGGCAAAA	6048.73	PASS	.	.
Chr2	6719754	.	A	ATCG	6937.73	PASS	.	.
Chr2	6719758	.	C	CAG	7117.73	PASS	.	.
Chr2	6719760	.	ACCCGCT	A	6937.73	PASS	.	.
Chr2	6720404	.	TA	T	1270.73	PASS	.	.
Chr2	6720967	.	ATCCGTCCAAATGTACGTT	A	2758.73	PASS	.	.
Chr2	6721227	.	G	GAAGCATTCCAACAGCTTAAGGACTACCTCTCGACACCACCAGTTTTAGCTAAACCAGCAC	1100.73	PASS	.	.
Chr2	6721449	.	ACGAAC	A	2634.73	PASS	.	.
Chr2	6721683	.	TC	T	1575.73	PASS	.	.
Chr2	6721738	.	AACGAGGCAGAAT	A	2297.73	PASS	.	.
Chr2	6723443	.	AC	A	978.73	PASS	.	.
Chr2	6724390	.	C	CG	1860.73	PASS	.	.
Chr2	6724526	.	T	TCACATCTCCAGCATCCTCCCCCGTAGTCTCTGGAA	2724.73	PASS	.	.
Chr2	6724755	.	GA	G	2212.73	PASS	.	.
Chr2	6725674	.	TC	T	1972.73	PASS	.	.
Chr2	6725874	.	T	TA	21.76	PASS	.	.
Chr2	6726504	.	TC	T	2175.73	PASS	.	.
Chr2	6727185	.	GCCGCACCGC	G	2358.73	PASS	.	.
Chr2	6727241	.	C	CCTT	5227.73	PASS	.	.
Chr2	6727644	.	T	TCGATAGTCGGCCACTCAACAACGCTCAGGTACGACGACCTCCTCTAATCCAAATTTGAGCTCGCCGGTTCGTTCAGCCGCCATCGATAGTCGGCCACTCAACAACAAAACAGATCGGCTCGTCACTCTCCGGGTTAGCAAGAAGAAGCCGAGCAGAGGCGAAATCGAAAA	6575.73	PASS	.	.
Chr2	6727666	.	T	TA	1465.73	PASS	.	.
Chr2	6727857	.	TATGGAA	T	2981.73	PASS	.	.
Chr2	6727865	.	CATGCCAAAATCCAGCAGATTTTAAGGTGCAACAGTTAGGGGATAT	C	2941.73	PASS	.	.
Chr2	6728017	.	A	AGT	7101.73	PASS	.	.
Chr2	6728120	.	C	CA	1000.73	PASS	.	.
Chr2	6728241	.	A	AG	2470.73	PASS	.	.
Chr2	6728316	.	AAACGGCCCATCAGAAGAACGCCCATCAGAAG	A	3140.73	PASS	.	.
Chr2	6728324	.	CATCA	C	2768.73	PASS	.	.
Chr2	6728329	.	GAAGAACGCCCA	G	2810.73	PASS	.	.
Chr2	6728547	.	A	AG	528.77	PASS	.	.
Chr2	6728617	.	C	CCCGTTTT	2455.73	PASS	.	.
Chr2	6730163	.	A	AG	3991.73	PASS	.	.
Chr2	6731068	.	C	CT	4260.73	PASS	.	.
Chr2	6731259	.	CA	C	1996.73	PASS	.	.
Chr2	6731305	.	T	TA	4694.73	PASS	.	.
Chr2	6731711	.	CATATATATATATAT	C	4452.73	PASS	.	.
Chr2	6731838	.	TAC	T	5100.73	PASS	.	.
Chr2	6732396	.	AT	A	3044.73	PASS	.	.
Chr2	6732612	.	A	AT	2047.73	PASS	.	.
Chr2	6733371	.	CA	C	3367.77	PASS	.	.
Chr2	6736152	.	C	CAGCCTACAGCCGTGACAAACCTTTGGCCGAAAGGGCAAATGCCCAA	5736.73	PASS	.	.
Chr2	6736646	.	A	ATAC	5044.73	PASS	.	.
Chr2	6736715	.	A	AAT	5037.73	PASS	.	.
Chr2	6736842	.	A	AC	4822.73	PASS	.	.
Chr2	6737015	.	TA	T	1968.73	PASS	.	.
Chr2	6737533	.	GATTTATT	G	4671.73	PASS	.	.
Chr2	6738196	.	AAC	A	5411.73	PASS	.	.
Chr2	6739270	.	TTA	T	98.25	PASS	.	.
Chr2	6743717	.	CA	C	1711.73	PASS	.	.
Chr2	6744847	.	TAAGAAGGTTTTTTTATAGACAAAAAAAAAA	T	3982.73	PASS	.	.
Chr2	6745066	.	GT	G	3871.73	PASS	.	.
Chr2	6745205	.	CA	C	1044.73	PASS	.	.
Chr2	6745411	.	A	AT	1815.73	PASS	.	.
Chr2	6745529	.	C	CTTT	3902.73	PASS	.	.
Chr2	6745539	.	AT	A	3700.73	PASS	.	.
Chr2	6745854	.	T	TAA	2613.73	PASS	.	.
Chr2	6746253	.	A	ACTT	6162.73	PASS	.	.
Chr2	6746389	.	TTG	T	5062.73	PASS	.	.
Chr2	6746585	.	C	CA	1855.73	PASS	.	.
Chr2	6746758	.	A	AG	2312.73	PASS	.	.
Chr2	6746890	.	A	ATGAG	3975.73	PASS	.	.
Chr2	6747252	.	T	TGTCAC	997.73	PASS	.	.
Chr2	6747343	.	AC	A	234.73	PASS	.	.
Chr2	6747391	.	GT	G	648.73	PASS	.	.
Chr2	6747737	.	A	ATACAATTTTTCT	130.73	PASS	.	.
Chr2	6748339	.	CT	C	559.73	PASS	.	.
Chr2	6749343	.	GTTT	GT	3634.73	PASS	.	.
Chr2	6749387	.	G	GTATATA	867.73	PASS	.	.
Chr2	6749560	.	AAAAC	A	2373.73	PASS	.	.
Chr2	6749562	.	AAC	A	863.73	PASS	.	.
Chr2	6749610	.	TTTTTC	T	940.73	PASS	.	.
Chr2	6749638	.	T	TA	4391.73	PASS	.	.
Chr2	6749766	.	A	AC	554.73	PASS	.	.
Chr2	6749817	.	ACACTAATTACCCAATAATGGTAATT	A	8554.73	PASS	.	.
Chr2	6749836	.	G	GTT	2668.73	PASS	.	.
Chr2	6749838	.	TAA	T	2836.73	PASS	.	.
Chr2	6749974	.	CA	C	1901.73	PASS	.	.
Chr2	6750560	.	T	TA	100.73	PASS	.	.
Chr2	6750628	.	TAA	T	3111.73	PASS	.	.
Chr2	6750741	.	AC	A	1276.73	PASS	.	.
Chr2	6750789	.	GT	G	8081.73	PASS	.	.
Chr2	6750838	.	AAG	A	1266.73	PASS	.	.
Chr2	6752739	.	GTTT	GT	1507.73	PASS	.	.
Chr2	6753005	.	TTTTTC	T	79.73	PASS	.	.
Chr2	6753033	.	T	TA	213.70	PASS	.	.
Chr2	6753161	.	A	AC	48.73	PASS	.	.
Chr2	6753212	.	ACACTAATTACCCAATAAGGGTAATT	A	655.73	PASS	.	.
Chr2	6753231	.	G	GTT	37.73	PASS	.	.
Chr2	6753233	.	TAA	T	37.73	PASS	.	.
Chr2	6753376	.	AAC	A	106.73	PASS	.	.
Chr2	6753377	.	AC	A	26.74	PASS	.	.
Chr2	6753956	.	T	TA	482.73	PASS	.	.
Chr2	6754137	.	AC	A	844.73	PASS	.	.
Chr2	6754138	.	CCA	C	198.73	PASS	.	.
Chr2	6754188	.	TC	T	2706.73	PASS	.	.
Chr2	6754234	.	AAG	A	606.73	PASS	.	.
Chr2	6755133	.	CTT	C	1800.73	PASS	.	.
Chr2	6755141	.	TG	T	223.73	PASS	.	.
Chr2	6756138	.	GTTT	G	8981.73	PASS	.	.
Chr2	6756182	.	G	GTATATA	9858.73	PASS	.	.
Chr2	6756354	.	GAAAA	G	10898.73	PASS	.	.
Chr2	6756400	.	AT	A	3109.73	PASS	.	.
Chr2	6756432	.	T	TA	4630.73	PASS	.	.
Chr2	6756576	.	AGG	A	4316.73	PASS	.	.
Chr2	6757213	.	CATATATATAT	C	1928.73	PASS	.	.
Chr2	6757275	.	A	ATATATATATACATATATATATTT	2098.73	PASS	.	.
Chr2	6757279	.	A	AT	2034.73	PASS	.	.
Chr2	6757314	.	TA	T	2307.73	PASS	.	.
Chr2	6757422	.	CAT	C	2064.73	PASS	.	.
Chr2	6757536	.	G	GT	836.73	PASS	.	.
Chr2	6757785	.	ATTTTT	A	3195.79	PASS	.	.
Chr2	6758033	.	ATAC	A	3337.73	PASS	.	.
Chr2	6758130	.	TC	T	4101.73	PASS	.	.
Chr2	6758197	.	A	ATACT	4940.73	PASS	.	.
Chr2	6758498	.	CA	C	6033.73	PASS	.	.
Chr2	6759934	.	GATC	G	4879.73	PASS	.	.
Chr2	6760583	.	T	TAAAGCTTTATCAAGTCAA	5085.73	PASS	.	.
Chr2	6763782	.	A	AT	4142.73	PASS	.	.
Chr2	6765663	.	TGTTTATG	T	78.73	PASS	.	.
Chr2	6766016	.	AAGATTTTCCT	A	3813.73	PASS	.	.
Chr2	6766435	.	A	AT	878.73	PASS	.	.
Chr2	6768364	.	TCCTA	T	105.73	PASS	.	.
Chr2	6768419	.	GAT	G	135.73	PASS	.	.
Chr2	6770870	.	CT	C	2034	PASS	.	.
Chr2	6771504	.	CT	C	3418.73	PASS	.	.
Chr2	6771576	.	AG	A	4149.73	PASS	.	.
Chr2	6772002	.	G	GA	2649.73	PASS	.	.
Chr2	6772822	.	AG	A	740.73	PASS	.	.
Chr2	6778152	.	CATAT	C	3588.73	PASS	.	.
Chr2	6778200	.	TC	T	5015.73	PASS	.	.
Chr2	6779552	.	ATCTCC	A	53.70	PASS	.	.
Chr2	6779896	.	A	AAG	1200.73	PASS	.	.
Chr2	6779900	.	AGG	A	1177.73	PASS	.	.
Chr2	6785887	.	C	CT	561.73	PASS	.	.
Chr2	6786926	.	G	GA	1428.73	PASS	.	.
Chr2	6787392	.	A	AAAATAAAT	5232.73	PASS	.	.
Chr2	6789743	.	T	TTGC	6293.73	PASS	.	.
Chr2	6789814	.	AACAAAGAGATTCACATATAAACAATTAGCT	A	6146.73	PASS	.	.
Chr2	6789933	.	AT	A	3693.73	PASS	.	.
Chr2	6790216	.	G	GA	3371.73	PASS	.	.
Chr2	6790266	.	GT	G	1794.73	PASS	.	.
Chr2	6790354	.	AATATATATATATAT	A	2214.73	PASS	.	.
Chr2	6791208	.	ATCAGTACTTCTATCAAACTTCTTCTTTTCGTCTAATGAAATCCGAGGACCGAAGGT	A	4291.73	PASS	.	.
Chr2	6791886	.	AG	A	718.73	PASS	.	.
Chr2	6792589	.	CAA	C	3537.73	PASS	.	.
Chr2	6792669	.	G	GAA	4597.73	PASS	.	.
Chr2	6793033	.	TA	T	2212.73	PASS	.	.
Chr2	6793133	.	TGG	T	603.73	PASS	.	.
Chr2	6793637	.	A	ATGGCG	4192.73	PASS	.	.
Chr2	6793700	.	AGTTTTCT	A	4063.73	PASS	.	.
Chr2	6793937	.	TGGATG	T	5947.73	PASS	.	.
Chr2	6794442	.	A	AAGACCACCATCTTTTTTTTTGTCAAGG	3777.73	PASS	.	.
Chr2	6794671	.	CT	C	4919.73	PASS	.	.
Chr2	6794892	.	T	TG	4753.73	PASS	.	.
Chr2	6794934	.	C	CAAAA	4865.73	PASS	.	.
Chr2	6797266	.	G	GAA	2001.77	PASS	.	.
Chr2	6797303	.	ATTAGTTATCCAAGAGTATTTTTTTTTTTT	A	2668.73	PASS	.	.
Chr2	6797422	.	T	TTTTGTC	4463.73	PASS	.	.
Chr2	6797947	.	GT	G	2229.73	PASS	.	.
Chr2	6799463	.	A	AG	3677.73	PASS	.	.
Chr2	6799688	.	GAATATCTAAA	G	3820.73	PASS	.	.
Chr2	6801452	.	C	CA	3710.73	PASS	.	.
Chr2	6802570	.	ACACCGT	A	5880.73	PASS	.	.
Chr2	6803436	.	C	CA	2492.73	PASS	.	.
Chr2	6803536	.	TC	T	2819.73	PASS	.	.
Chr2	6803832	.	T	TA	2883.73	PASS	.	.
Chr2	6803847	.	T	TA	3170.73	PASS	.	.
Chr2	6804406	.	T	TTATATATATATATATATATATATATATA	894.73	PASS	.	.
Chr2	6806436	.	TG	T	2934.73	PASS	.	.
Chr2	6808990	.	T	TA	2647.73	PASS	.	.
Chr2	6810131	.	T	TC	2997.73	PASS	.	.
Chr2	6810147	.	G	GTT	4664.73	PASS	.	.
Chr2	6810189	.	AT	A	2206.73	PASS	.	.
Chr2	6812881	.	A	ATT	3620.73	PASS	.	.
Chr2	6813134	.	TAGAA	T	4740.73	PASS	.	.
Chr2	6813586	.	T	TAAAA	3284.73	PASS	.	.
Chr2	6813990	.	A	AAT	2091.73	PASS	.	.
Chr2	6814462	.	TGTA	T	3701.73	PASS	.	.
Chr2	6817126	.	ACATCCTCTAGAACCCACACACGCAACT	A	4701.73	PASS	.	.
Chr2	6819085	.	TA	T	4313.73	PASS	.	.
Chr2	6819175	.	AC	A	2151.73	PASS	.	.
Chr2	6819232	.	GT	G	842.73	PASS	.	.
Chr2	6819313	.	A	AG	5848.73	PASS	.	.
Chr2	6821124	.	A	AT	2547.73	PASS	.	.
Chr2	6821997	.	AG	A	2281.73	PASS	.	.
Chr2	6823205	.	AGGTAT	A	822.73	PASS	.	.
Chr2	6823627	.	AC	A	2484.73	PASS	.	.
Chr2	6823628	.	C	CACA	201.73	PASS	.	.
Chr2	6823684	.	GT	G	330.73	PASS	.	.
Chr2	6823730	.	A	ATAAACTACTTTACATCGATGT	626.14	PASS	.	.
Chr2	6826334	.	TA	T	5177.73	PASS	.	.
Chr2	6826392	.	A	AT	3053.73	PASS	.	.
Chr2	6826515	.	T	TA	2989.73	PASS	.	.
Chr2	6826732	.	C	CT	4135.73	PASS	.	.
Chr2	6826785	.	GA	G	3891.73	PASS	.	.
Chr2	6826890	.	C	CAG	5247.73	PASS	.	.
Chr2	6826981	.	A	AT	2385.77	PASS	.	.
Chr2	6827117	.	A	AT	2654.73	PASS	.	.
Chr2	6827142	.	AT	A	3451.73	PASS	.	.
Chr2	6827461	.	G	GA	1438.73	PASS	.	.
Chr2	6827825	.	GATC	G	1475.73	PASS	.	.
Chr2	6829348	.	GT	G	5792.73	PASS	.	.
Chr2	6829570	.	CT	C	1638.73	PASS	.	.
Chr2	6829603	.	GT	G	4455.73	PASS	.	.
Chr2	6830040	.	CT	C	2925.73	PASS	.	.
Chr2	6830249	.	GAAAA	G	5003.73	PASS	.	.
Chr2	6833347	.	T	TTCTGAGAGC	3560.73	PASS	.	.
Chr2	6835753	.	TA	T	3285.73	PASS	.	.
Chr2	6835924	.	AT	A	5492.73	PASS	.	.
Chr2	6837677	.	AT	A	6709.73	PASS	.	.
Chr2	6837746	.	GC	G	5800.73	PASS	.	.
Chr2	6837874	.	TTCTC	T	5005.73	PASS	.	.
Chr2	6838180	.	TC	T	2260.73	PASS	.	.
Chr2	6838468	.	C	CTCTCAAAA	9293.73	PASS	.	.
Chr2	6838493	.	G	GA	12846.73	PASS	.	.
Chr2	6838621	.	TG	T	3165.73	PASS	.	.
Chr2	6838666	.	TCACAAGCCTTCAAGTTCAG	T	3727.73	PASS	.	.
Chr2	6838667	.	C	CAA	2348.73	PASS	.	.
Chr2	6838908	.	AT	A	1658.73	PASS	.	.
Chr2	6838946	.	A	ACAATGGTAAGGAACCTCATTTCATATGGT	3677.73	PASS	.	.
Chr2	6839041	.	AT	A	3097.73	PASS	.	.
Chr2	6839331	.	CCAGAAAGTCTTGGTGGTTGTAGGTACTT	C	3577.73	PASS	.	.
Chr2	6840080	.	A	AGGTCCTTCACCCATGATCTTCTCAGC	3477.73	PASS	.	.
Chr2	6840117	.	TC	T	2758.73	PASS	.	.
Chr2	6840157	.	G	GT	2616.73	PASS	.	.
Chr2	6840207	.	GA	G	2524.73	PASS	.	.
Chr2	6840347	.	G	GC	3877.73	PASS	.	.
Chr2	6840479	.	GATT	G	1082.73	PASS	.	.
Chr2	6840555	.	GT	G	4252.73	PASS	.	.
Chr2	6840721	.	AAAGGATCCTAATGAGTCAGCCTG	A	3141.73	PASS	.	.
Chr2	6840801	.	TA	T	3218.75	PASS	.	.
Chr2	6841033	.	T	TG	1490.73	PASS	.	.
Chr2	6841036	.	G	GA	535.73	PASS	.	.
Chr2	6841128	.	T	TA	13074.73	PASS	.	.
Chr2	6841755	.	T	TAAATTTCATTTCATCAGAGATGTAGTGTCTCAAGGTGGTTTAGTTTTACACA	5592.73	PASS	.	.
Chr2	6841836	.	C	CTCAACAA	2818.73	PASS	.	.
Chr2	6841957	.	TA	T	3461.73	PASS	.	.
Chr2	6842083	.	TG	T	4028.73	PASS	.	.
Chr2	6842366	.	TCACC	T	3595.73	PASS	.	.
Chr2	6842372	.	GAATTACATTAAAAA	G	3457.73	PASS	.	.
Chr2	6842381	.	T	TCAAAAG	4224.73	PASS	.	.
Chr2	6842386	.	A	AG	3832.73	PASS	.	.
Chr2	6842394	.	A	AT	4925.73	PASS	.	.
Chr2	6842525	.	TCC	T	2802.73	PASS	.	.
Chr2	6842608	.	AG	A	2063.73	PASS	.	.
Chr2	6842843	.	TA	T	3546.73	PASS	.	.
Chr2	6842920	.	T	TA	2924.73	PASS	.	.
Chr2	6842922	.	G	GCCTTATTGA	3240.73	PASS	.	.
Chr2	6843062	.	AAG	A	695.73	PASS	.	.
Chr2	6843147	.	TA	T	5085.73	PASS	.	.
Chr2	6843269	.	AT	A	412.74	PASS	.	.
Chr2	6844069	.	T	TA	2378.73	PASS	.	.
Chr2	6844284	.	CTATA	C	4655.73	PASS	.	.
Chr2	6845081	.	C	CT	2283.73	PASS	.	.
Chr2	6847294	.	ATAT	A	426.73	PASS	.	.
Chr2	6847365	.	CTA	C	636.73	PASS	.	.
Chr2	6847395	.	GT	G	435.73	PASS	.	.
Chr2	6847445	.	AT	A	10.17	PASS	.	.
Chr2	6849637	.	CG	C	3877.73	PASS	.	.
Chr2	6849705	.	T	TC	4007.73	PASS	.	.
Chr2	6849744	.	C	CTAAA	4264.73	PASS	.	.
Chr2	6849746	.	C	CT	4309.73	PASS	.	.
Chr2	6849752	.	TAC	T	4237.73	PASS	.	.
Chr2	6853492	.	G	GTT	2262.77	PASS	.	.
Chr2	6854216	.	A	AT	97.73	PASS	.	.
Chr2	6854288	.	TA	T	410.73	PASS	.	.
Chr2	6856159	.	CT	C	1372.73	PASS	.	.
Chr2	6856602	.	G	GTA	2370.73	PASS	.	.
Chr2	6858535	.	G	GT	4478.73	PASS	.	.
Chr2	6858899	.	A	AT	4377.73	PASS	.	.
Chr2	6859511	.	A	AATATATAT	844.73	PASS	.	.
Chr2	6862970	.	CTCCT	C	3945.73	PASS	.	.
Chr2	6863379	.	CT	C	3611.73	PASS	.	.
Chr2	6864056	.	T	TTGTC	120.73	PASS	.	.
Chr2	6864058	.	GCGAA	G	84.73	PASS	.	.
Chr2	6864138	.	T	TC	4588.73	PASS	.	.
Chr2	6864150	.	A	AG	4057.77	PASS	.	.
Chr2	6864243	.	A	AGAAAAAG	5114.73	PASS	.	.
Chr2	6864324	.	A	ACTGT	6229.73	PASS	.	.
Chr2	6865152	.	TA	T	3354.73	PASS	.	.
Chr2	6865187	.	C	CA	6444.73	PASS	.	.
Chr2	6867697	.	AT	A	3473.73	PASS	.	.
Chr2	6867869	.	G	GT	5529.73	PASS	.	.
Chr2	6868885	.	GA	G	2072.73	PASS	.	.
Chr2	6870176	.	AAAAAAAAAAAAAG	A	251.73	PASS	.	.
Chr2	6870225	.	G	GCTTAACTAGTTT	3142.73	PASS	.	.
Chr2	6870479	.	C	CTATA	5316.73	PASS	.	.
Chr2	6871330	.	CCAAAA	C	2893.73	PASS	.	.
Chr2	6871638	.	A	AC	3128.73	PASS	.	.
Chr2	6871692	.	GAA	G	4587.73	PASS	.	.
Chr2	6872054	.	T	TCCCCAACCAGGGAACGAG	3337.73	PASS	.	.
Chr2	6872123	.	TCCCCAA	T	3633.73	PASS	.	.
Chr2	6872258	.	CT	C	1371.73	PASS	.	.
Chr2	6872305	.	TTA	T	2059.73	PASS	.	.
Chr2	6872536	.	A	AAAT	2482.73	PASS	.	.
Chr2	6872603	.	A	AGT	2159.73	PASS	.	.
Chr2	6872666	.	T	TA	3155.73	PASS	.	.
Chr2	6872750	.	T	TCTATATCA	2733.73	PASS	.	.
Chr2	6872768	.	T	TTTC	2707.73	PASS	.	.
Chr2	6872769	.	A	AATATT	2707.73	PASS	.	.
Chr2	6873986	.	TGGAA	T	6318.73	PASS	.	.
Chr2	6874752	.	TCTTTG	T	4552.73	PASS	.	.
Chr2	6874892	.	C	CCTTT	5040.73	PASS	.	.
Chr2	6874893	.	A	ATTC	5040.73	PASS	.	.
Chr2	6875078	.	AG	A	4414.73	PASS	.	.
Chr2	6875526	.	C	CTA	1938.73	PASS	.	.
Chr2	6875545	.	A	AAAAAAAAAC	494.79	PASS	.	.
Chr2	6875552	.	G	GA	1861.73	PASS	.	.
Chr2	6875579	.	TA	T	1523.73	PASS	.	.
Chr2	6876669	.	TGGC	T	3855.73	PASS	.	.
Chr2	6876787	.	A	ACTGATTATCTG	4985.73	PASS	.	.
Chr2	6876824	.	A	ATAGC	5087.73	PASS	.	.
Chr2	6876838	.	GA	G	5362.73	PASS	.	.
Chr2	6877098	.	T	TATTTA	5747.73	PASS	.	.
Chr2	6877155	.	CT	C	2466.73	PASS	.	.
Chr2	6877369	.	T	TTTTAA	3607.73	PASS	.	.
Chr2	6877370	.	AGC	A	3562.73	PASS	.	.
Chr2	6877483	.	C	CT	1762.73	PASS	.	.
Chr2	6877522	.	A	AT	2707.73	PASS	.	.
Chr2	6877526	.	A	AC	3112.73	PASS	.	.
Chr2	6877533	.	AG	A	3157.73	PASS	.	.
Chr2	6877669	.	CAT	C	3067.73	PASS	.	.
Chr2	6877948	.	GTT	G	4377.73	PASS	.	.
Chr2	6878034	.	AACCCTGAGAGTT	A	5151.73	PASS	.	.
Chr2	6878130	.	ACCCCCCC	A	4161.73	PASS	.	.
Chr2	6878201	.	CA	C	3432.73	PASS	.	.
Chr2	6878372	.	CTCG	C	4552.73	PASS	.	.
Chr2	6878804	.	GATAAC	G	4282.73	PASS	.	.
Chr2	6879000	.	TCAAA	T	4291.73	PASS	.	.
Chr2	6879037	.	GTGT	G	3278.73	PASS	.	.
Chr2	6879417	.	A	AG	5848.73	PASS	.	.
Chr2	6879450	.	G	GAC	6256.73	PASS	.	.
Chr2	6879452	.	TGA	T	6135.73	PASS	.	.
Chr2	6880346	.	C	CA	7275.73	PASS	.	.
Chr2	6880742	.	ATCT	A	4658.73	PASS	.	.
Chr2	6880797	.	CAGAGAGAGAGAGAGAGAGAGAGAGAGAGAGAGAGAGAGAGAGAGAGAGAGAGAGAGAGAGAGAGAGAG	C	5182.73	PASS	.	.
Chr2	6880895	.	C	CAAAG	5272.73	PASS	.	.
Chr2	6881062	.	C	CA	3892.73	PASS	.	.
Chr2	6887921	.	A	AT	1087.73	PASS	.	.
Chr2	6887934	.	A	ATTT	1476.73	PASS	.	.
Chr2	6888153	.	C	CA	5272.73	PASS	.	.
Chr2	6888181	.	TGTGATTTTTTCTCAAGATCGATTGATAAACAC	T	4912.73	PASS	.	.
Chr2	6888306	.	T	TAG	4941.73	PASS	.	.
Chr2	6888341	.	A	AT	4807.73	PASS	.	.
Chr2	6888520	.	T	TC	6318.73	PASS	.	.
Chr2	6888582	.	A	ATG	6051.73	PASS	.	.
Chr2	6888708	.	TA	T	5338.73	PASS	.	.
Chr2	6889263	.	A	AAT	5569.73	PASS	.	.
Chr2	6889265	.	GTT	G	5569.73	PASS	.	.
Chr2	6891277	.	G	GGAA	5327.73	PASS	.	.
Chr2	6891661	.	G	GT	5060.73	PASS	.	.
Chr2	6891942	.	A	ATTAGCG	3708.73	PASS	.	.
Chr2	6892108	.	GT	G	1741.73	PASS	.	.
Chr2	6893328	.	A	AT	241.79	PASS	.	.
Chr2	6894433	.	C	CT	2440.73	PASS	.	.
Chr2	6896359	.	T	TTATA	2189.73	PASS	.	.
Chr2	6896519	.	CT	C	1175.73	PASS	.	.
Chr2	6900768	.	A	AATATAT	1031.73	PASS	.	.
Chr2	6902809	.	GTT	G	446.77	PASS	.	.
Chr2	6905503	.	T	TA	3404.73	PASS	.	.
Chr2	6908706	.	C	CA	34.73	PASS	.	.
Chr2	6912653	.	CA	C	563.73	PASS	.	.
Chr2	6912715	.	CGGCCT	C	566.73	PASS	.	.
Chr2	6914989	.	GA	G	1522.73	PASS	.	.
Chr2	6925737	.	A	AATAT	1371.73	PASS	.	.
Chr2	6936770	.	TTATTCGCAG	T	266.73	PASS	.	.
Chr2	6936781	.	CAGATTATTG	C	206.73	PASS	.	.
Chr2	6936791	.	CT	C	401.73	PASS	.	.
Chr2	6936863	.	CA	C	1385.73	PASS	.	.
Chr2	6936912	.	TAC	T	1172.73	PASS	.	.
Chr2	6936934	.	A	AT	1202.73	PASS	.	.
Chr2	6937069	.	GATAAA	G	1199.73	PASS	.	.
Chr2	6942732	.	TGTCTTGCAGGCCTATGATGATGCGAGAACTTTGAGTCAAATACTAGTTGGATTTTACTAAA	T	55.73	PASS	.	.
Chr2	6942836	.	T	TAA	588.73	PASS	.	.
Chr2	6942842	.	TTG	T	561.73	PASS	.	.
Chr2	6942874	.	AAG	A	306.73	PASS	.	.
Chr2	6948408	.	GGCACAAAGTTCAT	G	4427.73	PASS	.	.
Chr2	6954946	.	GGCGGA	G	165.73	PASS	.	.
Chr2	6956342	.	GAGTT	G	35.73	PASS	.	.
Chr2	6958952	.	GA	G	115.73	PASS	.	.
Chr2	6961764	.	C	CT	930.73	PASS	.	.
Chr2	6973644	.	AT	A	263.73	PASS	.	.
Chr2	6980168	.	T	TA	2298.73	PASS	.	.
Chr2	6985721	.	G	GA	2454.73	PASS	.	.
Chr2	6990117	.	G	GT	272.73	PASS	.	.
Chr2	6992238	.	G	GAA	483.73	PASS	.	.
Chr2	6994996	.	TA	T	1971.73	PASS	.	.
Chr2	6998475	.	AAT	A	5249.73	PASS	.	.
Chr2	6998810	.	T	TTTG	4964.73	PASS	.	.
Chr2	6998950	.	GCACAACCTCATTTTCTCTTCTTAAGAAGTATTAATTAACCATCAATCTA	G	6123.73	PASS	.	.
Chr2	6999166	.	A	AG	5575.73	PASS	.	.
Chr2	6999638	.	TA	T	1845.73	PASS	.	.
Chr2	7000233	.	G	GATGATCTTA	5707.73	PASS	.	.
Chr2	7000911	.	AT	A	5600.73	PASS	.	.
Chr2	7005009	.	CA	C	2009.73	PASS	.	.
Chr2	7006592	.	A	AC	4631.73	PASS	.	.
Chr2	7007838	.	C	CT	4870.73	PASS	.	.
Chr2	7009155	.	A	AT	1137.73	PASS	.	.
Chr2	7009870	.	A	AC	2617.73	PASS	.	.
Chr2	7013273	.	AC	A	4166.73	PASS	.	.
Chr2	7014175	.	ATTACAG	A	3508.73	PASS	.	.
Chr2	7017152	.	CTCCTGTGAATAAACACCAATATAACGCAT	C	1564.73	PASS	.	.
Chr2	7017219	.	CT	C	175.73	PASS	.	.
Chr2	7017655	.	ACTTCACCATCACCACCACTTGGTCCAC	A	672.73	PASS	.	.
Chr2	7017820	.	CT	C	2208.73	PASS	.	.
Chr2	7019252	.	GA	G	1670.73	PASS	.	.
Chr2	7019260	.	CA	C	5445.73	PASS	.	.
Chr2	7019651	.	A	AG	1050.73	PASS	.	.
Chr2	7019659	.	GTT	G	1026.73	PASS	.	.
Chr2	7019870	.	C	CACAA	4957.73	PASS	.	.
Chr2	7019990	.	A	AAAAATTGCTGTCATCTCTCATACACTGGTGGCAACCTTTTGTTGCGTTGGAGCGCGAAAATCCAAAATAGAAAACCGCGATTAATGAAACAAATATAAATAGCGCAAAAACATGGAGGGGAGAATGTATCTCTG	6729.73	PASS	.	.
Chr2	7020360	.	A	AAATT	5923.73	PASS	.	.
Chr2	7022666	.	TA	T	2158.73	PASS	.	.
Chr2	7024776	.	G	GT	3290.73	PASS	.	.
Chr2	7024824	.	TA	T	2380.73	PASS	.	.
Chr2	7025519	.	AC	A	740.73	PASS	.	.
Chr2	7025522	.	GTGAAAAATC	G	827.73	PASS	.	.
Chr2	7025536	.	AACATTTT	A	878.73	PASS	.	.
Chr2	7025687	.	TG	T	4085.73	PASS	.	.
Chr2	7025703	.	TC	T	3889.73	PASS	.	.
Chr2	7025796	.	A	AGAAAAAACAG	2288.73	PASS	.	.
Chr2	7025802	.	A	ATAGAT	1979.73	PASS	.	.
Chr2	7025804	.	A	AGGTTGACAGAGAAAAAG	2189.73	PASS	.	.
Chr2	7029843	.	GA	G	6597.73	PASS	.	.
Chr2	7030078	.	G	GAAAACCAGTAAA	6031.73	PASS	.	.
Chr2	7030201	.	TCATATTCTGG	T	6812.73	PASS	.	.
Chr2	7030573	.	TCATCATCCA	T	5734.73	PASS	.	.
Chr2	7031416	.	GACTTAAATATTAAGACACCTAGATAACCTAATTAACAAAAGCCCTAGAAAAACCTAGCAATCTTATAGAATAAAGTAGGGTTCTCCTTATAACTC	G	3647.73	PASS	.	.
Chr2	7031577	.	T	TAA	2388.73	PASS	.	.
Chr2	7031941	.	C	CT	5136.73	PASS	.	.
Chr2	7032030	.	A	AG	5721.73	PASS	.	.
Chr2	7032143	.	TC	T	4887.73	PASS	.	.
Chr2	7032511	.	A	AT	2278.73	PASS	.	.
Chr2	7032620	.	G	GA	4658.73	PASS	.	.
Chr2	7032730	.	T	TGCAGATTATTTTACTTGCAAAGATGTTTAAAACATCATTTTC	5214.73	PASS	.	.
Chr2	7033137	.	CTAAAT	C	4446.73	PASS	.	.
Chr2	7034378	.	GTA	G	4250.73	PASS	.	.
Chr2	7034843	.	T	TA	3515.73	PASS	.	.
Chr2	7035258	.	AT	A	2209.73	PASS	.	.
Chr2	7035987	.	T	TTTCCACA	6010.73	PASS	.	.
Chr2	7038728	.	ATTAT	A	6797.73	PASS	.	.
Chr2	7039401	.	T	TAAACA	5492.73	PASS	.	.
Chr2	7039411	.	T	TCTTTG	5722.73	PASS	.	.
Chr2	7039825	.	TACCACC	T	3220.76	PASS	.	.
Chr2	7040687	.	TG	T	4108.73	PASS	.	.
Chr2	7040745	.	AGATCAACAAGAAGTAATTTAG	A	2752.73	PASS	.	.
Chr2	7043351	.	CCT	C	3766.73	PASS	.	.
Chr2	7043440	.	A	AT	3932.73	PASS	.	.
Chr2	7043443	.	A	AATTAAAT	3973.73	PASS	.	.
Chr2	7043812	.	T	TA	5632.73	PASS	.	.
Chr2	7044003	.	T	TAGA	5496.73	PASS	.	.
Chr2	7044101	.	AAAAAAC	A	5418.77	PASS	.	.
Chr2	7044179	.	G	GAAACTTTAAAAGTACAA	6117.73	PASS	.	.
Chr2	7044191	.	CTA	C	5055.73	PASS	.	.
Chr2	7044241	.	GT	G	5310.73	PASS	.	.
Chr2	7046455	.	G	GATC	4587.73	PASS	.	.
Chr2	7048719	.	CT	C	1651.73	PASS	.	.
Chr2	7048751	.	AT	A	2493.73	PASS	.	.
Chr2	7049873	.	CA	C	5708.73	PASS	.	.
Chr2	7050284	.	GCC	G	5520.73	PASS	.	.
Chr2	7051000	.	T	TTTC	5529.73	PASS	.	.
Chr2	7052760	.	C	CT	3873.73	PASS	.	.
Chr2	7054771	.	G	GT	1251.73	PASS	.	.
Chr2	7054979	.	T	TA	3884.73	PASS	.	.
Chr2	7054982	.	TATA	T	3517.73	PASS	.	.
Chr2	7056406	.	CA	C	4847.73	PASS	.	.
Chr2	7056558	.	AAC	A	3518.73	PASS	.	.
Chr2	7056593	.	T	TATTTTTTTA	4654.73	PASS	.	.
Chr2	7057214	.	TTCTA	T	1447.73	PASS	.	.
Chr2	7058729	.	TA	T	1495.73	PASS	.	.
Chr2	7060341	.	TC	T	85.73	PASS	.	.
Chr2	7062038	.	C	CT	2817.73	PASS	.	.
Chr2	7062641	.	AGAT	A	2048.73	PASS	.	.
Chr2	7062647	.	CATGCTGCTAATAT	C	1976.73	PASS	.	.
Chr2	7062679	.	TTAAATCCTATATATCTTAGTTA	T	1773.73	PASS	.	.
Chr2	7062727	.	AT	A	2079.73	PASS	.	.
Chr2	7062805	.	TAAG	T	2353.73	PASS	.	.
Chr2	7062811	.	AC	A	2356.73	PASS	.	.
Chr2	7062813	.	AATCTCGT	A	2344.73	PASS	.	.
Chr2	7063408	.	GA	G	1326.73	PASS	.	.
Chr2	7063516	.	C	CATTTATAACCAAATTAAAAGTATAATATTTTTAAAAAAATAATTAAAGTAAAAATCCTATATATAGAATAAATTGA	2158.73	PASS	.	.
Chr2	7063795	.	GT	G	724.73	PASS	.	.
Chr2	7064287	.	A	AG	3788.73	PASS	.	.
Chr2	7064312	.	G	GCGGAAATCGCATATCTTGGT	4765.73	PASS	.	.
Chr2	7064349	.	G	GATT	4868.73	PASS	.	.
Chr2	7064530	.	TAA	T	3604.73	PASS	.	.
Chr2	7065175	.	GT	G	5465.73	PASS	.	.
Chr2	7065264	.	TTTCTGTTATGGGAA	T	6318.73	PASS	.	.
Chr2	7068402	.	C	CGTATTATGGGT	739.73	PASS	.	.
Chr2	7069457	.	T	TC	3952.73	PASS	.	.
Chr2	7070395	.	A	AT	3250.73	PASS	.	.
Chr2	7070763	.	TTTTAAA	T	3581.73	PASS	.	.
Chr2	7071739	.	T	TA	11236.73	PASS	.	.
Chr2	7071814	.	C	CT	6905.73	PASS	.	.
Chr2	7072335	.	T	TC	4624.73	PASS	.	.
Chr2	7072735	.	GT	G	2864.73	PASS	.	.
Chr2	7073099	.	C	CT	715.73	PASS	.	.
Chr2	7073642	.	T	TA	2571.73	PASS	.	.
Chr2	7073686	.	TTTTTG	T	1224.73	PASS	.	.
Chr2	7074335	.	GTT	G	125.73	PASS	.	.
Chr2	7074519	.	CATCGATTGA	C	4247.73	PASS	.	.
Chr2	7074630	.	CT	C	159.73	PASS	.	.
Chr2	7077582	.	A	AT	282.73	PASS	.	.
Chr2	7077653	.	T	TC	1616.73	PASS	.	.
Chr2	7077691	.	AT	A	1090.73	PASS	.	.
Chr2	7078337	.	A	ATTTTTGTCAATTAGATAG	2024.73	PASS	.	.
Chr2	7078372	.	TTGAGATTG	T	605.73	PASS	.	.
Chr2	7078383	.	ACTT	A	610.73	PASS	.	.
Chr2	7078461	.	TA	T	912.73	PASS	.	.
Chr2	7078489	.	CATAACTAAGATATATAGGATTT	C	1205.73	PASS	.	.
Chr2	7078534	.	ATTAGCAGCATGTAATC	A	1137.73	PASS	.	.
Chr2	7078551	.	TTATC	T	4067.73	PASS	.	.
Chr2	7079099	.	AAT	A	6761.73	PASS	.	.
Chr2	7079973	.	T	TTATA	4175.73	PASS	.	.
Chr2	7079995	.	CAA	C	1706.73	PASS	.	.
Chr2	7080000	.	A	ATGT	3738.73	PASS	.	.
Chr2	7080002	.	A	AATGTG	5989.73	PASS	.	.
Chr2	7080005	.	T	TTTG	5587.73	PASS	.	.
Chr2	7080024	.	T	TATATGAGATCTTGTGTGCACACACATTGTCAAGCTCTAATTACCTCTAAATGTGCTTTTAAGTTAACAAGTTTAATAGCGTACCTA	6689.73	PASS	.	.
Chr2	7080029	.	T	TGGAGAGAAAACACTGAAAACAATTGCAAAAATGAAAG	3444.73	PASS	.	.
Chr2	7080121	.	AAC	A	1742.73	PASS	.	.
Chr2	7080381	.	A	ATACT	4754.73	PASS	.	.
Chr2	7080425	.	ATC	A	45.73	PASS	.	.
Chr2	7081718	.	A	ACG	2347.73	PASS	.	.
Chr2	7081719	.	TA	T	2347.73	PASS	.	.
Chr2	7081819	.	AAT	A	5542.73	PASS	.	.
Chr2	7081898	.	G	GT	1365.73	PASS	.	.
Chr2	7081902	.	A	AG	1411.73	PASS	.	.
Chr2	7081928	.	TA	T	2029.73	PASS	.	.
Chr2	7082485	.	A	AG	2117.73	PASS	.	.
Chr2	7082487	.	A	AT	5226.77	PASS	.	.
Chr2	7083178	.	C	CA	2036.73	PASS	.	.
Chr2	7084560	.	G	GT	3168.73	PASS	.	.
Chr2	7085719	.	AAC	A	741.73	PASS	.	.
Chr2	7086531	.	T	TA	2439.73	PASS	.	.
Chr2	7089072	.	C	CA	2237.73	PASS	.	.
Chr2	7091451	.	AT	A	2425.73	PASS	.	.
Chr2	7092067	.	CA	C	1715.73	PASS	.	.
Chr2	7095822	.	G	GTATATATATA	1229.73	PASS	.	.
Chr2	7096400	.	TTG	T	2215.73	PASS	.	.
Chr2	7101467	.	A	AT	2928.73	PASS	.	.
Chr2	7103489	.	G	GT	1420.73	PASS	.	.
Chr2	7104435	.	CA	C	2393.73	PASS	.	.
Chr2	7106499	.	C	CAAA	1288.73	PASS	.	.
Chr2	7107361	.	CA	C	456.77	PASS	.	.
Chr2	7109523	.	G	GATAAATTAATAAATATT	5325.73	PASS	.	.
Chr2	7110756	.	TA	T	4223.73	PASS	.	.
Chr2	7111847	.	T	TA	2513.73	PASS	.	.
Chr2	7114967	.	GGGCA	G	3257.73	PASS	.	.
Chr2	7117514	.	A	AGCT	3317.73	PASS	.	.
Chr2	7117515	.	A	ACTTCCGGCTAAAGAAG	3317.73	PASS	.	.
Chr2	7123674	.	GT	G	1933.73	PASS	.	.
Chr2	7123978	.	C	CAA	1077.73	PASS	.	.
Chr2	7125286	.	T	TAA	1229.73	PASS	.	.
Chr2	7125331	.	A	AAT	946.27	PASS	.	.
Chr2	7131360	.	G	GA	2076.77	PASS	.	.
Chr2	7133172	.	A	AAAAAT	6235.73	PASS	.	.
Chr2	7133242	.	TAC	T	5181.73	PASS	.	.
Chr2	7146822	.	GA	G	2596.73	PASS	.	.
Chr2	7147166	.	G	GTTT	3153.73	PASS	.	.
Chr2	7147496	.	TA	T	1608.73	PASS	.	.
Chr2	7147610	.	T	TA	3571.73	PASS	.	.
Chr2	7147625	.	AG	A	3787.73	PASS	.	.
Chr2	7147961	.	C	CGTCACCTTGAATGAAGTCCAAGATCTCTCAATCCAACCTTCTAAGGAAAACTTCACCCAAAACCTAACTTGTAAGCCCTCTCAAAGGACGATGAAGAT	2585.73	PASS	.	.
Chr2	7147965	.	A	ACTTCCTCACAAAGGAGAGTATGAGCTTGGTGAAAAC	772.73	PASS	.	.
Chr2	7147971	.	T	TCATCAGAAAAAAAGCAACGGAATTAA	592.73	PASS	.	.
Chr2	7147975	.	T	TGAAAATCTGTGGAAA	98.25	PASS	.	.
Chr2	7147979	.	A	AGAAAACTATAACACAAACAAACAAAATCCGACATAATCGGAAAGATAAGCCGGACAACGCCGAAAACTTCATCTGATAAACAAAATTTATTCTCAGATCTAAACTGAAATAGATCTGAAATGAAACTATGAACAAAACAAAAAAAGTTTTTTTCTCTGAAGGATAGG	412.74	PASS	.	.
Chr2	7147987	.	A	AAGAGGGAAAAAAAG	907.73	PASS	.	.
Chr2	7150276	.	C	CA	1959.73	PASS	.	.
Chr2	7150287	.	CT	C	3513.73	PASS	.	.
Chr2	7150989	.	TCAC	T	3676.73	PASS	.	.
Chr2	7153192	.	AAC	A	4292.73	PASS	.	.
Chr2	7153267	.	GAGAAAAT	G	3935.73	PASS	.	.
Chr2	7153424	.	AT	A	355.73	PASS	.	.
Chr2	7154987	.	CT	C	1815.73	PASS	.	.
Chr2	7155035	.	C	CATATATAT	3057.73	PASS	.	.
Chr2	7155870	.	CCTTATCACTT	C	3311.73	PASS	.	.
Chr2	7156184	.	A	AT	1805.73	PASS	.	.
Chr2	7156653	.	A	AT	910.73	PASS	.	.
Chr2	7157180	.	C	CACTTATGGA	4721.73	PASS	.	.
Chr2	7158020	.	G	GT	5583.73	PASS	.	.
Chr2	7158054	.	G	GT	5095.73	PASS	.	.
Chr2	7159156	.	AAG	A	2533.73	PASS	.	.
Chr2	7159333	.	AATTG	A	4531.73	PASS	.	.
Chr2	7159666	.	GAA	G	5260.73	PASS	.	.
Chr2	7159700	.	C	CTTAAGACCAAATTGGAAGGAACAAAAG	6540.73	PASS	.	.
Chr2	7159818	.	CT	C	4812.73	PASS	.	.
Chr2	7159984	.	A	AT	4813.73	PASS	.	.
Chr2	7160003	.	G	GCT	4058.73	PASS	.	.
Chr2	7160173	.	A	ATACACAT	4782.73	PASS	.	.
Chr2	7160512	.	T	TA	2437.73	PASS	.	.
Chr2	7160545	.	ACGCC	A	4382.73	PASS	.	.
Chr2	7160579	.	TA	T	4101.73	PASS	.	.
Chr2	7160622	.	TTAG	T	5334.73	PASS	.	.
Chr2	7160711	.	G	GTCAGATGCGAAA	5348.73	PASS	.	.
Chr2	7160716	.	AG	A	4732.73	PASS	.	.
Chr2	7160824	.	C	CA	1884.73	PASS	.	.
Chr2	7161163	.	T	TGAAGATCTCTACGACGTTGACC	810.73	PASS	.	.
Chr2	7161846	.	TAA	T	1258.73	PASS	.	.
Chr2	7161938	.	G	GTTGGCACTTTTCACACATGGCATGAACGA	3228.29	PASS	.	.
Chr2	7162144	.	T	TC	4265.73	PASS	.	.
Chr2	7162219	.	AT	A	4867.73	PASS	.	.
Chr2	7162547	.	A	AT	1325.73	PASS	.	.
Chr2	7163252	.	A	AAACATGAAAAATT	4996.73	PASS	.	.
Chr2	7163442	.	A	AG	4566.73	PASS	.	.
Chr2	7163786	.	AG	A	5137.73	PASS	.	.
Chr2	7164105	.	A	AT	4507.73	PASS	.	.
Chr2	7164200	.	A	ACTC	1274.73	PASS	.	.
Chr2	7164215	.	TC	T	1616.73	PASS	.	.
Chr2	7164386	.	TGCAA	T	1551.73	PASS	.	.
Chr2	7164516	.	C	CA	1052.73	PASS	.	.
Chr2	7164588	.	C	CAA	5770.73	PASS	.	.
Chr2	7164641	.	GGA	G	5497.73	PASS	.	.
Chr2	7164781	.	T	TGCTTTTCAATCGGATTTG	3157.73	PASS	.	.
Chr2	7165067	.	T	TTTTG	5392.73	PASS	.	.
Chr2	7165076	.	T	TTG	5504.73	PASS	.	.
Chr2	7165101	.	C	CATATAGG	6053.73	PASS	.	.
Chr2	7165149	.	AACGAGTTGCC	A	5397.73	PASS	.	.
Chr2	7165436	.	T	TG	3344.77	PASS	.	.
Chr2	7165465	.	T	TTTTGAGAAAGC	3768.73	PASS	.	.
Chr2	7165470	.	C	CTTTTT	3354.73	PASS	.	.
Chr2	7165557	.	C	CT	2371.73	PASS	.	.
Chr2	7165568	.	G	GGGTTTCTACTTTAGCTAGTCACGAACTCACGGCAATGTCAATGAACTGAATTCAAACTGAA	2371.73	PASS	.	.
Chr2	7165570	.	CT	C	2347.73	PASS	.	.
Chr2	7165849	.	G	GA	5227.73	PASS	.	.
Chr2	7166334	.	T	TGATTC	6442.73	PASS	.	.
Chr2	7166336	.	A	AT	6567.73	PASS	.	.
Chr2	7166362	.	AAT	A	6110.73	PASS	.	.
Chr2	7166517	.	A	AT	6611.73	PASS	.	.
Chr2	7166518	.	A	AT	6611.73	PASS	.	.
Chr2	7166585	.	C	CTA	5925.73	PASS	.	.
Chr2	7167361	.	T	TAG	754.73	PASS	.	.
Chr2	7167366	.	TAA	T	727.73	PASS	.	.
Chr2	7169606	.	C	CTA	4291.73	PASS	.	.
Chr2	7169645	.	ACT	A	4108.73	PASS	.	.
Chr2	7172742	.	AG	A	4512.73	PASS	.	.
Chr2	7175183	.	T	TG	2073.73	PASS	.	.
Chr2	7175739	.	TTC	T	4290.73	PASS	.	.
Chr2	7176086	.	C	CT	2783.73	PASS	.	.
Chr2	7179068	.	T	TG	1454.73	PASS	.	.
Chr2	7179070	.	T	TTG	1505.73	PASS	.	.
Chr2	7179540	.	A	AT	5963.73	PASS	.	.
Chr2	7179807	.	T	TA	4622.73	PASS	.	.
Chr2	7179857	.	CTT	C	2927.73	PASS	.	.
Chr2	7180019	.	A	ACACTAAGACCATCCTCATTACACAACTCCATCAAATGTGTCTTAATTAATTTTAGTCATTGAATATTAAACGAAAAAAATTAGAACCAATCAAAATATGATACAAAG	2343.73	PASS	.	.
Chr2	7180216	.	TTTTTA	T	1052.73	PASS	.	.
Chr2	7180299	.	CA	C	1464.73	PASS	.	.
Chr2	7182405	.	G	GT	4761.73	PASS	.	.
Chr2	7183229	.	T	TTC	5701.73	PASS	.	.
Chr2	7183429	.	GTATA	G	4657.73	PASS	.	.
Chr2	7184150	.	TA	T	1937.73	PASS	.	.
Chr2	7185687	.	TG	T	3750.73	PASS	.	.
Chr2	7186000	.	TA	T	4012.73	PASS	.	.
Chr2	7186072	.	C	CTTT	3203.73	PASS	.	.
Chr2	7186149	.	A	AT	1644.73	PASS	.	.
Chr2	7186209	.	A	ATAT	4597.73	PASS	.	.
Chr2	7186479	.	A	AAAG	2025.73	PASS	.	.
Chr2	7186495	.	C	CT	5362.73	PASS	.	.
Chr2	7186497	.	A	ACGT	5375.73	PASS	.	.
Chr2	7186968	.	GGA	G	2799.73	PASS	.	.
Chr2	7187453	.	A	ACACACACC	5240.73	PASS	.	.
Chr2	7187702	.	C	CT	2833.73	PASS	.	.
Chr2	7187774	.	TCAAA	T	5504.73	PASS	.	.
Chr2	7188150	.	AGT	A	5140.73	PASS	.	.
Chr2	7188281	.	A	AT	6208.73	PASS	.	.
Chr2	7188282	.	C	CG	6208.73	PASS	.	.
Chr2	7188305	.	AAC	A	5317.73	PASS	.	.
Chr2	7188595	.	C	CTA	5690.73	PASS	.	.
Chr2	7188656	.	ATATTCTTTTTTTTTC	A	5450.73	PASS	.	.
Chr2	7188799	.	GA	G	3980.73	PASS	.	.
Chr2	7188884	.	C	CA	1402.73	PASS	.	.
Chr2	7188910	.	ATT	A	1807.73	PASS	.	.
Chr2	7194699	.	A	ATTACT	2212.73	PASS	.	.
Chr2	7194717	.	AG	A	2327.73	PASS	.	.
Chr2	7194766	.	TC	T	3007.73	PASS	.	.
Chr2	7194837	.	A	AATCC	4401.73	PASS	.	.
Chr2	7194905	.	G	GT	5300.73	PASS	.	.
Chr2	7195195	.	T	TATC	6719.73	PASS	.	.
Chr2	7195280	.	AC	A	5345.73	PASS	.	.
Chr2	7195396	.	G	GCAACTTT	6658.73	PASS	.	.
Chr2	7195399	.	A	AAGTCG	6694.73	PASS	.	.
Chr2	7195432	.	TCCAA	T	7477.73	PASS	.	.
Chr2	7195640	.	AATTGACTTTTAGATTGATTTTTTGTTTTTTTTTGTTTTTGTTTTAG	A	1853.73	PASS	.	.
Chr2	7196007	.	TA	T	4632.73	PASS	.	.
Chr2	7196155	.	GTT	G	3237.73	PASS	.	.
Chr2	7196761	.	CACACAGAAACATG	C	4166.73	PASS	.	.
Chr2	7204908	.	T	TAA	4001.73	PASS	.	.
Chr2	7206888	.	T	TC	2347.73	PASS	.	.
Chr2	7207209	.	TAAA	T	3509.73	PASS	.	.
Chr2	7207367	.	C	CT	4737.73	PASS	.	.
Chr2	7214918	.	ATCC	A	4100.73	PASS	.	.
Chr2	7215222	.	C	CA	797.73	PASS	.	.
Chr2	7215274	.	A	AT	3045.73	PASS	.	.
Chr2	7215493	.	TAGAG	T	3981.73	PASS	.	.
Chr2	7216439	.	A	AG	5170.73	PASS	.	.
Chr2	7216443	.	A	AAG	5195.73	PASS	.	.
Chr2	7216505	.	G	GTA	4507.73	PASS	.	.
Chr2	7216514	.	T	TAA	4318.73	PASS	.	.
Chr2	7216914	.	TA	T	2141.73	PASS	.	.
Chr2	7216928	.	TCAACAAA	T	2347.73	PASS	.	.
Chr2	7219470	.	GAT	G	4593.73	PASS	.	.
Chr2	7219761	.	A	ATG	6226.73	PASS	.	.
Chr2	7219834	.	T	TA	5058.73	PASS	.	.
Chr2	7221905	.	C	CT	2212.73	PASS	.	.
Chr2	7222088	.	G	GT	660.74	PASS	.	.
Chr2	7224299	.	CG	C	3887.73	PASS	.	.
Chr2	7225529	.	TA	T	2484.73	PASS	.	.
Chr2	7226355	.	GCTT	G	2651.73	PASS	.	.
Chr2	7227578	.	A	AT	2672.73	PASS	.	.
Chr2	7228212	.	ATT	A	4755.73	PASS	.	.
Chr2	7228527	.	ACAAGT	A	3332.73	PASS	.	.
Chr2	7228774	.	GGTTCGTGTTCGT	G	3677.73	PASS	.	.
Chr2	7229215	.	A	ATT	3144.73	PASS	.	.
Chr2	7229315	.	TAA	T	4373.73	PASS	.	.
Chr2	7230378	.	TACCTTGTATTAAGA	T	4059.73	PASS	.	.
Chr2	7231989	.	T	TA	2038.73	PASS	.	.
Chr2	7232158	.	A	AC	3375.73	PASS	.	.
Chr2	7234820	.	TTAATTTGAAAGATAGGATTTTGGAGA	T	5595.73	PASS	.	.
Chr2	7236943	.	C	CG	4524.73	PASS	.	.
Chr2	7238478	.	T	TTTCCGAATGACACCCAAAAATAAATCATAAAACCTACGACCAATAGATAAAATTGTTGGTTAATAGTGTAAAA	4313.73	PASS	.	.
Chr2	7238713	.	A	AATATATATAT	2854.73	PASS	.	.
Chr2	7239517	.	A	AT	3583.73	PASS	.	.
Chr2	7239538	.	TA	T	2338.73	PASS	.	.
Chr2	7240321	.	A	AT	3270.73	PASS	.	.
Chr2	7240416	.	TTCCTTATTATACA	T	5341.73	PASS	.	.
Chr2	7240489	.	T	TCTA	5659.73	PASS	.	.
Chr2	7240491	.	T	TACTTGTCTC	5972.73	PASS	.	.
Chr2	7240923	.	AT	A	4642.73	PASS	.	.
Chr2	7242023	.	TG	T	4476.73	PASS	.	.
Chr2	7242238	.	A	AT	270.73	PASS	.	.
Chr2	7242329	.	C	CA	3877.73	PASS	.	.
Chr2	7242589	.	TC	T	613.73	PASS	.	.
Chr2	7242593	.	CAA	C	609.73	PASS	.	.
Chr2	7242660	.	TTG	T	1475.73	PASS	.	.
Chr2	7242689	.	AG	A	4669.73	PASS	.	.
Chr2	7243121	.	TTTA	T	4893.73	PASS	.	.
Chr2	7243234	.	TA	T	4362.73	PASS	.	.
Chr2	7243421	.	CTCGTACAG	C	5124.73	PASS	.	.
Chr2	7244644	.	TA	T	1740.73	PASS	.	.
Chr2	7245783	.	G	GAATGGTGTAGTAACCCC	6524.73	PASS	.	.
Chr2	7245826	.	C	CAT	5963.73	PASS	.	.
Chr2	7246461	.	A	ATT	3657.73	PASS	.	.
Chr2	7246498	.	GATC	G	2482.73	PASS	.	.
Chr2	7247041	.	C	CAATCGCCTTAGTGAGTTCTTGATAA	547.73	PASS	.	.
Chr2	7247139	.	A	AT	1222.73	PASS	.	.
Chr2	7247212	.	AAG	A	1625.73	PASS	.	.
Chr2	7248125	.	TA	T	3958.73	PASS	.	.
Chr2	7251409	.	T	TA	4731.73	PASS	.	.
Chr2	7251474	.	T	TA	4728.73	PASS	.	.
Chr2	7251687	.	G	GT	4351.73	PASS	.	.
Chr2	7251974	.	T	TA	2283.73	PASS	.	.
Chr2	7253298	.	CA	C	4678.73	PASS	.	.
Chr2	7254142	.	G	GA	2602.73	PASS	.	.
Chr2	7254412	.	T	TTA	3807.73	PASS	.	.
Chr2	7255013	.	ATTTTTTT	A	1847.73	PASS	.	.
Chr2	7256555	.	C	CTCT	4793.73	PASS	.	.
Chr2	7257385	.	A	AAT	2274.73	PASS	.	.
Chr2	7257855	.	A	ATTT	343.73	PASS	.	.
Chr2	7258560	.	GA	G	1856.77	PASS	.	.
Chr2	7260903	.	G	GA	2746.73	PASS	.	.
Chr2	7261006	.	C	CAT	6169.73	PASS	.	.
Chr2	7263788	.	CA	C	1861.73	PASS	.	.
Chr2	7268833	.	C	CAT	3176.71	PASS	.	.
Chr2	7269119	.	A	AT	3546.73	PASS	.	.
Chr2	7269479	.	TC	T	4260.73	PASS	.	.
Chr2	7269688	.	AATATATATATATATAT	A	1506.73	PASS	.	.
Chr2	7270329	.	CAGG	C	5886.73	PASS	.	.
Chr2	7270530	.	TA	T	2831.73	PASS	.	.
Chr2	7270717	.	GT	G	3389.73	PASS	.	.
Chr2	7270774	.	ATAAGCCGTTTCTCGGAAAATTAAAAATTC	A	4072.73	PASS	.	.
Chr2	7271037	.	A	AAAAAATT	2865.73	PASS	.	.
Chr2	7271201	.	C	CA	2099.73	PASS	.	.
Chr2	7271491	.	CA	C	2622.73	PASS	.	.
Chr2	7275414	.	GTTTT	G	3536.73	PASS	.	.
Chr2	7275612	.	G	GT	1471.73	PASS	.	.
Chr2	7283658	.	C	CA	2227.73	PASS	.	.
Chr2	7283684	.	C	CTACAGAAACCTCGGCGGTGAATGCAGATACTAGT	6042.73	PASS	.	.
Chr2	7284570	.	TA	T	3870.73	PASS	.	.
Chr2	7284720	.	AGAG	A	6258.73	PASS	.	.
Chr2	7284823	.	G	GCAA	6371.73	PASS	.	.
Chr2	7284867	.	C	CA	6830.73	PASS	.	.
Chr2	7285413	.	ATT	A	2339.73	PASS	.	.
Chr2	7285458	.	T	TA	4387.73	PASS	.	.
Chr2	7285504	.	GT	G	4026.73	PASS	.	.
Chr2	7285739	.	A	AT	2863.73	PASS	.	.
Chr2	7287799	.	AT	A	3289.73	PASS	.	.
Chr2	7288522	.	T	TA	3908.73	PASS	.	.
Chr2	7288728	.	GT	G	2630.73	PASS	.	.
Chr2	7289248	.	A	AG	4479.73	PASS	.	.
Chr2	7289389	.	G	GA	186.73	PASS	.	.
Chr2	7289564	.	TG	T	225.73	PASS	.	.
Chr2	7291321	.	TTA	T	538.73	PASS	.	.
Chr2	7291986	.	G	GGAA	3522.73	PASS	.	.
Chr2	7292878	.	ATATATG	A	1781.94	PASS	.	.
Chr2	7293427	.	TG	T	3396.73	PASS	.	.
Chr2	7293550	.	TG	T	291.73	PASS	.	.
Chr2	7294094	.	AGATGAG	A	19.78	PASS	.	.
Chr2	7294220	.	A	AT	3084.73	PASS	.	.
Chr2	7294257	.	GAATA	G	4213.73	PASS	.	.
Chr2	7294650	.	TCAAAATCACATCGTATG	T	44.73	PASS	.	.
Chr2	7294750	.	AAC	A	639.73	PASS	.	.
Chr2	7295192	.	GT	G	3850.73	PASS	.	.
Chr2	7295299	.	G	GT	4248.73	PASS	.	.
Chr2	7295547	.	CA	C	3662.73	PASS	.	.
Chr2	7295690	.	TATTTTTGA	T	1440.73	PASS	.	.
Chr2	7295828	.	GATT	G	1329.73	PASS	.	.
Chr2	7295860	.	CCGTA	C	531.73	PASS	.	.
Chr2	7296943	.	C	CTTAA	5460.73	PASS	.	.
Chr2	7300290	.	CAATTTATAT	C	3106.73	PASS	.	.
Chr2	7300466	.	AT	A	3533.73	PASS	.	.
Chr2	7300538	.	T	TA	2182.73	PASS	.	.
Chr2	7300789	.	C	CAA	2620.73	PASS	.	.
Chr2	7301940	.	CA	C	5162.73	PASS	.	.
Chr2	7301998	.	AGC	A	5222.73	PASS	.	.
Chr2	7303214	.	CT	C	2401.73	PASS	.	.
Chr2	7305542	.	A	AAT	6712.73	PASS	.	.
Chr2	7305678	.	T	TTATCCATTCACTAGAATCACAGATTA	7135.73	PASS	.	.
Chr2	7305726	.	CA	C	6418.73	PASS	.	.
Chr2	7306721	.	A	AT	1939.73	PASS	.	.
Chr2	7306742	.	TTG	T	2341.73	PASS	.	.
Chr2	7307854	.	GC	G	1987.73	PASS	.	.
Chr2	7307959	.	GATT	G	4176.73	PASS	.	.
Chr2	7308310	.	C	CAGAGTCGTG	4192.73	PASS	.	.
Chr2	7310020	.	TA	T	4774.73	PASS	.	.
Chr2	7311088	.	TC	T	6279.73	PASS	.	.
Chr2	7315739	.	G	GAA	1907.77	PASS	.	.
Chr2	7319441	.	C	CT	2662.73	PASS	.	.
Chr2	7320112	.	G	GATTCCTATTAGTAAAACAATCCCATTCTCATTAATTAGCAAAAGAGTACAATTGGGGGTTTATATACAAACTGACATTGGCCTAAACCATAAGCCTCTAAACCAAAATTAAGATTGGTTTATAGAATACCAACCTGTACAGACTCTATATGATATCTATACTAACCAAACTAAGCTTATATACAACAATCTAAGCTATATACATTAATA	3233.06	PASS	.	.
Chr2	7321123	.	TA	T	5886.73	PASS	.	.
Chr2	7321666	.	ATGTTT	A	5449.73	PASS	.	.
Chr2	7321764	.	TTAATATTCTAATTTTACAGGTTAAA	T	5107.73	PASS	.	.
Chr2	7322080	.	G	GTTA	5336.73	PASS	.	.
Chr2	7322098	.	TA	T	2359.73	PASS	.	.
Chr2	7322819	.	C	CAT	675.73	PASS	.	.
Chr2	7323737	.	T	TA	4465.73	PASS	.	.
Chr2	7326358	.	G	GTTTTTAAAGAAGAGGTCTCAACGAGCCTCCTGAAT	6079.73	PASS	.	.
Chr2	7326524	.	A	AT	3674.73	PASS	.	.
Chr2	7327005	.	C	CA	2262.73	PASS	.	.
Chr2	7328697	.	AAAC	A	5204.73	PASS	.	.
Chr2	7328997	.	T	TAA	3593.73	PASS	.	.
Chr2	7329404	.	AT	A	6544.73	PASS	.	.
Chr2	7329465	.	T	TC	5104.73	PASS	.	.
Chr2	7329822	.	G	GA	2458.73	PASS	.	.
Chr2	7330008	.	A	ATAT	5250.73	PASS	.	.
Chr2	7339406	.	AG	A	3236.73	PASS	.	.
Chr2	7340972	.	ATAATTAAT	A	2839.73	PASS	.	.
Chr2	7342230	.	GT	G	3575.73	PASS	.	.
Chr2	7342412	.	A	AAAGTAC	4794.73	PASS	.	.
Chr2	7344019	.	TCC	T	4349.73	PASS	.	.
Chr2	7347481	.	TA	T	692.73	PASS	.	.
Chr2	7347958	.	AT	A	1889.73	PASS	.	.
Chr2	7348688	.	T	TA	3554.73	PASS	.	.
Chr2	7348693	.	C	CAAAAACCCATGCG	3950.73	PASS	.	.
Chr2	7348695	.	A	AGCATGGGTGTTCATC	4117.73	PASS	.	.
Chr2	7348985	.	A	AG	2724.73	PASS	.	.
Chr2	7349124	.	T	TTCGAGATCACGACTAGCTTTGTTGGTGGTAAGTGG	4706.73	PASS	.	.
Chr2	7349617	.	CTTTTTT	C	4830.73	PASS	.	.
Chr2	7351001	.	ATTTAAATCT	A	2546.73	PASS	.	.
Chr2	7351064	.	T	TA	2010.73	PASS	.	.
Chr2	7351149	.	T	TA	1372.73	PASS	.	.
Chr2	7351342	.	G	GAA	678.73	PASS	.	.
Chr2	7351954	.	G	GA	2069.73	PASS	.	.
Chr2	7352426	.	TG	T	3012.73	PASS	.	.
Chr2	7352477	.	G	GT	2336.73	PASS	.	.
Chr2	7353490	.	C	CA	2436.73	PASS	.	.
Chr2	7353590	.	A	AT	2803.73	PASS	.	.
Chr2	7353670	.	CAAG	C	3960.73	PASS	.	.
Chr2	7355686	.	T	TA	3335.73	PASS	.	.
Chr2	7356382	.	TA	T	3019.73	PASS	.	.
Chr2	7360741	.	AT	A	1999.73	PASS	.	.
Chr2	7362132	.	C	CT	1790.73	PASS	.	.
Chr2	7362735	.	A	AT	2438.73	PASS	.	.
Chr2	7363888	.	C	CT	3818.73	PASS	.	.
Chr2	7363920	.	TTTAA	T	742.73	PASS	.	.
Chr2	7364446	.	G	GT	2158.73	PASS	.	.
Chr2	7368344	.	ATTTGGATTCTTTACATAC	A	6992.73	PASS	.	.
Chr2	7368777	.	A	AT	3174.72	PASS	.	.
Chr2	7369820	.	C	CT	3407.73	PASS	.	.
Chr2	7369928	.	AT	A	4280.73	PASS	.	.
Chr2	7370066	.	ACT	A	6274.73	PASS	.	.
Chr2	7370284	.	AT	A	5065.73	PASS	.	.
Chr2	7370788	.	G	GA	1911.73	PASS	.	.
Chr2	7371106	.	G	GATGAGAATAAAA	4738.73	PASS	.	.
Chr2	7371368	.	CTATTGGA	C	5344.73	PASS	.	.
Chr2	7371575	.	ACTT	A	6471.73	PASS	.	.
Chr2	7371962	.	TGAGCCATAATGAAGAG	T	5799.73	PASS	.	.
Chr2	7373346	.	ATTT	A	3591.73	PASS	.	.
Chr2	7375647	.	GA	G	3614.73	PASS	.	.
Chr2	7376854	.	GA	G	3752.73	PASS	.	.
Chr2	7378644	.	GTATA	G	4964.73	PASS	.	.
Chr2	7380245	.	GA	G	4118.73	PASS	.	.
Chr2	7380997	.	CAAATT	C	4957.73	PASS	.	.
Chr2	7381411	.	CA	C	2065.73	PASS	.	.
Chr2	7381507	.	TA	T	4164.73	PASS	.	.
Chr2	7381688	.	T	TAA	4163.73	PASS	.	.
Chr2	7381985	.	TC	T	3964.73	PASS	.	.
Chr2	7382705	.	A	ATAGGACAG	3855.73	PASS	.	.
Chr2	7382710	.	C	CACTACTTATT	3607.73	PASS	.	.
Chr2	7382711	.	G	GGATA	3562.73	PASS	.	.
Chr2	7382714	.	T	TTATTATTTCCATTTAATTCTAAAAGAAAGCTACTTGACAAATCTATAGACAACTTTTGTGATACAATTTGTGACGGTATAAG	2977.73	PASS	.	.
Chr2	7383542	.	G	GA	2748.73	PASS	.	.
Chr2	7388286	.	GT	G	2198.73	PASS	.	.
Chr2	7393937	.	GA	G	2909.73	PASS	.	.
Chr2	7398557	.	T	TA	2624.73	PASS	.	.
Chr2	7400414	.	GT	G	4803.73	PASS	.	.
Chr2	7402066	.	CT	C	2172.73	PASS	.	.
Chr2	7405074	.	C	CTTGTGGTTGG	4064.73	PASS	.	.
Chr2	7405077	.	A	ATGCAATAGCTGTGGCATTATAAGCAGTCCACAACTCTCATTTTTGCAATAGTTTCTTTTCAGTTTCATTTGATCTTC	8334.73	PASS	.	.
Chr2	7405605	.	C	CT	3927.73	PASS	.	.
Chr2	7406665	.	A	AGT	5857.73	PASS	.	.
Chr2	7406674	.	A	AG	5821.73	PASS	.	.
Chr2	7407109	.	A	AGAGG	5596.73	PASS	.	.
Chr2	7407285	.	T	TA	3523.73	PASS	.	.
Chr2	7408112	.	T	TTAA	3706.73	PASS	.	.
Chr2	7408263	.	T	TGACTACACCATTATAAAAAACTAAACTTTGAATCAAGTG	3558.73	PASS	.	.
Chr2	7408376	.	CT	C	3328.73	PASS	.	.
Chr2	7408865	.	ATCTTGGGTTTTATG	A	5300.73	PASS	.	.
Chr2	7410681	.	A	ATAGATTTTGT	6397.73	PASS	.	.
Chr2	7410684	.	A	ACCGT	5722.73	PASS	.	.
Chr2	7411116	.	AGC	A	6124.73	PASS	.	.
Chr2	7411219	.	AT	A	6475.73	PASS	.	.
Chr2	7411455	.	ATT	A	5832.73	PASS	.	.
Chr2	7413782	.	G	GGCT	5554.73	PASS	.	.
Chr2	7414894	.	T	TGGA	5008.73	PASS	.	.
Chr2	7415000	.	T	TTTA	5228.73	PASS	.	.
Chr2	7415665	.	CAT	C	4372.73	PASS	.	.
Chr2	7415799	.	AC	A	4851.73	PASS	.	.
Chr2	7416439	.	TA	T	1681.73	PASS	.	.
Chr2	7416696	.	A	AT	4550.73	PASS	.	.
Chr2	7417774	.	C	CA	3026.73	PASS	.	.
Chr2	7418513	.	G	GT	1056.70	PASS	.	.
Chr2	7418702	.	A	AT	2243.73	PASS	.	.
Chr2	7419768	.	T	TA	2025.73	PASS	.	.
Chr2	7420557	.	T	TA	2228.73	PASS	.	.
Chr2	7421095	.	CATAAATTCTT	C	365.73	PASS	.	.
Chr2	7421175	.	CA	C	2120.73	PASS	.	.
Chr2	7421231	.	TTGGTCTA	T	2279.73	PASS	.	.
Chr2	7421244	.	TAG	T	2279.73	PASS	.	.
Chr2	7421249	.	GA	G	2273.73	PASS	.	.
Chr2	7421251	.	GCATTATTGTC	G	2255.73	PASS	.	.
Chr2	7421282	.	A	AT	2268.73	PASS	.	.
Chr2	7422139	.	AG	A	5242.73	PASS	.	.
Chr2	7422957	.	A	AATTCAAATATATAGC	4959.73	PASS	.	.
Chr2	7423202	.	TAAATTAAAATTA	T	3338.73	PASS	.	.
Chr2	7426505	.	G	GT	4397.73	PASS	.	.
Chr2	7427136	.	A	AAACAAATTGAATGTCTCATAGTTTACTTTTTGTTGAATCACGTCGATTGTCTCCTATACCATTTAGATATGAACAGATGTCATTATGCTGAAAACGTGCGAATACAAAGATGCTTATATAAATGTTCAGCTGGATAGTCTATCTGGATGACAAATGATGTTCGTTTGAATAATATTTAACAAAACAGATAGATGCATCAGTTGGAAGAGTCTAAACTCCAAGCATCTTATTTCTTATATCTTTGATTCTTTAATCATCATTATAGAACAATTTCATATACAATCATACTAGAAACAAGAAATCAGACAATTCTCAAATT	5790.73	PASS	.	.
Chr2	7427524	.	T	TG	8119.73	PASS	.	.
Chr2	7427591	.	GATA	G	6669.73	PASS	.	.
Chr2	7427917	.	T	TTTC	5171.73	PASS	.	.
Chr2	7427925	.	TAA	T	5371.73	PASS	.	.
Chr2	7428033	.	T	TCGA	5266.73	PASS	.	.
Chr2	7428056	.	T	TC	5054.73	PASS	.	.
Chr2	7428378	.	A	AAGAGAGAG	5387.73	PASS	.	.
Chr2	7428495	.	TA	T	4069.73	PASS	.	.
Chr2	7429856	.	A	ATC	6242.73	PASS	.	.
Chr2	7429860	.	CTT	C	6352.73	PASS	.	.
Chr2	7430262	.	GA	G	2541.73	PASS	.	.
Chr2	7430586	.	A	AT	5353.73	PASS	.	.
Chr2	7430748	.	GAAT	G	5289.73	PASS	.	.
Chr2	7431943	.	TA	T	4922.73	PASS	.	.
Chr2	7432046	.	T	TG	5811.73	PASS	.	.
Chr2	7432055	.	AT	A	5719.73	PASS	.	.
Chr2	7432143	.	AT	A	4743.73	PASS	.	.
Chr2	7432187	.	G	GACTGATA	4970.73	PASS	.	.
Chr2	7432191	.	T	TGTA	4777.73	PASS	.	.
Chr2	7432209	.	TTTTTTTA	T	4417.73	PASS	.	.
Chr2	7432302	.	CATA	C	4626.73	PASS	.	.
Chr2	7432380	.	CAAGAAATA	C	5798.73	PASS	.	.
Chr2	7432511	.	G	GCTACAAGAAATGTTTACATTATTAACAAGAGAAAAAACTATTAATTTTAATTAATAACGTTTTCATAAACGCTATCTTATGCCCTGTTACGGTAGACCTTTCATATACGATAGCGTTTTTCTCCATATGCTATGATAGAGTATTGCAT	4422.73	PASS	.	.
Chr2	7432537	.	G	GA	3472.73	PASS	.	.
Chr2	7432567	.	AATT	A	4437.73	PASS	.	.
Chr2	7432854	.	CT	C	6010.73	PASS	.	.
Chr2	7433172	.	A	AT	6313.73	PASS	.	.
Chr2	7433226	.	TGG	T	6555.73	PASS	.	.
Chr2	7434476	.	GT	G	5435.73	PASS	.	.
Chr2	7434526	.	CAAT	C	3290.73	PASS	.	.
Chr2	7434688	.	T	TTTTTCTTGCCACACTTGTTTATATTCA	6303.73	PASS	.	.
Chr2	7434749	.	C	CT	4516.73	PASS	.	.
Chr2	7434835	.	C	CA	5579.73	PASS	.	.
Chr2	7434848	.	TA	T	5632.73	PASS	.	.
Chr2	7435040	.	CCTAAAAGAA	C	3909.73	PASS	.	.
Chr2	7435348	.	T	TA	4826.73	PASS	.	.
Chr2	7436666	.	TCTACGA	T	4412.73	PASS	.	.
Chr2	7437013	.	A	AG	5577.73	PASS	.	.
Chr2	7437569	.	AT	A	5968.73	PASS	.	.
Chr2	7437674	.	GAAAGAAAAAAA	G	6598.73	PASS	.	.
Chr2	7437771	.	T	TA	4029.73	PASS	.	.
Chr2	7437839	.	A	AT	5985.73	PASS	.	.
Chr2	7437877	.	GAAA	G	6137.73	PASS	.	.
Chr2	7437951	.	T	TA	6099.73	PASS	.	.
Chr2	7437988	.	A	ATTT	4462.73	PASS	.	.
Chr2	7437991	.	G	GAGTTCACGATTATATATTTATAAATTGTAGTTAAATATCTCAATTTTGGAGT	5710.73	PASS	.	.
Chr2	7437995	.	A	ATAGCCTTTTTAAGAATCTTTTTTCCCAATATAATATGTCTGTAT	4745.73	PASS	.	.
Chr2	7438126	.	TAA	T	4209.73	PASS	.	.
Chr2	7438752	.	GTAGT	G	1429.73	PASS	.	.
Chr2	7438820	.	A	AT	2620.73	PASS	.	.
Chr2	7438827	.	G	GTGTA	2620.73	PASS	.	.
Chr2	7438856	.	AT	A	1852.73	PASS	.	.
Chr2	7439759	.	TATGGATTAATTCTGAAAAAAAAACACAAAAAAAAAACTTGTTCATTGTTTG	T	1101.73	PASS	.	.
Chr2	7439925	.	CT	C	4053.73	PASS	.	.
Chr2	7440032	.	C	CG	3337.73	PASS	.	.
Chr2	7440033	.	A	AGGAAGGCGTCCGATTG	3292.73	PASS	.	.
Chr2	7440112	.	T	TTA	3427.73	PASS	.	.
Chr2	7440302	.	CTG	C	5407.73	PASS	.	.
Chr2	7440479	.	A	AACT	1598.82	PASS	.	.
Chr2	7440517	.	T	TAAATTATTTTA	2874.73	PASS	.	.
Chr2	7440591	.	T	TGA	1387.73	PASS	.	.
Chr2	7440595	.	GAA	G	1177.73	PASS	.	.
Chr2	7441010	.	GGGACATTTGCAGTTTCCTTACAGTTTTTCGCAAATCGAAAAAGCAAT	G	4632.73	PASS	.	.
Chr2	7441216	.	AT	A	5317.73	PASS	.	.
Chr2	7445205	.	A	ACCTCCT	2791.73	PASS	.	.
Chr2	7446606	.	AC	A	5093.73	PASS	.	.
Chr2	7446865	.	TGACATA	T	6064.73	PASS	.	.
Chr2	7447991	.	TAA	T	2563.73	PASS	.	.
Chr2	7450767	.	A	AATGATG	4396.73	PASS	.	.
Chr2	7451020	.	CAATTGTTTCAGATGCAGATGCATCAGGAGTATGAGATGCAGCAGGAACAATTGTTTCAGATGCAGATGCAGCAGGAGTATGAGATGCAGCAGGAAT	C	1108.73	PASS	.	.
Chr2	7453108	.	G	GA	2482.73	PASS	.	.
Chr2	7453156	.	G	GTT	4435.73	PASS	.	.
Chr2	7455214	.	CG	C	3182.78	PASS	.	.
Chr2	7455838	.	TATTA	T	5949.73	PASS	.	.
Chr2	7455989	.	TA	T	2885.73	PASS	.	.
Chr2	7456653	.	T	TAAA	4208.73	PASS	.	.
Chr2	7456684	.	T	TAAA	4420.73	PASS	.	.
Chr2	7457324	.	A	ATT	3822.73	PASS	.	.
Chr2	7457510	.	T	TGTGAATTTTCAATCTTAAAATTTGAAATTTATCCGA	5140.73	PASS	.	.
Chr2	7457887	.	T	TATTTAATAATATAAATATTTAGAAG	3937.73	PASS	.	.
Chr2	7457934	.	AT	A	1956.73	PASS	.	.
Chr2	7458492	.	CT	C	4049.73	PASS	.	.
Chr2	7458797	.	TA	T	2428.73	PASS	.	.
Chr2	7459996	.	G	GTT	3742.73	PASS	.	.
Chr2	7460502	.	T	TG	5063.73	PASS	.	.
Chr2	7460537	.	GAT	G	5120.73	PASS	.	.
Chr2	7461342	.	GA	G	2429.73	PASS	.	.
Chr2	7461532	.	CA	C	5206.73	PASS	.	.
Chr2	7462515	.	C	CAGAGGAAGA	5378.73	PASS	.	.
Chr2	7465456	.	TG	T	3766.73	PASS	.	.
Chr2	7468686	.	G	GTCA	4781.73	PASS	.	.
Chr2	7471706	.	G	GT	2043.73	PASS	.	.
Chr2	7472357	.	GGACAATGACATGACCAAACCAAAGGTCATCAA	G	4451.73	PASS	.	.
Chr2	7472489	.	TTC	T	3533.73	PASS	.	.
Chr2	7472827	.	CA	C	2406.73	PASS	.	.
Chr2	7474114	.	TGGAAAATTTAAGCAGAAGAATCATCTTCCACACTGAATCTGCTAGTAGCTTTAACAAAGCAACACTTCTCGAA	T	5491.73	PASS	.	.
Chr2	7474491	.	AT	A	2983.73	PASS	.	.
Chr2	7479661	.	CCCACCAAGA	C	3279.73	PASS	.	.
Chr2	7483573	.	G	GCTCCAAGCATACCGAGTCCACCAAGGC	3957.73	PASS	.	.
Chr2	7489989	.	TAGAAAAAAA	T	5322.73	PASS	.	.
Chr2	7490365	.	TA	T	3000.73	PASS	.	.
Chr2	7492042	.	T	TG	5019.73	PASS	.	.
Chr2	7492546	.	GT	G	2597.73	PASS	.	.
Chr2	7493315	.	AT	A	3948.73	PASS	.	.
Chr2	7493361	.	T	TA	5491.73	PASS	.	.
Chr2	7493478	.	T	TA	6757.73	PASS	.	.
Chr2	7493479	.	T	TTCATTATTCGATCTTACATTTGGTTTAAATGTAATAATGTATC	6667.73	PASS	.	.
Chr2	7493496	.	TGTTACGGA	T	3742.73	PASS	.	.
Chr2	7496221	.	ATAC	A	3543.73	PASS	.	.
Chr2	7496381	.	AATAT	A	2794.73	PASS	.	.
Chr2	7496595	.	T	TC	5317.73	PASS	.	.
Chr2	7497069	.	C	CG	6602.73	PASS	.	.
Chr2	7497117	.	GT	G	2957.73	PASS	.	.
Chr2	7497153	.	C	CT	3216.73	PASS	.	.
Chr2	7497171	.	AT	A	4342.73	PASS	.	.
Chr2	7497232	.	C	CT	3527.73	PASS	.	.
Chr2	7497767	.	A	AT	3087.73	PASS	.	.
Chr2	7497887	.	TA	T	4918.73	PASS	.	.
Chr2	7498544	.	AT	A	4695.73	PASS	.	.
Chr2	7498997	.	A	AGT	5493.73	PASS	.	.
Chr2	7499154	.	A	ATT	5313.73	PASS	.	.
Chr2	7499181	.	CTATGT	C	5092.73	PASS	.	.
Chr2	7499401	.	GTTTGGGC	G	4687.73	PASS	.	.
Chr2	7499561	.	G	GA	4728.73	PASS	.	.
Chr2	7499933	.	AG	A	5032.73	PASS	.	.
Chr2	7500140	.	CGAA	C	7603.73	PASS	.	.
Chr2	7500586	.	T	TTA	4358.73	PASS	.	.
Chr2	7500597	.	G	GT	2634.73	PASS	.	.
Chr2	7500898	.	A	AAAG	5952.73	PASS	.	.
Chr2	7500968	.	CGTAATCT	C	5896.73	PASS	.	.
Chr2	7501193	.	A	AT	7162.73	PASS	.	.
Chr2	7502760	.	C	CA	4849.73	PASS	.	.
Chr2	7504475	.	T	TA	5250.73	PASS	.	.
Chr2	7504628	.	GA	G	1951.73	PASS	.	.
Chr2	7507296	.	A	AT	4636.73	PASS	.	.
Chr2	7507324	.	CT	C	4086.73	PASS	.	.
Chr2	7508306	.	CA	C	4957.73	PASS	.	.
Chr2	7508430	.	TG	T	4556.73	PASS	.	.
Chr2	7510207	.	A	AAG	3489.73	PASS	.	.
Chr2	7510325	.	AGC	A	5292.73	PASS	.	.
Chr2	7510658	.	T	TA	6178.73	PASS	.	.
Chr2	7510663	.	A	AC	6245.73	PASS	.	.
Chr2	7510674	.	AG	A	6577.73	PASS	.	.
Chr2	7511329	.	CGT	C	5743.73	PASS	.	.
Chr2	7511760	.	CT	C	2787.73	PASS	.	.
Chr2	7512205	.	A	AC	4575.73	PASS	.	.
Chr2	7512405	.	A	AC	4479.73	PASS	.	.
Chr2	7512432	.	A	AT	3821.73	PASS	.	.
Chr2	7512447	.	A	AT	2642.73	PASS	.	.
Chr2	7512460	.	T	TTCC	2392.73	PASS	.	.
Chr2	7512468	.	ACTTTGGTT	A	1672.73	PASS	.	.
Chr2	7513023	.	C	CA	1406.73	PASS	.	.
Chr2	7514031	.	G	GTA	4919.73	PASS	.	.
Chr2	7514684	.	C	CAAT	4763.73	PASS	.	.
Chr2	7514879	.	G	GT	2644.73	PASS	.	.
Chr2	7515140	.	TTA	T	4613.73	PASS	.	.
Chr2	7515636	.	ATT	A	3233.06	PASS	.	.
Chr2	7515727	.	G	GA	2679.77	PASS	.	.
Chr2	7520214	.	CA	C	3465.73	PASS	.	.
Chr2	7520899	.	A	AT	1783.73	PASS	.	.
Chr2	7521927	.	C	CAATCTT	3139.73	PASS	.	.
Chr2	7522095	.	CT	C	2375.73	PASS	.	.
Chr2	7522976	.	AAG	A	3308.73	PASS	.	.
Chr2	7523224	.	ATCTTTTTT	A	4313.73	PASS	.	.
Chr2	7523939	.	AAT	A	3599.73	PASS	.	.
Chr2	7524054	.	CTA	C	3780.73	PASS	.	.
Chr2	7524153	.	GATAAAAGCTCATAATTAATTATTGTTTGAGGTTCGAGAATTTTTTTTTAGAGAGC	G	4866.73	PASS	.	.
Chr2	7524785	.	TGAAGCCACAAACCTCCTTTTCAAG	T	6297.73	PASS	.	.
Chr2	7525190	.	CTT	C	5042.73	PASS	.	.
Chr2	7528428	.	TA	T	1702.73	PASS	.	.
Chr2	7528871	.	G	GA	5565.73	PASS	.	.
Chr2	7530180	.	AACCCTT	A	5317.73	PASS	.	.
Chr2	7530616	.	TA	T	5059.73	PASS	.	.
Chr2	7530683	.	TA	T	5634.73	PASS	.	.
Chr2	7534947	.	GA	G	3243.73	PASS	.	.
Chr2	7535967	.	T	TC	4581.73	PASS	.	.
Chr2	7536282	.	AT	A	5767.73	PASS	.	.
Chr2	7537215	.	A	ATATATATC	3084.73	PASS	.	.
Chr2	7537307	.	T	TAAA	1072.73	PASS	.	.
Chr2	7538759	.	A	AT	2004.73	PASS	.	.
Chr2	7538988	.	A	AC	2628.73	PASS	.	.
Chr2	7539946	.	TA	T	6235.73	PASS	.	.
Chr2	7540692	.	A	AG	3591.73	PASS	.	.
Chr2	7540789	.	G	GTA	3961.73	PASS	.	.
Chr2	7542077	.	G	GA	5902.73	PASS	.	.
Chr2	7542101	.	TA	T	5499.73	PASS	.	.
Chr2	7542231	.	T	TG	5194.73	PASS	.	.
Chr2	7542244	.	T	TA	5669.73	PASS	.	.
Chr2	7542463	.	A	AACTTG	5723.73	PASS	.	.
Chr2	7542594	.	A	AT	5755.73	PASS	.	.
Chr2	7542639	.	TA	T	3402.73	PASS	.	.
Chr2	7542838	.	G	GCTTC	5947.73	PASS	.	.
Chr2	7543090	.	C	CT	5698.73	PASS	.	.
Chr2	7543204	.	AAAG	A	4138.73	PASS	.	.
Chr2	7543360	.	T	TC	4446.73	PASS	.	.
Chr2	7543399	.	AC	A	4102.73	PASS	.	.
Chr2	7543617	.	TAA	T	4999.73	PASS	.	.
Chr2	7543751	.	GACGAAAAGTTTCCTGAGCTTTTTGATATTTGAGGCTAAGAGA	G	1892.73	PASS	.	.
Chr2	7544899	.	A	AC	4798.73	PASS	.	.
Chr2	7545912	.	AG	A	3479.73	PASS	.	.
Chr2	7549294	.	T	TA	1617.73	PASS	.	.
Chr2	7549401	.	TC	T	763.76	PASS	.	.
Chr2	7549905	.	T	TA	2450.73	PASS	.	.
Chr2	7552949	.	GTCCGACCCGGGTCCCTCAAAAAAAAAAAAC	G	4320.73	PASS	.	.
Chr2	7554078	.	A	AG	3114.73	PASS	.	.
Chr2	7554113	.	G	GA	4715.73	PASS	.	.
Chr2	7554254	.	A	AT	3059.73	PASS	.	.
Chr2	7554264	.	T	TC	5344.73	PASS	.	.
Chr2	7554569	.	T	TACAGG	4642.73	PASS	.	.
Chr2	7554603	.	A	ATT	4857.73	PASS	.	.
Chr2	7554604	.	A	ATCAT	4828.73	PASS	.	.
Chr2	7554630	.	T	TA	4623.73	PASS	.	.
Chr2	7554978	.	CT	C	3537.73	PASS	.	.
Chr2	7555062	.	C	CTT	5011.73	PASS	.	.
Chr2	7555084	.	CTATTTTT	C	4867.73	PASS	.	.
Chr2	7555281	.	CT	C	5047.73	PASS	.	.
Chr2	7555349	.	CA	C	2917.73	PASS	.	.
Chr2	7555424	.	T	TAGGAGG	5432.73	PASS	.	.
Chr2	7555436	.	T	TAC	5009.73	PASS	.	.
Chr2	7555463	.	CA	C	5506.73	PASS	.	.
Chr2	7555757	.	AT	A	5290.73	PASS	.	.
Chr2	7555853	.	GT	G	2949.73	PASS	.	.
Chr2	7555913	.	TATATG	T	5385.73	PASS	.	.
Chr2	7556027	.	G	GTAC	4947.73	PASS	.	.
Chr2	7556216	.	T	TCA	6031.73	PASS	.	.
Chr2	7557848	.	GAA	G	3123.73	PASS	.	.
Chr2	7557939	.	C	CTT	2803.73	PASS	.	.
Chr2	7558802	.	A	ATT	3687.73	PASS	.	.
Chr2	7558810	.	T	TA	3877.73	PASS	.	.
Chr2	7558882	.	ATAT	A	4304.73	PASS	.	.
Chr2	7559016	.	T	TA	1770.73	PASS	.	.
Chr2	7559196	.	AT	A	1204.73	PASS	.	.
Chr2	7559416	.	G	GA	4663.73	PASS	.	.
Chr2	7559679	.	AT	A	3920.73	PASS	.	.
Chr2	7562547	.	G	GT	1897.73	PASS	.	.
Chr2	7563534	.	A	AGT	5168.73	PASS	.	.
Chr2	7563538	.	G	GAGAC	5242.73	PASS	.	.
Chr2	7563737	.	CCTTTTTA	C	4336.73	PASS	.	.
Chr2	7563860	.	GAAA	G	4848.73	PASS	.	.
Chr2	7563894	.	TTTG	T	4335.73	PASS	.	.
Chr2	7564015	.	TA	T	4968.73	PASS	.	.
Chr2	7564161	.	A	ATTCAAT	5328.73	PASS	.	.
Chr2	7564193	.	T	TA	3048.73	PASS	.	.
Chr2	7564247	.	A	ATACAC	4471.73	PASS	.	.
Chr2	7564272	.	T	TTTTACAATA	4486.73	PASS	.	.
Chr2	7564274	.	G	GA	4576.73	PASS	.	.
Chr2	7564276	.	C	CTTT	4597.73	PASS	.	.
Chr2	7564280	.	T	TCA	4417.73	PASS	.	.
Chr2	7564292	.	T	TAAATTTTTG	4777.73	PASS	.	.
Chr2	7564298	.	G	GA	4531.73	PASS	.	.
Chr2	7564335	.	T	TTAATTG	4079.73	PASS	.	.
Chr2	7564464	.	TTCTTCCTCG	T	3067.73	PASS	.	.
Chr2	7565441	.	AT	A	2104.73	PASS	.	.
Chr2	7565509	.	A	AT	4462.73	PASS	.	.
Chr2	7565555	.	T	TAC	4410.73	PASS	.	.
Chr2	7565582	.	CT	C	4670.73	PASS	.	.
Chr2	7565760	.	GTTGTGCCTTCGTTTGAGGTTAAAGGCT	G	5229.73	PASS	.	.
Chr2	7565839	.	AT	A	4843.73	PASS	.	.
Chr2	7565959	.	CTATTTA	C	5232.73	PASS	.	.
Chr2	7566217	.	T	TA	4336.73	PASS	.	.
Chr2	7566246	.	TA	T	6293.73	PASS	.	.
Chr2	7566458	.	A	AT	3054.73	PASS	.	.
Chr2	7566669	.	TC	T	31.73	PASS	.	.
Chr2	7566883	.	GA	G	829.73	PASS	.	.
Chr2	7567745	.	ATG	A	6246.73	PASS	.	.
Chr2	7567861	.	TAAA	T	6116.73	PASS	.	.
Chr2	7568231	.	CTT	C	6581.73	PASS	.	.
Chr2	7568409	.	T	TG	4207.73	PASS	.	.
Chr2	7571163	.	G	GA	4631.73	PASS	.	.
Chr2	7571165	.	G	GAA	6561.77	PASS	.	.
Chr2	7571262	.	ATCTTCT	A	5869.73	PASS	.	.
Chr2	7573915	.	A	AAT	4235.73	PASS	.	.
Chr2	7576051	.	A	AT	3393.73	PASS	.	.
Chr2	7577223	.	C	CT	2356.73	PASS	.	.
Chr2	7578806	.	TA	T	5871.73	PASS	.	.
Chr2	7579033	.	C	CGTTTTCGATGATAAACAAATAGTAGAACTTGT	6691.73	PASS	.	.
Chr2	7579075	.	C	CTT	5221.73	PASS	.	.
Chr2	7579178	.	GA	G	5894.73	PASS	.	.
Chr2	7579389	.	T	TA	3308.73	PASS	.	.
Chr2	7579629	.	C	CA	2522.73	PASS	.	.
Chr2	7579663	.	G	GT	1400.73	PASS	.	.
Chr2	7579724	.	TA	T	1091.73	PASS	.	.
Chr2	7579869	.	CTGA	C	3456.73	PASS	.	.
Chr2	7580218	.	AATTCTACAATCCCG	A	1493.73	PASS	.	.
Chr2	7581212	.	GAAGA	G	2990.73	PASS	.	.
Chr2	7581488	.	TG	T	125.73	PASS	.	.
Chr2	7581582	.	CGGTTTAGTTAGTCA	C	646.73	PASS	.	.
Chr2	7581688	.	CT	CCAT	2007.77	PASS	.	.
Chr2	7581860	.	ATG	A	547.73	PASS	.	.
Chr2	7582657	.	TG	T	902.73	PASS	.	.
Chr2	7582720	.	G	GC	617.73	PASS	.	.
Chr2	7583194	.	A	AC	868.73	PASS	.	.
Chr2	7583199	.	TCAAAATCACATCGTATG	T	735.73	PASS	.	.
Chr2	7583299	.	AAC	A	400.73	PASS	.	.
Chr2	7583387	.	A	AC	51.73	PASS	.	.
Chr2	7583397	.	TGAG	T	54.73	PASS	.	.
Chr2	7583422	.	C	CT	1950.73	PASS	.	.
Chr2	7583681	.	A	ATT	817.73	PASS	.	.
Chr2	7583771	.	A	AGAT	920.73	PASS	.	.
Chr2	7583831	.	TC	T	715.73	PASS	.	.
Chr2	7584020	.	G	GTT	117	PASS	.	.
Chr2	7586577	.	GAA	G	5246.73	PASS	.	.
Chr2	7586852	.	G	GA	3499.73	PASS	.	.
Chr2	7586921	.	A	ATT	5942.73	PASS	.	.
Chr2	7586922	.	A	AAGATTGTTAAATTT	5942.73	PASS	.	.
Chr2	7588553	.	T	TCTCAA	6017.73	PASS	.	.
Chr2	7588972	.	C	CA	2836.73	PASS	.	.
Chr2	7589009	.	GATC	G	5717.73	PASS	.	.
Chr2	7589258	.	CATCACTA	C	4253.73	PASS	.	.
Chr2	7589397	.	TTCTCA	T	3141.73	PASS	.	.
Chr2	7589454	.	GC	G	3082.73	PASS	.	.
Chr2	7589562	.	T	TTGTTAGTA	1762.73	PASS	.	.
Chr2	7589617	.	GA	G	1447.73	PASS	.	.
Chr2	7590119	.	AGTAC	A	2611.73	PASS	.	.
Chr2	7590437	.	CA	C	1441.73	PASS	.	.
Chr2	7590657	.	T	TCTCTAG	4489.73	PASS	.	.
Chr2	7594388	.	AC	A	2147.73	PASS	.	.
Chr2	7595685	.	CT	C	2219.73	PASS	.	.
Chr2	7596406	.	C	CT	1100.73	PASS	.	.
Chr2	7596544	.	CT	C	5273.73	PASS	.	.
Chr2	7596880	.	AT	A	6371.73	PASS	.	.
Chr2	7597001	.	G	GA	7530.73	PASS	.	.
Chr2	7597074	.	A	AATTTC	8152.73	PASS	.	.
Chr2	7597571	.	CTT	C	5224.73	PASS	.	.
Chr2	7598034	.	TTTCATAACTTTTTACAAATACATTA	T	5704.73	PASS	.	.
Chr2	7603528	.	C	CACA	4997.73	PASS	.	.
Chr2	7603543	.	CGA	C	5096.73	PASS	.	.
Chr2	7603668	.	T	TATA	3692.73	PASS	.	.
Chr2	7603672	.	ATTTG	A	3461.73	PASS	.	.
Chr2	7603872	.	G	GA	2468.73	PASS	.	.
Chr2	7603875	.	T	TC	2513.73	PASS	.	.
Chr2	7604013	.	G	GTATATATATATATATATATATATATA	1391.73	PASS	.	.
Chr2	7604586	.	A	AG	4536.73	PASS	.	.
Chr2	7606182	.	AAT	A	3095.73	PASS	.	.
Chr2	7606216	.	C	CTCT	4390.73	PASS	.	.
Chr2	7606235	.	C	CT	2042.73	PASS	.	.
Chr2	7606382	.	TGTC	T	4751.73	PASS	.	.
Chr2	7606516	.	C	CA	2252.73	PASS	.	.
Chr2	7607478	.	AC	A	4263.73	PASS	.	.
Chr2	7611265	.	AGT	A	4609.73	PASS	.	.
Chr2	7616554	.	AC	A	3338.73	PASS	.	.
Chr2	7616943	.	G	GT	1795.73	PASS	.	.
Chr2	7617160	.	TAA	T	1492.73	PASS	.	.
Chr2	7617820	.	A	AT	4343.73	PASS	.	.
Chr2	7617833	.	T	TG	4345.73	PASS	.	.
Chr2	7618123	.	ATC	A	3966.73	PASS	.	.
Chr2	7619508	.	T	TTTCA	6161.73	PASS	.	.
Chr2	7619512	.	ATTTG	A	6109.73	PASS	.	.
Chr2	7619573	.	T	TTG	5800.73	PASS	.	.
Chr2	7619575	.	GAAT	G	5747.73	PASS	.	.
Chr2	7619826	.	G	GT	2284.73	PASS	.	.
Chr2	7619844	.	T	TG	5750.73	PASS	.	.
Chr2	7620728	.	GTTACA	G	5299.73	PASS	.	.
Chr2	7621937	.	C	CG	4806.73	PASS	.	.
Chr2	7622271	.	T	TA	2585.73	PASS	.	.
Chr2	7623498	.	A	AAG	6124.73	PASS	.	.
Chr2	7623523	.	G	GT	6190.73	PASS	.	.
Chr2	7623526	.	C	CG	6171.73	PASS	.	.
Chr2	7623562	.	T	TA	2818.73	PASS	.	.
Chr2	7627138	.	G	GT	3309.73	PASS	.	.
Chr2	7629212	.	A	AC	2094.73	PASS	.	.
Chr2	7629343	.	ATCCATAT	A	4277.73	PASS	.	.
Chr2	7630978	.	ACATCATTCC	A	7370.73	PASS	.	.
Chr2	7631634	.	A	ATTT	5878.73	PASS	.	.
Chr2	7631896	.	GT	G	2881.73	PASS	.	.
Chr2	7631936	.	GT	G	2268.73	PASS	.	.
Chr2	7631982	.	A	ATTTT	4236.73	PASS	.	.
Chr2	7632081	.	ACT	A	3456.73	PASS	.	.
Chr2	7632125	.	C	CA	3655.73	PASS	.	.
Chr2	7632140	.	TTTTTGTTG	T	1143.73	PASS	.	.
Chr2	7632234	.	G	GATTTATTTATAAATAACA	3120.73	PASS	.	.
Chr2	7632263	.	GGC	G	1402.73	PASS	.	.
Chr2	7632341	.	TATCAAAAAA	T	4331.73	PASS	.	.
Chr2	7632498	.	T	TCTC	3094.73	PASS	.	.
Chr2	7632503	.	A	ATGG	3472.73	PASS	.	.
Chr2	7632528	.	TAATG	T	2895.73	PASS	.	.
Chr2	7632629	.	T	TTG	1987.73	PASS	.	.
Chr2	7632630	.	A	ATATAC	1987.73	PASS	.	.
Chr2	7632660	.	CT	C	363.73	PASS	.	.
Chr2	7633878	.	A	ACT	5985.73	PASS	.	.
Chr2	7633880	.	GT	G	6074.73	PASS	.	.
Chr2	7634000	.	A	AG	6153.73	PASS	.	.
Chr2	7634003	.	A	AAAAC	6151.73	PASS	.	.
Chr2	7634393	.	T	TA	2176.77	PASS	.	.
Chr2	7634855	.	ACTT	A	6863.73	PASS	.	.
Chr2	7636846	.	T	TA	2370.73	PASS	.	.
Chr2	7637016	.	G	GA	3172.74	PASS	.	.
Chr2	7637255	.	AG	A	5781.73	PASS	.	.
Chr2	7637400	.	A	AAAAAAG	6187.73	PASS	.	.
Chr2	7637412	.	GTAA	G	6127.73	PASS	.	.
Chr2	7637559	.	G	GAGA	5275.73	PASS	.	.
Chr2	7638256	.	CA	C	1069.73	PASS	.	.
Chr2	7638456	.	CAT	C	3341.73	PASS	.	.
Chr2	7640007	.	A	AT	2874.73	PASS	.	.
Chr2	7640592	.	G	GTT	5704.73	PASS	.	.
Chr2	7642854	.	T	TA	2856.73	PASS	.	.
Chr2	7642939	.	A	AC	4171.73	PASS	.	.
Chr2	7642940	.	T	TAC	4171.73	PASS	.	.
Chr2	7643170	.	C	CA	4652.73	PASS	.	.
Chr2	7643200	.	GA	G	4957.73	PASS	.	.
Chr2	7643645	.	T	TG	1362.73	PASS	.	.
Chr2	7644551	.	T	TA	3369.73	PASS	.	.
Chr2	7646337	.	GA	G	3390.73	PASS	.	.
Chr2	7648351	.	ACT	A	3092.73	PASS	.	.
Chr2	7650411	.	C	CTTCAAT	5154.73	PASS	.	.
Chr2	7652249	.	C	CT	3584.73	PASS	.	.
Chr2	7653235	.	CTATATATATATATATATATATATATA	C	4306.73	PASS	.	.
Chr2	7653354	.	A	ATTTACTC	3786.73	PASS	.	.
Chr2	7653358	.	GGC	G	3967.73	PASS	.	.
Chr2	7653632	.	G	GT	1357.73	PASS	.	.
Chr2	7654134	.	C	CT	2011.73	PASS	.	.
Chr2	7656264	.	A	AACAT	5845.73	PASS	.	.
Chr2	7656755	.	AAAC	A	5116.73	PASS	.	.
Chr2	7657242	.	AT	A	1816.73	PASS	.	.
Chr2	7657495	.	A	ATT	3061.73	PASS	.	.
Chr2	7657671	.	G	GC	2371.73	PASS	.	.
Chr2	7658030	.	T	TA	3978.73	PASS	.	.
Chr2	7658613	.	CAG	C	3242.73	PASS	.	.
Chr2	7660343	.	CAATACAAATAAAATTTATATATA	C	4541.73	PASS	.	.
Chr2	7661027	.	A	AT	1604.73	PASS	.	.
Chr2	7661103	.	GATTCAACAAT	G	3970.73	PASS	.	.
Chr2	7661211	.	TATGG	T	4593.73	PASS	.	.
Chr2	7661278	.	A	AC	4785.73	PASS	.	.
Chr2	7661557	.	A	AG	3769.73	PASS	.	.
Chr2	7662731	.	CATATTTCAGCCCAA	C	6081.73	PASS	.	.
Chr2	7662864	.	A	ATT	6831.73	PASS	.	.
Chr2	7663685	.	TTAAGAA	T	5311.73	PASS	.	.
Chr2	7664649	.	G	GT	3182.78	PASS	.	.
Chr2	7664868	.	A	AGCAC	5250.73	PASS	.	.
Chr2	7664870	.	AAC	A	5295.73	PASS	.	.
Chr2	7665257	.	C	CA	5665.73	PASS	.	.
Chr2	7666024	.	TA	T	4085.73	PASS	.	.
Chr2	7666343	.	C	CA	1203.73	PASS	.	.
Chr2	7666577	.	C	CT	3392.73	PASS	.	.
Chr2	7670245	.	TA	T	3425.73	PASS	.	.
Chr2	7673317	.	GGACGAAGAAGAA	G	3928.73	PASS	.	.
Chr2	7673570	.	C	CT	2048.73	PASS	.	.
Chr2	7673923	.	TG	T	3790.73	PASS	.	.
Chr2	7674154	.	C	CT	4104.73	PASS	.	.
Chr2	7674389	.	C	CT	1911.73	PASS	.	.
Chr2	7675949	.	T	TATA	7027.73	PASS	.	.
Chr2	7675956	.	G	GCATTTTT	6757.73	PASS	.	.
Chr2	7676436	.	GA	G	5647.73	PASS	.	.
Chr2	7676654	.	AATAAACTCT	A	5735.73	PASS	.	.
Chr2	7676852	.	T	TCGTGA	6215.73	PASS	.	.
Chr2	7676854	.	T	TTTAC	6350.73	PASS	.	.
Chr2	7676876	.	T	TGAA	5749.73	PASS	.	.
Chr2	7677407	.	TTG	T	1952.73	PASS	.	.
Chr2	7677543	.	T	TGC	5882.73	PASS	.	.
Chr2	7677553	.	CA	C	5568.73	PASS	.	.
Chr2	7677634	.	TAAAC	T	2077.73	PASS	.	.
Chr2	7677924	.	T	TC	3619.73	PASS	.	.
Chr2	7678132	.	A	AT	3716.73	PASS	.	.
Chr2	7678138	.	TTC	T	4262.73	PASS	.	.
Chr2	7678246	.	A	ATTTT	3112.73	PASS	.	.
Chr2	7678262	.	T	TA	3112.73	PASS	.	.
Chr2	7678306	.	AT	A	3562.73	PASS	.	.
Chr2	7678545	.	CTTTA	C	5312.73	PASS	.	.
Chr2	7678707	.	ATT	A	1582.73	PASS	.	.
Chr2	7680363	.	A	AC	5146.77	PASS	.	.
Chr2	7680927	.	G	GT	1087.73	PASS	.	.
Chr2	7680968	.	T	TAAA	2662.73	PASS	.	.
Chr2	7681077	.	T	TTTA	592.73	PASS	.	.
Chr2	7681401	.	GA	G	1942.73	PASS	.	.
Chr2	7681642	.	GAAAGTTTTTTTGGAAAAA	G	4635.73	PASS	.	.
Chr2	7682095	.	CA	C	5465.73	PASS	.	.
Chr2	7682199	.	CA	C	4783.73	PASS	.	.
Chr2	7682306	.	CA	C	5142.73	PASS	.	.
Chr2	7682347	.	TC	T	3276.73	PASS	.	.
Chr2	7682450	.	T	TA	3643.73	PASS	.	.
Chr2	7682478	.	C	CAAAACTAGTTTT	5400.73	PASS	.	.
Chr2	7682678	.	AT	A	2072.73	PASS	.	.
Chr2	7689400	.	T	TGAGA	3014.73	PASS	.	.
Chr2	7689437	.	T	TAAG	1030.73	PASS	.	.
Chr2	7690314	.	T	TG	4486.73	PASS	.	.
Chr2	7690582	.	GA	G	7162.73	PASS	.	.
Chr2	7691411	.	C	CA	4586.73	PASS	.	.
Chr2	7691443	.	CA	C	2456.73	PASS	.	.
Chr2	7692149	.	TTAAATTAATATTTATTAATTTATCTTATTAATTAATATTTATTAATTTATTATA	T	4115.73	PASS	.	.
Chr2	7695127	.	AT	A	2812.73	PASS	.	.
Chr2	7695837	.	A	AATATAT	1787.73	PASS	.	.
Chr2	7697737	.	GT	G	2945.73	PASS	.	.
Chr2	7699318	.	GT	G	5941.73	PASS	.	.
Chr2	7699438	.	A	AT	5290.73	PASS	.	.
Chr2	7699452	.	TTCTTC	T	5272.73	PASS	.	.
Chr2	7699549	.	TTA	T	5148.73	PASS	.	.
Chr2	7699601	.	T	TC	5324.73	PASS	.	.
Chr2	7699689	.	ATCACCTCGG	A	5227.73	PASS	.	.
Chr2	7699817	.	G	GGTTTAAGTAGGGTTTAAAAGTTATGAAGCAATAGAA	4460.73	PASS	.	.
Chr2	7699819	.	C	CTTAATTTCGAA	4775.73	PASS	.	.
Chr2	7699865	.	G	GTT	3538.73	PASS	.	.
Chr2	7699974	.	AAC	A	6082.73	PASS	.	.
Chr2	7700061	.	A	ATT	6572.73	PASS	.	.
Chr2	7700077	.	A	AC	6577.73	PASS	.	.
Chr2	7700080	.	A	AT	6622.73	PASS	.	.
Chr2	7700089	.	TCAC	T	6757.73	PASS	.	.
Chr2	7700199	.	G	GTA	4057.73	PASS	.	.
Chr2	7700293	.	TA	T	5399.73	PASS	.	.
Chr2	7700345	.	G	GTGTTT	6082.73	PASS	.	.
Chr2	7700353	.	T	TAAA	5857.73	PASS	.	.
Chr2	7700354	.	G	GAAAA	5857.73	PASS	.	.
Chr2	7700362	.	A	AAGTG	5992.73	PASS	.	.
Chr2	7700365	.	T	TGTTGGA	5989.73	PASS	.	.
Chr2	7700368	.	T	TC	5817.73	PASS	.	.
Chr2	7700769	.	GA	G	3784.73	PASS	.	.
Chr2	7702481	.	C	CCATTT	6324.73	PASS	.	.
Chr2	7702483	.	GT	G	6629.73	PASS	.	.
Chr2	7703045	.	T	TAA	3464.73	PASS	.	.
Chr2	7703255	.	GT	G	3907.73	PASS	.	.
Chr2	7703738	.	GT	G	3341.73	PASS	.	.
Chr2	7703924	.	AAAG	A	4938.73	PASS	.	.
Chr2	7705786	.	CT	C	1107.87	PASS	.	.
Chr2	7707983	.	AT	A	5863.73	PASS	.	.
Chr2	7708742	.	T	TG	4187.73	PASS	.	.
Chr2	7708790	.	TTTTAGA	T	5805.73	PASS	.	.
Chr2	7708827	.	G	GGGAAAAAAAAATCGCTA	6671.73	PASS	.	.
Chr2	7708834	.	G	GA	6097.73	PASS	.	.
Chr2	7709604	.	A	AT	4990.73	PASS	.	.
Chr2	7709875	.	AAC	A	3463.73	PASS	.	.
Chr2	7710089	.	AG	A	2721.73	PASS	.	.
Chr2	7711221	.	T	TTATA	4415.73	PASS	.	.
Chr2	7712391	.	C	CA	1817.73	PASS	.	.
Chr2	7712817	.	GTAC	G	6286.73	PASS	.	.
Chr2	7716904	.	CA	C	1993.73	PASS	.	.
Chr2	7716984	.	A	AT	3509.73	PASS	.	.
Chr2	7717525	.	G	GTGTTTCCT	7371.73	PASS	.	.
Chr2	7717921	.	GT	G	2697.73	PASS	.	.
Chr2	7718706	.	GTATTTTTT	G	3249.73	PASS	.	.
Chr2	7720844	.	C	CA	6253.73	PASS	.	.
Chr2	7721133	.	CT	C	1250.73	PASS	.	.
Chr2	7721550	.	GT	G	6092.73	PASS	.	.
Chr2	7724170	.	TC	T	4849.73	PASS	.	.
Chr2	7724869	.	CT	C	2507.73	PASS	.	.
Chr2	7726062	.	T	TG	3938.73	PASS	.	.
Chr2	7727189	.	AT	A	6554.73	PASS	.	.
Chr2	7727551	.	T	TTA	5579.73	PASS	.	.
Chr2	7727621	.	A	AAATATTTATTTTACATTATATGTAATCTATCATATACTGTAATATCTTTTTAATATATTATTGATGATGTTAAAATACATCAACGTATTTTCCTAGATGCCCAATGGCAAAAGTCCATTTGGACTGAAT	6935.73	PASS	.	.
Chr2	7727736	.	CG	C	4628.73	PASS	.	.
Chr2	7727831	.	CAAATT	C	5749.73	PASS	.	.
Chr2	7728043	.	CT	C	5091.73	PASS	.	.
Chr2	7728718	.	TA	T	5116.73	PASS	.	.
Chr2	7729134	.	GTTCTATTCATTTTATATTAATTAATA	G	4038.73	PASS	.	.
Chr2	7729262	.	TA	T	4439.73	PASS	.	.
Chr2	7729452	.	CA	C	2019.73	PASS	.	.
Chr2	7729551	.	T	TTTTCCC	4192.73	PASS	.	.
Chr2	7729554	.	T	TGGAATACGC	4147.73	PASS	.	.
Chr2	7729561	.	AC	A	3832.73	PASS	.	.
Chr2	7730597	.	TA	T	2406.73	PASS	.	.
Chr2	7730745	.	T	TA	3744.73	PASS	.	.
Chr2	7730758	.	TTTTGTAATCTCC	T	3780.73	PASS	.	.
Chr2	7730835	.	A	AC	4539.73	PASS	.	.
Chr2	7730837	.	A	AT	4566.73	PASS	.	.
Chr2	7730929	.	A	ACG	4364.73	PASS	.	.
Chr2	7730992	.	CAA	C	4621.73	PASS	.	.
Chr2	7731091	.	AC	A	2663.73	PASS	.	.
Chr2	7731132	.	T	TA	2408.73	PASS	.	.
Chr2	7731602	.	T	TACATA	5585.73	PASS	.	.
Chr2	7731684	.	A	AT	5042.73	PASS	.	.
Chr2	7731735	.	TCATTGACAATTTCTA	T	5687.73	PASS	.	.
Chr2	7731806	.	G	GAA	5018.73	PASS	.	.
Chr2	7731935	.	G	GTC	3409.73	PASS	.	.
Chr2	7731937	.	AGG	A	3319.73	PASS	.	.
Chr2	7732146	.	GCATAA	G	3672.73	PASS	.	.
Chr2	7732882	.	A	AGAGAGAGAGAGT	1881.73	PASS	.	.
Chr2	7733620	.	T	TGACAAACGAAA	5191.73	PASS	.	.
Chr2	7736556	.	TAA	T	5236.73	PASS	.	.
Chr2	7739723	.	A	ATATGTGGTCAAAAGATGCTCATTATACATGTGAAGGAAAGCATGATATGTGAATGTTATTGTGGAGAATGTGACATTCAATATTAATTTACTGTATATATAGAATACTTAAATATATTTTTTGTCAATACTGCTTAATGTTTTTTTTTATT	6119.73	PASS	.	.
Chr2	7739789	.	A	AC	3245.73	PASS	.	.
Chr2	7739847	.	G	GAAC	1214.77	PASS	.	.
Chr2	7740936	.	ACT	A	4324.73	PASS	.	.
Chr2	7741965	.	A	ATC	5848.73	PASS	.	.
Chr2	7742428	.	TTAA	T	5789.73	PASS	.	.
Chr2	7743421	.	T	TTGAAATCAAAAA	4859.73	PASS	.	.
Chr2	7748203	.	G	GAAATTTGCA	5069.73	PASS	.	.
Chr2	7748650	.	TTG	T	4318.73	PASS	.	.
Chr2	7748690	.	CA	C	2050.73	PASS	.	.
Chr2	7748797	.	TAAGTGGGTTGAAAATATTGAAGAAAAAAAAAAAAAAAAAAAAAA	T	4068.73	PASS	.	.
Chr2	7749241	.	T	TAG	4151.73	PASS	.	.
Chr2	7750564	.	C	CA	2538.73	PASS	.	.
Chr2	7751390	.	TATATGTTACATGTTTTTTTTTTTTTTTTTTTTTTTTTTTTTTTTTTTTTTGGCAAAC	T	5354.73	PASS	.	.
Chr2	7752751	.	T	TCAACTATAAA	6711.73	PASS	.	.
Chr2	7752775	.	T	TA	6172.73	PASS	.	.
Chr2	7752800	.	C	CTT	6037.73	PASS	.	.
Chr2	7752913	.	C	CT	3483.73	PASS	.	.
Chr2	7753908	.	T	TA	2279.73	PASS	.	.
Chr2	7753953	.	A	AG	5310.73	PASS	.	.
Chr2	7754031	.	TA	T	4576.73	PASS	.	.
Chr2	7754090	.	T	TA	1912.73	PASS	.	.
Chr2	7758373	.	TA	T	1864.73	PASS	.	.
Chr2	7758518	.	T	TAAAAAAA	5624.73	PASS	.	.
Chr2	7758746	.	TCTAACTAA	T	5053.73	PASS	.	.
Chr2	7759914	.	AATT	A	5256.73	PASS	.	.
Chr2	7760176	.	G	GT	6524.73	PASS	.	.
Chr2	7760181	.	TCA	T	6417.73	PASS	.	.
Chr2	7760312	.	TAAAAAAAAAAAAGATCTAGTG	T	7334.73	PASS	.	.
Chr2	7760568	.	GACAGTAATATCGAACA	G	6541.73	PASS	.	.
Chr2	7760838	.	TATATATACTAG	T	4687.73	PASS	.	.
Chr2	7760983	.	AC	A	2347.73	PASS	.	.
Chr2	7761276	.	A	AT	3472.73	PASS	.	.
Chr2	7761291	.	TTTAAA	T	1088.73	PASS	.	.
Chr2	7761409	.	T	TTTG	2672.73	PASS	.	.
Chr2	7761432	.	AT	A	1501.73	PASS	.	.
Chr2	7761503	.	T	TA	3566.73	PASS	.	.
Chr2	7761606	.	A	AAAAAAAAGAAACTAATTATATTTTAGATTGTCGG	3717.73	PASS	.	.
Chr2	7761682	.	GA	G	3202.73	PASS	.	.
Chr2	7761910	.	AG	A	3215.74	PASS	.	.
Chr2	7763927	.	TA	T	3017.73	PASS	.	.
Chr2	7764057	.	GA	G	4653.73	PASS	.	.
Chr2	7764088	.	T	TGAAC	6441.73	PASS	.	.
Chr2	7765434	.	G	GATCAACCCCAAT	2688.73	PASS	.	.
Chr2	7765435	.	G	GGTTTCTAAACATAAATTTTTTATTTTAGAAAAGAAAATTTCTTATAAAAAAATGTGTGAGTTTTTTGATTAGTGAAAAAATCATTTCCAAAATACTTTATATAAGAAATTTTGGAGTGAATTTCTTAACTATTCAAGACACCCACATAATTAAATAATATTATTTTTGTTGTTTTAATGTTAAGAAACTTATATTTAGAAATCACCATTGGAATTGCTCTAAGGT	2691.73	PASS	.	.
Chr2	7765455	.	TAA	T	1551.73	PASS	.	.
Chr2	7765653	.	TTTA	T	4578.73	PASS	.	.
Chr2	7765712	.	C	CA	4865.73	PASS	.	.
Chr2	7765723	.	TC	T	4775.73	PASS	.	.
Chr2	7765797	.	A	AT	4922.73	PASS	.	.
Chr2	7765800	.	A	AT	4872.73	PASS	.	.
Chr2	7765881	.	CGTCTATT	C	5481.73	PASS	.	.
Chr2	7766690	.	C	CAACAGTACTGT	5151.73	PASS	.	.
Chr2	7768425	.	A	AATATATCTCTATATATATATAT	4394.73	PASS	.	.
Chr2	7768453	.	TTCTTTTTTTC	T	4086.73	PASS	.	.
Chr2	7768630	.	TA	T	3287.73	PASS	.	.
Chr2	7768881	.	T	TACAAATATCTAA	2811.73	PASS	.	.
Chr2	7768932	.	CATTA	C	4506.73	PASS	.	.
Chr2	7769533	.	TC	T	2991.73	PASS	.	.
Chr2	7769835	.	C	CTT	5315.73	PASS	.	.
Chr2	7770051	.	TGCAAAAACAA	T	5065.73	PASS	.	.
Chr2	7771848	.	TC	T	3331.73	PASS	.	.
Chr2	7772750	.	G	GCCA	3297.73	PASS	.	.
Chr2	7772751	.	G	GGGAGGGA	3298.73	PASS	.	.
Chr2	7772825	.	CT	C	1048.73	PASS	.	.
Chr2	7773681	.	G	GAT	2489.73	PASS	.	.
Chr2	7773744	.	C	CCAAT	4771.73	PASS	.	.
Chr2	7773754	.	TA	T	3100.73	PASS	.	.
Chr2	7773857	.	A	AGAGGAATG	3875.73	PASS	.	.
Chr2	7773859	.	C	CAG	3965.73	PASS	.	.
Chr2	7773860	.	T	TG	3697.73	PASS	.	.
Chr2	7773885	.	T	TA	4057.73	PASS	.	.
Chr2	7773894	.	CT	C	4372.73	PASS	.	.
Chr2	7774243	.	CG	C	6541.73	PASS	.	.
Chr2	7774995	.	TAAA	T	5051.73	PASS	.	.
Chr2	7775111	.	A	AAG	4773.73	PASS	.	.
Chr2	7775138	.	A	ACCGAG	4646.73	PASS	.	.
Chr2	7775143	.	TAGAA	T	4559.73	PASS	.	.
Chr2	7776504	.	GA	G	2608.73	PASS	.	.
Chr2	7776570	.	ACG	A	4368.73	PASS	.	.
Chr2	7776741	.	CA	C	4369.73	PASS	.	.
Chr2	7776833	.	GT	G	3870.73	PASS	.	.
Chr2	7778871	.	G	GGCCCCCC	502.73	PASS	.	.
Chr2	7778875	.	ACCAAGAC	A	457.73	PASS	.	.
Chr2	7784434	.	TATAAGTAA	T	5546.73	PASS	.	.
Chr2	7785915	.	TAAA	T	5675.73	PASS	.	.
Chr2	7787742	.	GCTTTAAAAACAAATGAAACCAACTATTAAAAAAA	G	4694.73	PASS	.	.
Chr2	7792444	.	CA	C	4482.73	PASS	.	.
Chr2	7795144	.	CAA	C	4308.73	PASS	.	.
Chr2	7795189	.	A	AT	3704.73	PASS	.	.
Chr2	7799284	.	AAG	A	1793.73	PASS	.	.
Chr2	7802543	.	AT	A	2632.73	PASS	.	.
Chr2	7803202	.	GAA	G	2858.73	PASS	.	.
Chr2	7804776	.	TTC	T	3980.73	PASS	.	.
Chr2	7805383	.	CT	C	2307.73	PASS	.	.
Chr2	7805486	.	AT	A	4809.73	PASS	.	.
Chr2	7805688	.	AT	A	2440.73	PASS	.	.
Chr2	7805745	.	AT	A	4625.73	PASS	.	.
Chr2	7807408	.	GT	G	3363.73	PASS	.	.
Chr2	7807525	.	A	AT	4544.73	PASS	.	.
Chr2	7807657	.	T	TC	4912.73	PASS	.	.
Chr2	7807908	.	A	AT	4411.73	PASS	.	.
Chr2	7808010	.	CAATAACAA	C	5012.73	PASS	.	.
Chr2	7808219	.	CT	C	5933.73	PASS	.	.
Chr2	7808313	.	A	AT	6207.73	PASS	.	.
Chr2	7808314	.	A	ATTTTTAT	6207.73	PASS	.	.
Chr2	7810053	.	G	GT	2148.73	PASS	.	.
Chr2	7812685	.	TA	T	55.73	PASS	.	.
Chr2	7812748	.	G	GT	1868.73	PASS	.	.
Chr2	7813568	.	AG	A	4346.73	PASS	.	.
Chr2	7813903	.	TA	T	1661.73	PASS	.	.
Chr2	7814355	.	ACTT	A	5318.77	PASS	.	.
Chr2	7814589	.	A	AG	4649.73	PASS	.	.
Chr2	7814596	.	TC	T	177.73	PASS	.	.
Chr2	7816148	.	G	GGAGAGAGATC	5468.73	PASS	.	.
Chr2	7818066	.	T	TG	4582.73	PASS	.	.
Chr2	7818332	.	T	TA	3417.73	PASS	.	.
Chr2	7818800	.	C	CTA	4500.73	PASS	.	.
Chr2	7826812	.	G	GA	4177.73	PASS	.	.
Chr2	7826951	.	CGACG	C	2923.73	PASS	.	.
Chr2	7829149	.	TAAA	T	6307.73	PASS	.	.
Chr2	7829195	.	GGTTTTC	G	3375.73	PASS	.	.
Chr2	7832271	.	CT	C	4540.73	PASS	.	.
Chr2	7833580	.	G	GATAT	2448.73	PASS	.	.
Chr2	7836422	.	T	TATTA	4732.73	PASS	.	.
Chr2	7836488	.	C	CT	3626.73	PASS	.	.
Chr2	7836795	.	TC	T	3374.73	PASS	.	.
Chr2	7836855	.	C	CTTTA	4473.73	PASS	.	.
Chr2	7837802	.	A	ATT	4760.73	PASS	.	.
Chr2	7838496	.	T	TA	2126.73	PASS	.	.
Chr2	7838632	.	ATATTTGTGTT	A	5576.73	PASS	.	.
Chr2	7840827	.	G	GA	7678.73	PASS	.	.
Chr2	7841790	.	TA	T	793.70	PASS	.	.
Chr2	7841792	.	TATATATATA	T	500.73	PASS	.	.
Chr2	7844913	.	A	AAAC	4357.73	PASS	.	.
Chr2	7844944	.	T	TG	2845.73	PASS	.	.
Chr2	7845802	.	T	TCAAAATTGAGG	4496.73	PASS	.	.
Chr2	7846194	.	C	CT	2559.73	PASS	.	.
Chr2	7847366	.	C	CAT	5833.73	PASS	.	.
Chr2	7850926	.	T	TG	6123.73	PASS	.	.
Chr2	7851234	.	TA	T	5597.73	PASS	.	.
Chr2	7852045	.	AGCTTTTAAATGATCTTTTTTTTTTTTTTTTTTTTTTTTTTTTTTTTTGGCAAACC	A	6036.73	PASS	.	.
Chr2	7852905	.	A	AT	1939.73	PASS	.	.
Chr2	7853167	.	C	CTATGTGGCTTTG	5882.73	PASS	.	.
Chr2	7853485	.	G	GA	2147.73	PASS	.	.
Chr2	7853720	.	GA	G	1978.73	PASS	.	.
Chr2	7854113	.	GA	G	2504.73	PASS	.	.
Chr2	7855380	.	AAT	A	5707.73	PASS	.	.
Chr2	7855983	.	A	AAAACAGTT	6154.73	PASS	.	.
Chr2	7856314	.	TATATATTTTTAAAA	T	232.80	PASS	.	.
Chr2	7856480	.	TATATAC	T	143	PASS	.	.
Chr2	7857014	.	A	AGTGTATCTTTATTAAAT	4355.73	PASS	.	.
Chr2	7857017	.	G	GACCCACATTCTACTATTAACCACTTGTAAGTTGTAACTATTGTAGCATTTTTT	5739.73	PASS	.	.
Chr2	7857632	.	T	TA	2420.73	PASS	.	.
Chr2	7858727	.	C	CTA	4996.73	PASS	.	.
Chr2	7859561	.	A	AC	4433.73	PASS	.	.
Chr2	7859963	.	A	AG	6018.73	PASS	.	.
Chr2	7860006	.	A	AAATTTAG	5893.73	PASS	.	.
Chr2	7860124	.	A	ATGT	5121.73	PASS	.	.
Chr2	7860236	.	TAAAAAAATG	T	5125.73	PASS	.	.
Chr2	7860423	.	C	CA	3791.73	PASS	.	.
Chr2	7860436	.	CTATATATATATATATATA	C	3475.73	PASS	.	.
Chr2	7860613	.	TA	T	5698.73	PASS	.	.
Chr2	7860704	.	T	TATTCCCCTAAACTTTGTAAATTTTTATCAAGGTTATAGAA	5355.73	PASS	.	.
Chr2	7860805	.	A	AT	3651.73	PASS	.	.
Chr2	7861933	.	AAAAC	A	3320.73	PASS	.	.
Chr2	7862122	.	TA	T	1132.73	PASS	.	.
Chr2	7862340	.	GT	G	42.84	PASS	.	.
Chr2	7862672	.	A	AAC	1741.73	PASS	.	.
Chr2	7862832	.	A	AT	2088.73	PASS	.	.
Chr2	7862955	.	A	AG	1802.73	PASS	.	.
Chr2	7863139	.	A	AT	3851.73	PASS	.	.
Chr2	7863667	.	AGACAGGAT	A	4294.73	PASS	.	.
Chr2	7863747	.	AAAAAATTTTAGAT	A	3484.73	PASS	.	.
Chr2	7864137	.	C	CA	1290.73	PASS	.	.
Chr2	7869683	.	GA	G	4042.73	PASS	.	.
Chr2	7871206	.	T	TATGCTAAGGGTACCGATAACTTCTGATTATGGATTCTATCCAAGGATCGGGTTCTTATGCTACCCGCACTCATTAGGTAATTGTTCAGTAATAGGCAGAGGTACGGAGTAACTCGTAGTAGGGGATATATCTAAGAGTCAGACCTTGGTCCCTTGATTGCGGGGTTTCAAACCTCATACCAAGAGAAAGATTCCAAACCAGCATACGCAAAGCAAAGAGGAGACTCTATTTGGTCAAAGTCACTTTCCAGAAGAGATCAAGTCGTTTACCAAGGC	3189.77	PASS	.	.
Chr2	7875211	.	AG	A	3649.73	PASS	.	.
Chr2	7876713	.	TA	T	2733.73	PASS	.	.
Chr2	7878852	.	CTTT	C	1578.73	PASS	.	.
Chr2	7879557	.	C	CTATATATATATATATATATATATATATATA	772.73	PASS	.	.
Chr2	7880899	.	AAAT	A	4234.73	PASS	.	.
Chr2	7880979	.	TG	T	4694.73	PASS	.	.
Chr2	7881300	.	A	AATATATATAT	1950.73	PASS	.	.
Chr2	7883406	.	TA	T	2006.73	PASS	.	.
Chr2	7883586	.	T	TTATATATATATATATATATATATATA	1912.73	PASS	.	.
Chr2	7884335	.	C	CA	2734.73	PASS	.	.
Chr2	7884566	.	G	GA	1943.73	PASS	.	.
Chr2	7884766	.	TCCC	T	5269.73	PASS	.	.
Chr2	7884893	.	G	GT	2489.73	PASS	.	.
Chr2	7886506	.	GA	G	2425.73	PASS	.	.
Chr2	7886755	.	G	GA	89.73	PASS	.	.
Chr2	7889779	.	C	CA	1415.73	PASS	.	.
Chr2	7889832	.	T	TTA	3411.73	PASS	.	.
Chr2	7890034	.	TA	T	81.73	PASS	.	.
Chr2	7890036	.	TATA	T	1279.73	PASS	.	.
Chr2	7890038	.	TA	T	965.73	PASS	.	.
Chr2	7891634	.	T	TA	5083.73	PASS	.	.
Chr2	7891635	.	T	TATATC	4788.73	PASS	.	.
Chr2	7891803	.	G	GA	2807.73	PASS	.	.
Chr2	7891883	.	AT	A	1998.73	PASS	.	.
Chr2	7894619	.	A	AT	3915.77	PASS	.	.
Chr2	7894803	.	T	TA	5185.73	PASS	.	.
Chr2	7895567	.	T	TA	2498.73	PASS	.	.
Chr2	7895838	.	A	AT	4700.73	PASS	.	.
Chr2	7896079	.	CT	C	4151.73	PASS	.	.
Chr2	7896204	.	T	TATATTTAG	5582.73	PASS	.	.
Chr2	7896840	.	A	ATATAACATATATG	1188.73	PASS	.	.
Chr2	7896983	.	C	CAT	3017.73	PASS	.	.
Chr2	7897443	.	TG	T	5116.73	PASS	.	.
Chr2	7897823	.	G	GATTTGAGTC	3270.73	PASS	.	.
Chr2	7897897	.	T	TTATATATCCATATATATATATATATATATA	698.73	PASS	.	.
Chr2	7898084	.	A	AC	2007.73	PASS	.	.
Chr2	7898868	.	G	GT	2359.73	PASS	.	.
Chr2	7899626	.	C	CA	3082.73	PASS	.	.
Chr2	7901950	.	GT	G	3330.73	PASS	.	.
Chr2	7903686	.	GA	G	4650.73	PASS	.	.
Chr2	7903768	.	CTA	C	3898.73	PASS	.	.
Chr2	7903959	.	A	AATAT	3939.73	PASS	.	.
Chr2	7905520	.	GT	G	1242.73	PASS	.	.
Chr2	7907284	.	T	TA	3754.73	PASS	.	.
Chr2	7907476	.	TC	T	5494.73	PASS	.	.
Chr2	7920047	.	G	GATATAAAGTAGAC	4810.73	PASS	.	.
Chr2	7922472	.	CA	C	2724.73	PASS	.	.
Chr2	7933573	.	C	CTA	4843.73	PASS	.	.
Chr2	7934489	.	AT	A	2181.73	PASS	.	.
Chr2	7951000	.	CA	C	1942.77	PASS	.	.
Chr2	7952658	.	G	GAA	3237.73	PASS	.	.
Chr2	7953352	.	TA	T	4089.73	PASS	.	.
Chr2	7953539	.	G	GTTTAA	5390.73	PASS	.	.
Chr2	7953748	.	CTTAT	C	5254.73	PASS	.	.
Chr2	7954354	.	T	TTGC	6656.73	PASS	.	.
Chr2	7954503	.	CA	C	3630.73	PASS	.	.
Chr2	7954893	.	T	TA	3499.73	PASS	.	.
Chr2	7964818	.	GT	G	2243.73	PASS	.	.
Chr2	7965157	.	T	TTATA	5788.73	PASS	.	.
Chr2	7973342	.	C	CA	1060.73	PASS	.	.
Chr2	7973417	.	GATATATATATATAT	G	1268.73	PASS	.	.
Chr2	7974308	.	ACAAAAAAATAC	A	3262.73	PASS	.	.
Chr2	7974377	.	TG	T	3810.73	PASS	.	.
Chr2	7975207	.	AT	A	2490.73	PASS	.	.
Chr2	7975277	.	A	ATTT	5352.73	PASS	.	.
Chr2	7976393	.	TGA	T	3642.73	PASS	.	.
Chr2	7976557	.	A	AG	3966.73	PASS	.	.
Chr2	7976833	.	T	TC	3419.73	PASS	.	.
Chr2	7977411	.	C	CGGGTCGGGTTT	3322.73	PASS	.	.
Chr2	7977470	.	GTCGGGTTCGGGT	G	3202.73	PASS	.	.
Chr2	7978533	.	AT	A	1062.73	PASS	.	.
Chr2	7980658	.	TA	T	18.79	PASS	.	.
Chr2	7984780	.	A	ATGT	5630.73	PASS	.	.
Chr2	7984781	.	C	CTTTAATTAATTTTAGT	5630.73	PASS	.	.
Chr2	7984784	.	TC	T	4912.73	PASS	.	.
Chr2	7986354	.	TA	T	2656.73	PASS	.	.
Chr2	7986540	.	TA	T	2565.73	PASS	.	.
Chr2	7987952	.	AT	A	3631.73	PASS	.	.
Chr2	7988058	.	GCCCAGGTGAAGACGTAGCCACTAAA	G	4529.73	PASS	.	.
Chr2	7989376	.	C	CT	5733.73	PASS	.	.
Chr2	7989491	.	A	ACCT	6668.73	PASS	.	.
Chr2	7989493	.	A	AAG	6803.73	PASS	.	.
Chr2	7989640	.	GGAA	G	6271.73	PASS	.	.
Chr2	7990012	.	AAAATTTCTCAGCTTCTTC	A	4462.73	PASS	.	.
Chr2	7990173	.	A	AGTATTCTTT	6217.73	PASS	.	.
Chr2	7990366	.	C	CA	5566.73	PASS	.	.
Chr2	7990414	.	G	GA	5216.73	PASS	.	.
Chr2	7990415	.	G	GAAGAA	5216.73	PASS	.	.
Chr2	7990551	.	C	CT	4147.73	PASS	.	.
Chr2	7990691	.	C	CAAT	4532.73	PASS	.	.
Chr2	7990697	.	CCCT	C	4261.73	PASS	.	.
Chr2	7991006	.	T	TC	3345.73	PASS	.	.
Chr2	7991121	.	G	GT	4732.73	PASS	.	.
Chr2	7991505	.	G	GCAA	6298.73	PASS	.	.
Chr2	7991506	.	T	TAATGAACC	6236.73	PASS	.	.
Chr2	7991716	.	AT	A	4769.73	PASS	.	.
Chr2	7992337	.	GC	G	6172.73	PASS	.	.
Chr2	7993081	.	T	TTTAATAATATGAACAC	5321.73	PASS	.	.
Chr2	7993159	.	T	TA	4455.73	PASS	.	.
Chr2	7993244	.	AGAATAG	A	4417.73	PASS	.	.
Chr2	7993649	.	C	CA	5929.73	PASS	.	.
Chr2	7993715	.	TA	T	5628.73	PASS	.	.
Chr2	7993791	.	TATA	T	5542.73	PASS	.	.
Chr2	7993962	.	AT	A	4997.73	PASS	.	.
Chr2	7994065	.	A	AATTACATG	4376.73	PASS	.	.
Chr2	7994087	.	GTA	G	4451.73	PASS	.	.
Chr2	7996400	.	G	GC	2678.73	PASS	.	.
Chr2	7996593	.	C	CT	1613.73	PASS	.	.
Chr2	7997854	.	CT	C	4113.73	PASS	.	.
Chr2	7998989	.	T	TA	4338.73	PASS	.	.
Chr2	8001451	.	A	ATC	2385.73	PASS	.	.
Chr2	8002812	.	GT	G	1999.73	PASS	.	.
Chr2	8002878	.	C	CTTT	740.73	PASS	.	.
Chr2	8004294	.	C	CA	1940.73	PASS	.	.
Chr2	8007095	.	ATTG	A	4111.73	PASS	.	.
Chr2	8007360	.	T	TCCTCCGCTGGCA	3832.73	PASS	.	.
Chr2	8009253	.	A	AAAAAATCACACTTTGTCCTTTTTTCTATTTTATTTAATGATTATCTGTATCATACTTTGTCCTTTAC	4326.73	PASS	.	.
Chr2	8009399	.	A	AT	2359.73	PASS	.	.
Chr2	8009514	.	C	CTCAAG	2167.73	PASS	.	.
Chr2	8009530	.	AC	A	2369.73	PASS	.	.
Chr2	8011014	.	C	CA	1992.73	PASS	.	.
Chr2	8012286	.	T	TATG	6079.73	PASS	.	.
Chr2	8013755	.	CT	C	2575.73	PASS	.	.
Chr2	8014074	.	G	GT	2038.73	PASS	.	.
Chr2	8016361	.	ATT	A	3859.73	PASS	.	.
Chr2	8016539	.	T	TA	3506.73	PASS	.	.
Chr2	8016584	.	T	TAAGA	4012.73	PASS	.	.
Chr2	8016596	.	CA	C	3993.73	PASS	.	.
Chr2	8016656	.	T	TTC	3264.73	PASS	.	.
Chr2	8016672	.	C	CTCTCCCTT	3590.73	PASS	.	.
Chr2	8016704	.	T	TC	2022.73	PASS	.	.
Chr2	8016804	.	CT	C	3263.73	PASS	.	.
Chr2	8017268	.	TC	T	5943.73	PASS	.	.
Chr2	8019298	.	CAA	C	2994.73	PASS	.	.
Chr2	8019815	.	AATGAGTATATGTCATC	A	6978.73	PASS	.	.
Chr2	8020404	.	A	AT	3106.73	PASS	.	.
Chr2	8021404	.	A	ATGGGATTGTAAAAGAAGAGATTGTT	4192.73	PASS	.	.
Chr2	8021522	.	TAAAGTTATTTTTCTATATTAA	T	1207.73	PASS	.	.
Chr2	8022785	.	TA	T	3611.73	PASS	.	.
Chr2	8022880	.	A	AC	5621.73	PASS	.	.
Chr2	8022887	.	TA	T	5542.73	PASS	.	.
Chr2	8025451	.	CA	C	2463.73	PASS	.	.
Chr2	8026289	.	CA	C	2634.73	PASS	.	.
Chr2	8028186	.	A	AT	3430.73	PASS	.	.
Chr2	8028573	.	AT	ATT	1787.73	PASS	.	.
Chr2	8029110	.	GTTA	G	3604.73	PASS	.	.
Chr2	8029242	.	G	GT	1038.73	PASS	.	.
Chr2	8033516	.	A	AT	2558.73	PASS	.	.
Chr2	8033776	.	T	TACAAATAACTGTAAACCTAAATTGTTAA	4820.73	PASS	.	.
Chr2	8035430	.	CG	C	1773.73	PASS	.	.
Chr2	8035551	.	AGCGGACAAGCCCGTT	A	1286.73	PASS	.	.
Chr2	8036142	.	TC	T	70.73	PASS	.	.
Chr2	8038682	.	GT	G	2814.73	PASS	.	.
Chr2	8038980	.	CATCTTAGTTAAGATACAT	C	5172.73	PASS	.	.
Chr2	8041490	.	G	GTT	2613.73	PASS	.	.
Chr2	8042002	.	T	TACTTTGCAA	4190.73	PASS	.	.
Chr2	8042024	.	A	AT	2065.73	PASS	.	.
Chr2	8042069	.	AT	A	951.73	PASS	.	.
Chr2	8045846	.	TA	T	60.73	PASS	.	.
Chr2	8047894	.	AT	A	2167.73	PASS	.	.
Chr2	8048415	.	C	CT	2915.73	PASS	.	.
Chr2	8050212	.	CA	C	2054.73	PASS	.	.
Chr2	8051543	.	A	AC	4896.73	PASS	.	.
Chr2	8051545	.	TGA	T	4896.73	PASS	.	.
Chr2	8052829	.	TTATATATATA	T	3884.73	PASS	.	.
Chr2	8052892	.	GA	G	2263.73	PASS	.	.
Chr2	8053050	.	GA	G	2461.73	PASS	.	.
Chr2	8054288	.	ATG	A	4901.73	PASS	.	.
Chr2	8054927	.	T	TA	2556.73	PASS	.	.
Chr2	8055239	.	AG	A	1124.73	PASS	.	.
Chr2	8055405	.	A	AC	4670.73	PASS	.	.
Chr2	8055548	.	AC	A	4900.73	PASS	.	.
Chr2	8056636	.	A	ATT	101.73	PASS	.	.
Chr2	8056738	.	CTT	C	3536.73	PASS	.	.
Chr2	8057422	.	G	GT	2869.73	PASS	.	.
Chr2	8058692	.	CT	C	2575.73	PASS	.	.
Chr2	8058759	.	T	TA	5554.73	PASS	.	.
Chr2	8059621	.	TA	T	3630.73	PASS	.	.
Chr2	8059681	.	T	TA	2367.73	PASS	.	.
Chr2	8061270	.	A	AT	5383.73	PASS	.	.
Chr2	8062061	.	A	ACT	4745.73	PASS	.	.
Chr2	8062279	.	AC	A	5020.73	PASS	.	.
Chr2	8062998	.	C	CACACATATATATATATATAT	2284.73	PASS	.	.
Chr2	8065345	.	AC	A	5223.73	PASS	.	.
Chr2	8066371	.	AC	A	5426.73	PASS	.	.
Chr2	8069048	.	A	AGAGATT	6200.73	PASS	.	.
Chr2	8069104	.	TG	T	1376.73	PASS	.	.
Chr2	8069540	.	AT	A	4132.73	PASS	.	.
Chr2	8071074	.	AC	A	5094.73	PASS	.	.
Chr2	8073481	.	G	GA	3383.73	PASS	.	.
Chr2	8074213	.	G	GA	6171.73	PASS	.	.
Chr2	8074275	.	T	TG	5816.73	PASS	.	.
Chr2	8074784	.	C	CA	2265.73	PASS	.	.
Chr2	8075014	.	G	GT	3887.73	PASS	.	.
Chr2	8075078	.	T	TA	1225.73	PASS	.	.
Chr2	8075609	.	C	CA	2067.73	PASS	.	.
Chr2	8077588	.	C	CA	94.73	PASS	.	.
Chr2	8077845	.	AATTTAAGAGAATATAAATAT	A	1222.73	PASS	.	.
Chr2	8077866	.	CAA	C	1285.73	PASS	.	.
Chr2	8077878	.	ATATAAATATCAATTTAAGAGAG	A	1006.73	PASS	.	.
Chr2	8078188	.	C	CA	3748.73	PASS	.	.
Chr2	8085202	.	G	GA	2552.73	PASS	.	.
Chr2	8088712	.	AT	A	2186.73	PASS	.	.
Chr2	8089541	.	C	CGAGAGA	4043.73	PASS	.	.
Chr2	8092516	.	C	CA	3350.73	PASS	.	.
Chr2	8092608	.	TATATACCAA	T	5147.73	PASS	.	.
Chr2	8094759	.	C	CT	4116.73	PASS	.	.
Chr2	8098646	.	TATATG	T	5012.73	PASS	.	.
Chr2	8098691	.	ATAT	A	5568.73	PASS	.	.
Chr2	8098796	.	G	GGTTTCAAGGTTTT	5722.73	PASS	.	.
Chr2	8098891	.	AACTAC	A	5456.73	PASS	.	.
Chr2	8099682	.	G	GA	2421.73	PASS	.	.
Chr2	8101577	.	AT	A	2653.73	PASS	.	.
Chr2	8102650	.	TA	T	3162.73	PASS	.	.
Chr2	8103272	.	ATAAATTTAAAAAAAAACTGAGAATCTAGAACAACAATAAAAAAG	A	3056.73	PASS	.	.
Chr2	8103770	.	T	TATA	413.70	PASS	.	.
Chr2	8103964	.	AT	A	4715.73	PASS	.	.
Chr2	8104070	.	A	AG	3490.73	PASS	.	.
Chr2	8104969	.	G	GT	4047.73	PASS	.	.
Chr2	8105477	.	A	AT	4567.73	PASS	.	.
Chr2	8105882	.	C	CAAAAAAAAAA	3464.73	PASS	.	.
Chr2	8106158	.	C	CTT	1970.73	PASS	.	.
Chr2	8106241	.	A	AT	3032.73	PASS	.	.
Chr2	8106641	.	C	CAAAAAAAAAAAAAA	2602.73	PASS	.	.
Chr2	8107006	.	C	CA	1002.90	PASS	.	.
Chr2	8107499	.	A	AT	2350.73	PASS	.	.
Chr2	8107620	.	GAA	G	4604.73	PASS	.	.
Chr2	8107745	.	G	GAA	3351.73	PASS	.	.
Chr2	8108831	.	GT	G	6285.73	PASS	.	.
Chr2	8109018	.	AT	A	5412.73	PASS	.	.
Chr2	8111080	.	A	AT	3049.73	PASS	.	.
Chr2	8111903	.	ATG	A	4993.73	PASS	.	.
Chr2	8111971	.	CAT	C	1741.73	PASS	.	.
Chr2	8112081	.	A	AAT	5182.73	PASS	.	.
Chr2	8112087	.	T	TTTGTCAGCTTTTTA	5857.73	PASS	.	.
Chr2	8112089	.	C	CAAGTTTCCACCAAAATGTTTGACTTTGGTT	6419.73	PASS	.	.
Chr2	8112147	.	GT	G	5401.73	PASS	.	.
Chr2	8112556	.	A	AG	5069.73	PASS	.	.
Chr2	8112559	.	A	AG	5086.73	PASS	.	.
Chr2	8113870	.	GC	G	3697.73	PASS	.	.
Chr2	8114508	.	CTT	C	5217.73	PASS	.	.
Chr2	8116166	.	A	ACAGAG	931.73	PASS	.	.
Chr2	8116493	.	CT	C	3327.73	PASS	.	.
Chr2	8117423	.	CAA	C	3972.73	PASS	.	.
Chr2	8117627	.	TCCAGTTCAAGAAATATCTTAAACC	T	5241.73	PASS	.	.
Chr2	8117682	.	CT	C	3918.73	PASS	.	.
Chr2	8117717	.	C	CA	3843.73	PASS	.	.
Chr2	8118181	.	AAAT	A	5961.73	PASS	.	.
Chr2	8118270	.	AATATTAAAAT	A	5793.73	PASS	.	.
Chr2	8118326	.	ATTTTCTCTGG	A	5920.73	PASS	.	.
Chr2	8118605	.	GA	G	1502.73	PASS	.	.
Chr2	8120600	.	CTTGTGTTTGTCTGGT	C	4886.73	PASS	.	.
Chr2	8120735	.	TTG	T	3652.73	PASS	.	.
Chr2	8120908	.	TC	T	5075.73	PASS	.	.
Chr2	8121082	.	TA	T	5168.73	PASS	.	.
Chr2	8121485	.	CT	C	2351.73	PASS	.	.
Chr2	8123076	.	GA	G	168.73	PASS	.	.
Chr2	8123822	.	T	TGCTGGATATTGAATAG	7864.73	PASS	.	.
Chr2	8128737	.	G	GTATA	3981.73	PASS	.	.
Chr2	8134641	.	C	CTCTGATCTTCTTCT	3998.73	PASS	.	.
Chr2	8134794	.	C	CT	464.77	PASS	.	.
Chr2	8134968	.	T	TA	1719.73	PASS	.	.
Chr2	8136656	.	AT	A	2781.73	PASS	.	.
Chr2	8136895	.	GA	G	5256.73	PASS	.	.
Chr2	8136976	.	TAGGTGCCTAG	T	4218.73	PASS	.	.
Chr2	8137293	.	TC	T	2691.73	PASS	.	.
Chr2	8138509	.	T	TG	4143.73	PASS	.	.
Chr2	8138869	.	G	GAAAAAGTGGTCGGATTTCGAGAAAAAAAAAAAAAA	5402.73	PASS	.	.
Chr2	8139662	.	A	AG	3037.73	PASS	.	.
Chr2	8139730	.	ACTTTAAAG	A	3478.73	PASS	.	.
Chr2	8139828	.	AT	A	1459.73	PASS	.	.
Chr2	8140100	.	AGTGGCGGTGGCC	A	1776.73	PASS	.	.
Chr2	8144673	.	T	TA	5112.73	PASS	.	.
Chr2	8144701	.	A	ATGGC	5812.73	PASS	.	.
Chr2	8144788	.	TA	T	4680.73	PASS	.	.
Chr2	8145550	.	AT	A	2691.73	PASS	.	.
Chr2	8145639	.	G	GACGT	97.37	PASS	.	.
Chr2	8145642	.	A	ATAGTG	143	PASS	.	.
Chr2	8145644	.	A	AAAT	2302.73	PASS	.	.
Chr2	8145652	.	T	TAAGATAAAA	2392.73	PASS	.	.
Chr2	8145653	.	TC	T	2392.73	PASS	.	.
Chr2	8145774	.	C	CTCGA	2977.73	PASS	.	.
Chr2	8145786	.	TA	T	3472.73	PASS	.	.
Chr2	8146268	.	T	TTTTTTTCTG	4354.73	PASS	.	.
Chr2	8146293	.	GT	G	3778.73	PASS	.	.
Chr2	8146456	.	AAAG	A	4822.73	PASS	.	.
Chr2	8146957	.	ATT	A	2104.73	PASS	.	.
Chr2	8147747	.	CA	C	1746.73	PASS	.	.
Chr2	8147872	.	C	CA	337.73	PASS	.	.
Chr2	8147915	.	G	GT	3505.73	PASS	.	.
Chr2	8148927	.	G	GTA	1920.76	PASS	.	.
Chr2	8150525	.	A	AT	2699.73	PASS	.	.
Chr2	8150526	.	A	AT	2699.73	PASS	.	.
Chr2	8150551	.	T	TAATTTTCTTATTTTCGGCACGTTATTCCAATTCCAACAA	2877.73	PASS	.	.
Chr2	8150575	.	A	AT	775.73	PASS	.	.
Chr2	8150647	.	CATATATATATATATATATATATATATAT	C	2004.73	PASS	.	.
Chr2	8150873	.	T	TTCTTAAATGGCTGGCTCTTTCAAAGCAAGCAAAGCTCCATGAACATGCTTAAAATTCAAAAAAACATACCCTTTGGATTTAGCAGTTAACTTATCGAGAATCGCAATAGTTTTGTCAAGATCTCCGTAGTTAGAGAAAAGTGAACGAGACCTTGTGTTGTTTTCTCCATTGCGAGAACACGGATGATCAGTACAACAGCTTCTTGCAATTTGA	4223.73	PASS	.	.
Chr2	8152035	.	AG	A	4362.73	PASS	.	.
Chr2	8153524	.	C	CTA	4941.73	PASS	.	.
Chr2	8154734	.	CATGACTAAAAGA	C	5453.73	PASS	.	.
Chr2	8156373	.	TCGAGCTTTCGCTTCTTCAA	T	4069.73	PASS	.	.
Chr2	8156666	.	TTTTC	T	6149.73	PASS	.	.
Chr2	8157499	.	T	TTCTAAATCTTACTAA	3465.73	PASS	.	.
Chr2	8157602	.	T	TTC	3629.73	PASS	.	.
Chr2	8157814	.	T	TTTCTTTTC	4050.73	PASS	.	.
Chr2	8157916	.	TC	T	2262.73	PASS	.	.
Chr2	8160219	.	T	TTAAATTTTATTAGTAA	3779.73	PASS	.	.
Chr2	8160370	.	AT	A	1916.73	PASS	.	.
Chr2	8160444	.	CA	C	2600.73	PASS	.	.
Chr2	8160584	.	G	GT	597.73	PASS	.	.
Chr2	8164261	.	CA	C	3902.73	PASS	.	.
Chr2	8166511	.	AT	A	3288.73	PASS	.	.
Chr2	8166593	.	AATAAAACATAATAATAATGT	A	2844.73	PASS	.	.
Chr2	8166737	.	A	AATAT	3044.73	PASS	.	.
Chr2	8166905	.	T	TATAGAGATTATTAA	2564.73	PASS	.	.
Chr2	8166908	.	T	TATAGAGTATTAATTTATA	2734.73	PASS	.	.
Chr2	8167359	.	C	CT	2418.73	PASS	.	.
Chr2	8167372	.	CTT	C	273.73	PASS	.	.
Chr2	8167564	.	A	AT	2102.73	PASS	.	.
Chr2	8168514	.	G	GT	950.73	PASS	.	.
Chr2	8168570	.	AAT	A	3016.73	PASS	.	.
Chr2	8168659	.	C	CT	3079.73	PASS	.	.
Chr2	8168927	.	TCAATTTC	T	4717.73	PASS	.	.
Chr2	8169281	.	TAA	T	4101.73	PASS	.	.
Chr2	8172436	.	A	AGCAAGCT	5396.73	PASS	.	.
Chr2	8172638	.	AT	A	1079.27	PASS	.	.
Chr2	8173249	.	A	AT	1386.73	PASS	.	.
Chr2	8173359	.	AT	A	1542.73	PASS	.	.
Chr2	8173671	.	TTCGCGGTGTA	T	4428.73	PASS	.	.
Chr2	8173702	.	A	AAGATCATAAAACTTGAAATAT	49.73	PASS	.	.
Chr2	8174388	.	T	TC	5123.73	PASS	.	.
Chr2	8174472	.	A	AAT	2928.73	PASS	.	.
Chr2	8174521	.	C	CA	1409.77	PASS	.	.
Chr2	8175925	.	GTTTC	G	6242.73	PASS	.	.
Chr2	8175999	.	C	CTAAATGACCATATAGGATTTAACCTTACATTATATTCATCAACT	7520.73	PASS	.	.
Chr2	8180573	.	GT	G	5739.73	PASS	.	.
Chr2	8181401	.	CT	C	5947.73	PASS	.	.
Chr2	8182210	.	T	TA	3439.73	PASS	.	.
Chr2	8182400	.	G	GT	3553.73	PASS	.	.
Chr2	8182746	.	G	GA	2968.73	PASS	.	.
Chr2	8182834	.	A	AT	4543.73	PASS	.	.
Chr2	8183106	.	TA	T	4777.73	PASS	.	.
Chr2	8186420	.	CA	C	3579.73	PASS	.	.
Chr2	8194442	.	CT	C	1546.73	PASS	.	.
Chr2	8194572	.	A	AG	2591.77	PASS	.	.
Chr2	8197884	.	CA	C	3143.73	PASS	.	.
Chr2	8198901	.	CTT	C	1867.73	PASS	.	.
Chr2	8199439	.	CTATCTGTTAGTATTT	C	2302.73	PASS	.	.
Chr2	8200023	.	GA	G	2727.73	PASS	.	.
Chr2	8200524	.	C	CA	5649.73	PASS	.	.
Chr2	8200820	.	TATGATGAACTACAACCTACAAA	T	1373.73	PASS	.	.
Chr2	8201640	.	GTT	G	3208.73	PASS	.	.
Chr2	8202162	.	CT	C	3021.73	PASS	.	.
Chr2	8202219	.	G	GTA	4900.73	PASS	.	.
Chr2	8202368	.	C	CT	1712.77	PASS	.	.
Chr2	8211257	.	A	AT	2722.73	PASS	.	.
Chr2	8211923	.	AACAAAT	A	3887.73	PASS	.	.
Chr2	8212740	.	AATATATATAT	A	1180.73	PASS	.	.
Chr2	8213077	.	AATATATATATAT	A	2780.73	PASS	.	.
Chr2	8213378	.	T	TTATATATATATA	2733.73	PASS	.	.
Chr2	8214836	.	TC	T	5162.73	PASS	.	.
Chr2	8215674	.	GT	G	2540.73	PASS	.	.
Chr2	8215874	.	C	CA	2064.73	PASS	.	.
Chr2	8217887	.	TGTTGGTC	T	2167.73	PASS	.	.
Chr2	8217992	.	AC	A	1672.73	PASS	.	.
Chr2	8218191	.	C	CT	4353.73	PASS	.	.
Chr2	8218192	.	C	CA	4353.73	PASS	.	.
Chr2	8218994	.	A	AT	2871.73	PASS	.	.
Chr2	8219220	.	C	CT	4481.73	PASS	.	.
Chr2	8220314	.	TTTAA	T	198.73	PASS	.	.
Chr2	8220533	.	GTTT	G	5450.73	PASS	.	.
Chr2	8220899	.	CTCTCTCTCTCTCTCTCTCTCTCTCTATATATATATA	C	3942.73	PASS	.	.
Chr2	8220989	.	GT	G	3797.73	PASS	.	.
Chr2	8221769	.	TTC	T	3214.74	PASS	.	.
Chr2	8223121	.	T	TGAA	4255.73	PASS	.	.
Chr2	8225137	.	TCCC	T	3092.73	PASS	.	.
Chr2	8226275	.	CT	C	2070.73	PASS	.	.
Chr2	8228667	.	AT	A	1333.73	PASS	.	.
Chr2	8230284	.	G	GGAA	6053.73	PASS	.	.
Chr2	8230398	.	AC	A	4154.73	PASS	.	.
Chr2	8231763	.	AC	A	2506.73	PASS	.	.
Chr2	8233337	.	T	TC	3249.73	PASS	.	.
Chr2	8234902	.	A	AT	1420.73	PASS	.	.
Chr2	8235440	.	G	GC	4767.73	PASS	.	.
Chr2	8235473	.	CG	C	5306.73	PASS	.	.
Chr2	8235615	.	C	CAT	5629.73	PASS	.	.
Chr2	8235659	.	GT	G	5379.73	PASS	.	.
Chr2	8235693	.	T	TTTTTTTTTGGTAGAATTAAAG	6222.73	PASS	.	.
Chr2	8235697	.	A	AGTATACTAGTT	5428.73	PASS	.	.
Chr2	8235736	.	TA	T	5327.73	PASS	.	.
Chr2	8235970	.	G	GA	7068.73	PASS	.	.
Chr2	8236116	.	C	CA	5166.73	PASS	.	.
Chr2	8236128	.	T	TC	5095.73	PASS	.	.
Chr2	8237507	.	C	CAT	4329.73	PASS	.	.
Chr2	8237557	.	TAA	T	4245.73	PASS	.	.
Chr2	8238078	.	ATTT	A	4410.73	PASS	.	.
Chr2	8238286	.	GGATCATTGATGTACTCTCTCTCTCTCTCTTTTTGCTTTGAAGTAGGA	G	4462.73	PASS	.	.
Chr2	8238694	.	G	GT	6606.73	PASS	.	.
Chr2	8238789	.	G	GT	6109.73	PASS	.	.
Chr2	8238842	.	CCCGAGAG	C	5537.73	PASS	.	.
Chr2	8239494	.	CA	C	4381.73	PASS	.	.
Chr2	8239857	.	AT	A	5137.73	PASS	.	.
Chr2	8239978	.	G	GTTT	2683.73	PASS	.	.
Chr2	8240162	.	C	CAT	4507.73	PASS	.	.
Chr2	8240167	.	A	AG	4327.73	PASS	.	.
Chr2	8240173	.	A	ATTC	4577.73	PASS	.	.
Chr2	8240174	.	A	ATTTTTTCT	4577.73	PASS	.	.
Chr2	8240214	.	T	TA	4896.73	PASS	.	.
Chr2	8240288	.	ATACTG	A	5267.73	PASS	.	.
Chr2	8240336	.	TTC	T	5621.73	PASS	.	.
Chr2	8240410	.	GTGCTGGTAAAGA	G	5572.73	PASS	.	.
Chr2	8240549	.	CG	C	5793.73	PASS	.	.
Chr2	8240668	.	GAAAAA	G	3797.73	PASS	.	.
Chr2	8240794	.	CT	C	5321.73	PASS	.	.
Chr2	8241165	.	CAAACAACAACA	C	5363.73	PASS	.	.
Chr2	8241668	.	CA	C	5008.73	PASS	.	.
Chr2	8241875	.	ACTAT	A	5489.73	PASS	.	.
Chr2	8242063	.	T	TAATTTG	5606.73	PASS	.	.
Chr2	8242065	.	A	ATTTACGT	6237.73	PASS	.	.
Chr2	8242126	.	TA	T	4006.73	PASS	.	.
Chr2	8242168	.	A	ATACAG	6391.73	PASS	.	.
Chr2	8242225	.	CTA	C	5047.73	PASS	.	.
Chr2	8242551	.	C	CT	2291.73	PASS	.	.
Chr2	8242690	.	A	AAG	3913.73	PASS	.	.
Chr2	8242695	.	TTTTTTAAAA	T	4048.73	PASS	.	.
Chr2	8242874	.	CA	C	2007.73	PASS	.	.
Chr2	8242971	.	C	CT	4737.73	PASS	.	.
Chr2	8243054	.	GTT	G	3693.73	PASS	.	.
Chr2	8243770	.	TC	T	3538.73	PASS	.	.
Chr2	8244200	.	G	GTATATATATA	3268.73	PASS	.	.
Chr2	8246010	.	TG	T	4380.73	PASS	.	.
Chr2	8249009	.	CATCCTTATCCGACA	C	3963.73	PASS	.	.
Chr2	8251060	.	C	CA	944.92	PASS	.	.
Chr2	8251573	.	TAA	T	5322.73	PASS	.	.
Chr2	8253007	.	T	TC	2802.73	PASS	.	.
Chr2	8253983	.	GTCCT	G	5722.73	PASS	.	.
Chr2	8255210	.	T	TA	5063.73	PASS	.	.
Chr2	8255217	.	TA	T	5048.73	PASS	.	.
Chr2	8257934	.	G	GT	3183.75	PASS	.	.
Chr2	8258005	.	C	CTATATA	2703.73	PASS	.	.
Chr2	8258086	.	AT	A	1675.73	PASS	.	.
Chr2	8259287	.	C	CTATATATATATATATA	1390.73	PASS	.	.
Chr2	8259320	.	CAT	C	1835.73	PASS	.	.
Chr2	8267374	.	G	GTATTCA	4680.73	PASS	.	.
Chr2	8268062	.	TA	T	3528.73	PASS	.	.
Chr2	8268489	.	G	GTTTTGT	5410.73	PASS	.	.
Chr2	8269063	.	TA	T	4510.73	PASS	.	.
Chr2	8269433	.	ACTT	A	4275.73	PASS	.	.
Chr2	8269653	.	TA	T	506.73	PASS	.	.
Chr2	8270898	.	T	TCTGTTCCA	4514.73	PASS	.	.
Chr2	8270904	.	TA	T	2083.73	PASS	.	.
Chr2	8271239	.	A	AT	2886.73	PASS	.	.
Chr2	8276382	.	T	TA	3248.73	PASS	.	.
Chr2	8276605	.	GA	G	4195.73	PASS	.	.
Chr2	8276994	.	A	AAC	4548.73	PASS	.	.
Chr2	8277002	.	TC	T	3307.73	PASS	.	.
Chr2	8277150	.	TAA	T	2978.73	PASS	.	.
Chr2	8277323	.	TAA	T	3700.73	PASS	.	.
Chr2	8277380	.	C	CCTCACTAACCATTAATACTGATTAATACTGATTAATACTGGAGTGACATTAGCAGG	5294.73	PASS	.	.
Chr2	8277515	.	T	TG	4046.73	PASS	.	.
Chr2	8277770	.	AT	A	3499.73	PASS	.	.
Chr2	8278028	.	TA	T	3106.73	PASS	.	.
Chr2	8279321	.	TA	T	1713.73	PASS	.	.
Chr2	8279698	.	CT	C	1810.73	PASS	.	.
Chr2	8279732	.	A	AGTTTTTTTT	2011.73	PASS	.	.
Chr2	8280268	.	G	GA	5427.73	PASS	.	.
Chr2	8280361	.	G	GA	4603.73	PASS	.	.
Chr2	8280417	.	TTG	T	6477.73	PASS	.	.
Chr2	8280791	.	T	TTAC	5174.73	PASS	.	.
Chr2	8282163	.	T	TC	3885.73	PASS	.	.
Chr2	8282504	.	T	TTTG	3543.73	PASS	.	.
Chr2	8283143	.	TG	T	3956.73	PASS	.	.
Chr2	8286451	.	AT	A	3493.73	PASS	.	.
Chr2	8287002	.	AT	A	3355.73	PASS	.	.
Chr2	8289957	.	G	GA	3767.73	PASS	.	.
Chr2	8291961	.	T	TC	6125.73	PASS	.	.
Chr2	8292145	.	GA	G	4647.73	PASS	.	.
Chr2	8292467	.	T	TTTG	3001.73	PASS	.	.
Chr2	8292470	.	G	GATCT	2914.73	PASS	.	.
Chr2	8292746	.	A	AT	322.75	PASS	.	.
Chr2	8292748	.	T	TATATATATATATATA	484.73	PASS	.	.
Chr2	8292806	.	A	AG	1627.73	PASS	.	.
Chr2	8292821	.	AAC	A	1762.73	PASS	.	.
Chr2	8293037	.	C	CTTTAGCAGCTAAAG	4101.73	PASS	.	.
Chr2	8293098	.	AT	A	4096.73	PASS	.	.
Chr2	8293651	.	A	AT	3664.73	PASS	.	.
Chr2	8296220	.	A	ATTC	4385.73	PASS	.	.
Chr2	8296615	.	TTATA	T	5322.73	PASS	.	.
Chr2	8297362	.	TG	T	1894.73	PASS	.	.
Chr2	8297531	.	ATG	A	5612.73	PASS	.	.
Chr2	8297721	.	ATG	A	6308.73	PASS	.	.
Chr2	8298095	.	T	TA	1832.73	PASS	.	.
Chr2	8298311	.	T	TA	4067.73	PASS	.	.
Chr2	8298712	.	A	AAACT	4730.73	PASS	.	.
Chr2	8299146	.	TTA	T	2735.73	PASS	.	.
Chr2	8299545	.	CAA	C	5984.73	PASS	.	.
Chr2	8299786	.	T	TAAC	4584.73	PASS	.	.
Chr2	8299882	.	TAAAAA	T	4712.73	PASS	.	.
Chr2	8300152	.	AT	A	4187.73	PASS	.	.
Chr2	8300567	.	C	CA	2801.73	PASS	.	.
Chr2	8300821	.	C	CG	5765.73	PASS	.	.
Chr2	8301342	.	ACTTATTGCTTGG	A	4979.73	PASS	.	.
Chr2	8301519	.	GTTTC	G	5003.73	PASS	.	.
Chr2	8301790	.	G	GA	3697.73	PASS	.	.
Chr2	8303210	.	G	GC	3740.73	PASS	.	.
Chr2	8303219	.	C	CACA	2376.73	PASS	.	.
Chr2	8303515	.	AT	A	2385.73	PASS	.	.
Chr2	8303771	.	C	CA	2432.73	PASS	.	.
Chr2	8303827	.	G	GA	5030.73	PASS	.	.
Chr2	8304604	.	GT	G	5643.73	PASS	.	.
Chr2	8306255	.	A	ATTTCTAC	4462.73	PASS	.	.
Chr2	8307069	.	TG	T	4751.73	PASS	.	.
Chr2	8307192	.	CT	C	4684.73	PASS	.	.
Chr2	8307513	.	A	AG	3681.73	PASS	.	.
Chr2	8307574	.	A	AT	4007.73	PASS	.	.
Chr2	8307657	.	AT	A	6092.73	PASS	.	.
Chr2	8307846	.	GA	G	4546.73	PASS	.	.
Chr2	8309040	.	C	CTTT	1150.73	PASS	.	.
Chr2	8309103	.	AG	A	973.73	PASS	.	.
Chr2	8309474	.	T	TA	4397.73	PASS	.	.
Chr2	8309918	.	C	CA	2435.73	PASS	.	.
Chr2	8310861	.	G	GA	4666.73	PASS	.	.
Chr2	8313027	.	AT	A	2645.73	PASS	.	.
Chr2	8318374	.	C	CA	1560.73	PASS	.	.
Chr2	8319861	.	TA	T	1336.87	PASS	.	.
Chr2	8319992	.	TA	T	2825.73	PASS	.	.
Chr2	8320038	.	A	AG	4879.73	PASS	.	.
Chr2	8320256	.	TAAATACA	T	5293.73	PASS	.	.
Chr2	8322044	.	AT	A	3379.73	PASS	.	.
Chr2	8322158	.	A	ATGAC	7508.73	PASS	.	.
Chr2	8323358	.	A	AC	4283.73	PASS	.	.
Chr2	8324258	.	C	CTT	3488.73	PASS	.	.
Chr2	8324344	.	G	GTTTTATTTAGAATATATA	4156.73	PASS	.	.
Chr2	8324390	.	GA	G	3161.73	PASS	.	.
Chr2	8325412	.	ATGTTTG	A	5805.73	PASS	.	.
Chr2	8326772	.	A	AAC	4191.73	PASS	.	.
Chr2	8327201	.	AAACC	A	5765.73	PASS	.	.
Chr2	8329753	.	T	TA	5049.73	PASS	.	.
Chr2	8329947	.	A	AT	1428.73	PASS	.	.
Chr2	8330251	.	C	CA	2038.73	PASS	.	.
Chr2	8330642	.	AATAT	A	5296.73	PASS	.	.
Chr2	8330676	.	T	TG	5318.73	PASS	.	.
Chr2	8330684	.	TTA	T	1088.73	PASS	.	.
Chr2	8331150	.	CT	C	3096.73	PASS	.	.
Chr2	8332367	.	C	CTTTTT	1016.77	PASS	.	.
Chr2	8332547	.	A	AAAG	3442.73	PASS	.	.
Chr2	8332784	.	CAA	C	1549.73	PASS	.	.
Chr2	8333475	.	C	CTT	407.06	PASS	.	.
Chr2	8333656	.	CTT	C	2460.73	PASS	.	.
Chr2	8333944	.	CT	C	3100.73	PASS	.	.
Chr2	8334253	.	ACTACACAAGACCTTGGCGCCTGTGATGCAACTTT	A	3998.73	PASS	.	.
Chr2	8334500	.	ACATG	A	4528.73	PASS	.	.
Chr2	8335477	.	CT	C	1978.73	PASS	.	.
Chr2	8338552	.	AT	A	5722.73	PASS	.	.
Chr2	8339312	.	G	GAA	3940.73	PASS	.	.
Chr2	8339971	.	A	AC	4558.73	PASS	.	.
Chr2	8342284	.	AC	A	5588.73	PASS	.	.
Chr2	8342409	.	AT	A	5383.73	PASS	.	.
Chr2	8342460	.	CA	C	3100.73	PASS	.	.
Chr2	8342751	.	TACTATTTTTTTTTTGGTTTTAATAAGATAATAAGTTTGCGTGCG	T	5636.73	PASS	.	.
Chr2	8343059	.	A	AC	3100.73	PASS	.	.
Chr2	8343255	.	TCA	T	907.73	PASS	.	.
Chr2	8343625	.	TA	T	2763.73	PASS	.	.
Chr2	8343665	.	ATTGTCATGGAAATGGCTAAATATC	A	4605.73	PASS	.	.
Chr2	8349221	.	TA	T	68	PASS	.	.
Chr2	8350744	.	T	TCAGTTGTAC	6397.73	PASS	.	.
Chr2	8351849	.	A	AG	5971.73	PASS	.	.
Chr2	8351875	.	T	TC	8079.73	PASS	.	.
Chr2	8352694	.	T	TGATGAA	4908.73	PASS	.	.
Chr2	8352768	.	T	TAG	5422.73	PASS	.	.
Chr2	8352810	.	CT	C	3150.73	PASS	.	.
Chr2	8352853	.	AATAAT	A	5755.73	PASS	.	.
Chr2	8353057	.	ATCTGTTAATTGCCTATG	A	5509.73	PASS	.	.
Chr2	8353937	.	C	CAG	5674.73	PASS	.	.
Chr2	8354332	.	C	CT	2690.73	PASS	.	.
Chr2	8354558	.	AGT	A	5444.73	PASS	.	.
Chr2	8356179	.	CGA	C	3731.73	PASS	.	.
Chr2	8356590	.	T	TTACTTACTTCACAATTGTTTTATGCAACCTGGATTTAAGATGCTATAGA	8253.73	PASS	.	.
Chr2	8356691	.	A	AG	6757.73	PASS	.	.
Chr2	8360289	.	C	CAAA	5182.73	PASS	.	.
Chr2	8360290	.	TC	T	5182.73	PASS	.	.
Chr2	8361922	.	GAGAGAGAGAGAGAGAGAGGAAGAC	G	4302.73	PASS	.	.
Chr2	8362466	.	A	ATCTCTC	3505.73	PASS	.	.
Chr2	8362624	.	A	ATT	4862.73	PASS	.	.
Chr2	8362845	.	T	TGTTTCCGATG	6398.73	PASS	.	.
Chr2	8362847	.	A	AAGAGT	6724.73	PASS	.	.
Chr2	8365984	.	C	CTGCTCGTCATTGAAATCTAGTTCTGAAGTTGATTCAAGTGCCACTAAAACTGGGGAAGA	5083.73	PASS	.	.
Chr2	8366250	.	ATC	A	4552.73	PASS	.	.
Chr2	8366410	.	T	TATATCA	6205.73	PASS	.	.
Chr2	8366411	.	G	GTCTGGCCCGTCTCTACCCCATTGCAGACTAGGCAAATGCTATGGGTCCATTACACTTTTCAAAAATAATCTTAAAGAAAAAAGGTCCAATGTTAAAAAAAAAATTACTAAGAGGTTTTAGATATTTTTTGGATTTTTCCAAAAGCCCATAAATATATTGAGACGGGTCTGAC	6207.73	PASS	.	.
Chr2	8366497	.	TCCTTGTGAAGCTTTGACAAATTC	T	3149.73	PASS	.	.
Chr2	8366687	.	C	CT	3299.73	PASS	.	.
Chr2	8366722	.	TTC	T	4547.73	PASS	.	.
Chr2	8366841	.	CAA	C	2842.73	PASS	.	.
Chr2	8366943	.	ATTTTC	A	4094.73	PASS	.	.
Chr2	8367165	.	A	AGAC	2392.73	PASS	.	.
Chr2	8367174	.	AGTT	A	2167.73	PASS	.	.
Chr2	8367272	.	AG	A	4417.73	PASS	.	.
Chr2	8367460	.	ATCTT	A	1537.73	PASS	.	.
Chr2	8367727	.	A	AATTATTG	4319.73	PASS	.	.
Chr2	8367733	.	T	TC	4339.73	PASS	.	.
Chr2	8367881	.	AAG	A	1354.73	PASS	.	.
Chr2	8368076	.	G	GA	1402.73	PASS	.	.
Chr2	8368077	.	T	TACGAACGGC	1402.73	PASS	.	.
Chr2	8368238	.	T	TGAATGG	997.73	PASS	.	.
Chr2	8368272	.	A	AT	592.73	PASS	.	.
Chr2	8369215	.	TA	T	3292.73	PASS	.	.
Chr2	8369323	.	TA	T	4462.73	PASS	.	.
Chr2	8369550	.	A	ATCGAAAAT	4712.73	PASS	.	.
Chr2	8369591	.	T	TTA	4714.73	PASS	.	.
Chr2	8369593	.	G	GAAAA	5164.73	PASS	.	.
Chr2	8369776	.	G	GT	579.73	PASS	.	.
Chr2	8369805	.	A	ATT	4037.73	PASS	.	.
Chr2	8369807	.	CAA	C	4151.73	PASS	.	.
Chr2	8370542	.	CTTTTTCTTT	C	5772.73	PASS	.	.
Chr2	8370636	.	TCGTATGGAGGAATTTTTTCTTG	T	4967.73	PASS	.	.
Chr2	8370790	.	C	CA	6038.73	PASS	.	.
Chr2	8370806	.	TTGCGAAAATCGAACA	T	6110.73	PASS	.	.
Chr2	8371012	.	A	ACCG	5317.73	PASS	.	.
Chr2	8371050	.	GAC	G	4867.73	PASS	.	.
Chr2	8371098	.	ATC	A	4130.73	PASS	.	.
Chr2	8371561	.	TTTCA	T	2535.73	PASS	.	.
Chr2	8371601	.	C	CGTGTGATT	3681.73	PASS	.	.
Chr2	8371727	.	AAATGAATTTGAC	A	4836.73	PASS	.	.
Chr2	8371886	.	A	AG	1750.73	PASS	.	.
Chr2	8371894	.	TAATTA	T	4587.73	PASS	.	.
Chr2	8371952	.	TTTTTTTA	T	3822.73	PASS	.	.
Chr2	8372186	.	TCA	T	3202.73	PASS	.	.
Chr2	8372257	.	TG	T	2467.73	PASS	.	.
Chr2	8372335	.	C	CATAGTATG	4520.73	PASS	.	.
Chr2	8372341	.	T	TA	4495.73	PASS	.	.
Chr2	8372764	.	T	TC	4516.73	PASS	.	.
Chr2	8372913	.	G	GTA	1150.27	PASS	.	.
Chr2	8373752	.	C	CT	1081.73	PASS	.	.
Chr2	8377709	.	AC	A	4078.73	PASS	.	.
Chr2	8378539	.	AATATATATATATATATATAT	A	1908.73	PASS	.	.
Chr2	8379018	.	A	AG	4355.73	PASS	.	.
Chr2	8379019	.	TAC	T	5452.73	PASS	.	.
Chr2	8379111	.	C	CACCTAATCATTATCATTAGTTGTACACTTGTACTAGACG	7162.73	PASS	.	.
Chr2	8379792	.	T	TTTA	1028.73	PASS	.	.
Chr2	8379793	.	C	CTAATCATT	1028.73	PASS	.	.
Chr2	8380389	.	T	TAATATGGAACAGAAACAGTCAATAGCATAAGA	752.73	PASS	.	.
Chr2	8381905	.	AGGAAGC	A	56.73	PASS	.	.
Chr2	8382274	.	ATTT	A	1042.73	PASS	.	.
Chr2	8382511	.	GT	G	1267.73	PASS	.	.
Chr2	8382570	.	TA	T	2319.73	PASS	.	.
Chr2	8382690	.	GT	G	5248.73	PASS	.	.
Chr2	8383399	.	A	AG	3571.73	PASS	.	.
Chr2	8383530	.	AAAAAAAAAAG	A	694.74	PASS	.	.
Chr2	8388793	.	TA	T	1635.73	PASS	.	.
Chr2	8392978	.	GA	G	2465.73	PASS	.	.
Chr2	8396678	.	CA	C	2921.73	PASS	.	.
Chr2	8398106	.	TAAAAAA	T	4052.73	PASS	.	.
Chr2	8398205	.	C	CA	4069.73	PASS	.	.
Chr2	8398374	.	T	TA	3656.73	PASS	.	.
Chr2	8398375	.	T	TATA	3907.77	PASS	.	.
Chr2	8398522	.	CCATATATAGACTTTCCT	C	4937.73	PASS	.	.
Chr2	8398717	.	CAA	C	5945.73	PASS	.	.
Chr2	8398901	.	G	GT	2886.73	PASS	.	.
Chr2	8398990	.	G	GTA	4666.73	PASS	.	.
Chr2	8399040	.	G	GT	4253.73	PASS	.	.
Chr2	8399102	.	GC	G	5085.73	PASS	.	.
Chr2	8399146	.	A	AGGT	5091.73	PASS	.	.
Chr2	8399713	.	ATTTAC	A	5025.73	PASS	.	.
Chr2	8401692	.	T	TA	3320.73	PASS	.	.
Chr2	8402676	.	AT	A	2690.73	PASS	.	.
Chr2	8402945	.	TA	T	2199.73	PASS	.	.
Chr2	8403597	.	C	CACAACTTGTAGTA	4910.73	PASS	.	.
Chr2	8405128	.	AT	A	3979.73	PASS	.	.
Chr2	8407422	.	T	TA	1819.73	PASS	.	.
Chr2	8409189	.	TTA	T	2325.73	PASS	.	.
Chr2	8409621	.	TA	T	7027.73	PASS	.	.
Chr2	8410147	.	TTTCCCTGACTTTGTCCGTGTCAACAAACAATTCGAAATGCCTCGACTTTTTTAGAACAGG	T	6310.73	PASS	.	.
Chr2	8410768	.	TA	T	4873.73	PASS	.	.
Chr2	8410988	.	TC	T	1397.73	PASS	.	.
Chr2	8412428	.	C	CAT	2136.73	PASS	.	.
Chr2	8415059	.	CA	C	1921.73	PASS	.	.
Chr2	8424540	.	GAT	G	2787.73	PASS	.	.
Chr2	8425098	.	A	AAT	985.73	PASS	.	.
Chr2	8426015	.	CA	C	67.73	PASS	.	.
Chr2	8430477	.	C	CT	3228.29	PASS	.	.
Chr2	8430669	.	T	TTG	2508.73	PASS	.	.
Chr2	8430709	.	T	TG	332.73	PASS	.	.
Chr2	8431012	.	AT	A	1730.73	PASS	.	.
Chr2	8432269	.	TATGC	T	6386.73	PASS	.	.
Chr2	8432558	.	G	GTA	5309.73	PASS	.	.
Chr2	8432638	.	GT	G	2708.73	PASS	.	.
Chr2	8432822	.	C	CAT	4888.73	PASS	.	.
Chr2	8433251	.	GTT	G	924.73	PASS	.	.
Chr2	8436050	.	C	CA	2121.73	PASS	.	.
Chr2	8437049	.	CTACCCTTTTTTTTATAAAATAAAGTTGTGAAAAATATCA	C	5478.73	PASS	.	.
Chr2	8437294	.	T	TACATCAGGGAACGAAAACTGGAATGGTATCAAA	6700.73	PASS	.	.
Chr2	8437549	.	T	TA	3808.73	PASS	.	.
Chr2	8437775	.	TCTTAAAATTA	T	3275.73	PASS	.	.
Chr2	8437900	.	AT	A	2042.73	PASS	.	.
Chr2	8438452	.	AGTTGTGTCTTATTTCGGTCTG	A	3727.73	PASS	.	.
Chr2	8439878	.	TG	T	3649.73	PASS	.	.
Chr2	8444296	.	A	ATTAACAGTT	6043.73	PASS	.	.
Chr2	8445779	.	AT	A	3821.73	PASS	.	.
Chr2	8445973	.	AT	A	3394.73	PASS	.	.
Chr2	8447312	.	TTC	T	4284.73	PASS	.	.
Chr2	8447387	.	TTA	T	3995.73	PASS	.	.
Chr2	8447438	.	C	CA	1644.73	PASS	.	.
Chr2	8447499	.	G	GA	2820.73	PASS	.	.
Chr2	8447741	.	TAA	T	5206.73	PASS	.	.
Chr2	8447906	.	G	GCGTC	4950.73	PASS	.	.
Chr2	8447911	.	CA	C	5075.73	PASS	.	.
Chr2	8448012	.	CAGATA	C	4932.73	PASS	.	.
Chr2	8448170	.	CCT	C	4657.73	PASS	.	.
Chr2	8448374	.	A	AT	4420.73	PASS	.	.
Chr2	8448661	.	TATG	T	7241.73	PASS	.	.
Chr2	8449195	.	TG	T	3118.73	PASS	.	.
Chr2	8449677	.	C	CG	4747.73	PASS	.	.
Chr2	8449790	.	TA	T	2712.73	PASS	.	.
Chr2	8450063	.	G	GAAAATAAA	3652.73	PASS	.	.
Chr2	8450176	.	T	TTAAATAACATAATATCATTAACATTCTGGTGTTAATTAAACAATATAAATATCCAAAATTTGTAACAACAACTTGCTCTCAAATTAACATTTGTCAATTAAACTTTTGATACACCAAAATTCAGACTATTC	3461.73	PASS	.	.
Chr2	8450545	.	T	TA	2469.73	PASS	.	.
Chr2	8451164	.	CA	C	3515.73	PASS	.	.
Chr2	8451204	.	A	AT	3461.73	PASS	.	.
Chr2	8451361	.	T	TA	5857.73	PASS	.	.
Chr2	8451368	.	T	TTG	5767.73	PASS	.	.
Chr2	8451397	.	TTTC	T	1826.73	PASS	.	.
Chr2	8451684	.	TA	T	4937.73	PASS	.	.
Chr2	8451842	.	AT	A	3974.73	PASS	.	.
Chr2	8452748	.	G	GT	5200.73	PASS	.	.
Chr2	8453009	.	AG	A	6239.73	PASS	.	.
Chr2	8453074	.	TG	T	6808.73	PASS	.	.
Chr2	8453779	.	CT	C	7504.73	PASS	.	.
Chr2	8454254	.	A	AT	4314.73	PASS	.	.
Chr2	8454276	.	T	TATGAGGGA	6033.73	PASS	.	.
Chr2	8454281	.	G	GCT	5945.73	PASS	.	.
Chr2	8454328	.	G	GAGAAAATACTTAAATATGTGGACCAAGTGCTTAACTCTTATAGATGATGA	4646.73	PASS	.	.
Chr2	8454502	.	AAT	A	5868.73	PASS	.	.
Chr2	8454803	.	GT	G	3267.73	PASS	.	.
Chr2	8455246	.	C	CATTTTATTG	4929.77	PASS	.	.
Chr2	8455366	.	T	TTTA	4596.73	PASS	.	.
Chr2	8455430	.	C	CG	3933.73	PASS	.	.
Chr2	8455636	.	AAT	A	3337.73	PASS	.	.
Chr2	8455730	.	A	AT	3263.73	PASS	.	.
Chr2	8455733	.	T	TCTATA	3247.73	PASS	.	.
Chr2	8455734	.	TTGG	T	3292.73	PASS	.	.
Chr2	8455985	.	A	AC	1701.77	PASS	.	.
Chr2	8458942	.	ATAT	A	5045.73	PASS	.	.
Chr2	8459550	.	CAAA	C	5137.73	PASS	.	.
Chr2	8459858	.	T	TACAGTAAAAATAAGGGC	6036.73	PASS	.	.
Chr2	8460003	.	A	AG	5475.73	PASS	.	.
Chr2	8460010	.	A	AG	5284.73	PASS	.	.
Chr2	8460021	.	C	CAA	5227.73	PASS	.	.
Chr2	8460118	.	T	TA	6011.73	PASS	.	.
Chr2	8460333	.	CT	C	5542.73	PASS	.	.
Chr2	8460413	.	CT	C	4433.73	PASS	.	.
Chr2	8460616	.	T	TC	5057.73	PASS	.	.
Chr2	8461492	.	AT	A	4654.73	PASS	.	.
Chr2	8468812	.	ATT	A	5284.73	PASS	.	.
Chr2	8469965	.	T	TA	2874.73	PASS	.	.
Chr2	8470399	.	AT	A	1637.73	PASS	.	.
Chr2	8470488	.	C	CTTTT	2244.73	PASS	.	.
Chr2	8471996	.	AT	A	3726.73	PASS	.	.
Chr2	8472385	.	A	AAC	5266.73	PASS	.	.
Chr2	8472720	.	TG	T	6127.73	PASS	.	.
Chr2	8472805	.	T	TA	5270.73	PASS	.	.
Chr2	8472810	.	C	CA	5244.73	PASS	.	.
Chr2	8472862	.	ATTTGCGTCTGCCC	A	3482.73	PASS	.	.
Chr2	8472982	.	TTCAAGAG	T	5973.73	PASS	.	.
Chr2	8473093	.	AAAAAAAT	A	6750.73	PASS	.	.
Chr2	8473229	.	AT	A	4588.73	PASS	.	.
Chr2	8473508	.	T	TGACGTTTG	3651.73	PASS	.	.
Chr2	8473510	.	A	ATAATACAGAACACAAATCTACGTCAAAATTTATTTGATGACGAATAATCGGAAATTCTGATTCAAATAAAGATTAGAAAAGTAGATGATCATATCGCCCACACAACTAAGTTATAATTTGGATAGCACAATACCAAAAATTTATTCAAATATAACAAAACTATTTACCAGCTACTTGCCTTACTTCCTTTGGTCCATACTTTTTTCGAACAAAATTTCTTAAGTTATG	6631.73	PASS	.	.
Chr2	8473536	.	TTAAAAGACA	T	4014.73	PASS	.	.
Chr2	8473599	.	G	GA	4600.73	PASS	.	.
Chr2	8473694	.	C	CAAAGGA	4507.73	PASS	.	.
Chr2	8474065	.	CA	C	2838.73	PASS	.	.
Chr2	8477753	.	GTTTTT	G	1266.73	PASS	.	.
Chr2	8478146	.	T	TC	4037.73	PASS	.	.
Chr2	8479842	.	TA	T	5669.73	PASS	.	.
Chr2	8479936	.	G	GT	5340.73	PASS	.	.
Chr2	8479969	.	GT	G	6746.73	PASS	.	.
Chr2	8480125	.	C	CTA	4058.73	PASS	.	.
Chr2	8480490	.	C	CT	2360.73	PASS	.	.
Chr2	8480601	.	T	TTA	6911.73	PASS	.	.
Chr2	8480623	.	ATCTAT	A	812.73	PASS	.	.
Chr2	8480720	.	CTT	C	4927.73	PASS	.	.
Chr2	8480795	.	AT	A	5887.73	PASS	.	.
Chr2	8481543	.	A	AT	3209.74	PASS	.	.
Chr2	8482072	.	GT	G	3003.73	PASS	.	.
Chr2	8482740	.	T	TA	5977.73	PASS	.	.
Chr2	8482741	.	T	TTTTA	5977.73	PASS	.	.
Chr2	8482770	.	A	ATCTTCTT	6340.73	PASS	.	.
Chr2	8482771	.	G	GTAGAT	6367.73	PASS	.	.
Chr2	8482882	.	T	TATAAGAGAC	6264.73	PASS	.	.
Chr2	8482950	.	A	AT	4896.73	PASS	.	.
Chr2	8484089	.	T	TA	1076.73	PASS	.	.
Chr2	8484090	.	T	TATATATATATATA	1579.73	PASS	.	.
Chr2	8484203	.	C	CT	611.75	PASS	.	.
Chr2	8484269	.	TG	T	1260.73	PASS	.	.
Chr2	8489157	.	A	AAAT	3816.73	PASS	.	.
Chr2	8489476	.	G	GA	1941.73	PASS	.	.
Chr2	8489581	.	T	TA	2681.73	PASS	.	.
Chr2	8491193	.	C	CA	1819.73	PASS	.	.
Chr2	8502752	.	CAGAAGTGTTGG	C	5319.73	PASS	.	.
Chr2	8506249	.	AAC	A	22.75	PASS	.	.
Chr2	8506250	.	AC	A	114.73	PASS	.	.
Chr2	8506717	.	ATT	A	1884.73	PASS	.	.
Chr2	8510109	.	GC	G	4289.73	PASS	.	.
Chr2	8512692	.	TA	T	3687.73	PASS	.	.
Chr2	8513141	.	ATGCTTGATGTTTCTGGTG	A	6130.73	PASS	.	.
Chr2	8514400	.	G	GA	2753.73	PASS	.	.
Chr2	8514778	.	C	CAA	3694.73	PASS	.	.
Chr2	8521679	.	GT	G	5780.73	PASS	.	.
Chr2	8525681	.	A	AG	4677.73	PASS	.	.
Chr2	8526620	.	AAACAG	A	4729.73	PASS	.	.
Chr2	8527283	.	AGATTGGAGCTAG	A	2049.73	PASS	.	.
Chr2	8527443	.	GTCCC	G	3769.73	PASS	.	.
Chr2	8527539	.	GATATTTTT	G	4419.73	PASS	.	.
Chr2	8527741	.	T	TAA	4482.73	PASS	.	.
Chr2	8527918	.	T	TA	5206.73	PASS	.	.
Chr2	8527980	.	ATAGAT	A	5137.73	PASS	.	.
Chr2	8528206	.	GT	G	4831.73	PASS	.	.
Chr2	8529303	.	TAAGACATTTTGTGAACAAATGAAACTTGAAATTTTAATGCTTGCTTGAATTTTAAAAATCAA	T	5121.73	PASS	.	.
Chr2	8529689	.	A	AT	5855.73	PASS	.	.
Chr2	8529717	.	A	ATT	5400.73	PASS	.	.
Chr2	8529824	.	T	TAC	7741.73	PASS	.	.
Chr2	8530310	.	A	AAAC	2444.73	PASS	.	.
Chr2	8530313	.	TTTTA	T	2417.73	PASS	.	.
Chr2	8530404	.	CT	C	1390.73	PASS	.	.
Chr2	8530452	.	A	AT	5229.73	PASS	.	.
Chr2	8530475	.	TATTATATTA	T	5132.73	PASS	.	.
Chr2	8530491	.	T	TC	5145.73	PASS	.	.
Chr2	8530781	.	TAA	T	1061.73	PASS	.	.
Chr2	8530966	.	TG	T	1183.73	PASS	.	.
Chr2	8531380	.	AC	A	3680.73	PASS	.	.
Chr2	8531512	.	ACACCAAATT	A	5687.73	PASS	.	.
Chr2	8532013	.	CT	C	1123.73	PASS	.	.
Chr2	8532388	.	TC	T	3595.73	PASS	.	.
Chr2	8532501	.	C	CA	7162.73	PASS	.	.
Chr2	8532536	.	AT	A	6557.73	PASS	.	.
Chr2	8533883	.	C	CA	2189.73	PASS	.	.
Chr2	8534694	.	TA	T	2743.73	PASS	.	.
Chr2	8535125	.	GT	G	4909.73	PASS	.	.
Chr2	8535257	.	A	ACGATTTTGGATG	3880.73	PASS	.	.
Chr2	8536897	.	G	GA	2389.73	PASS	.	.
Chr2	8537625	.	T	TA	3721.73	PASS	.	.
Chr2	8537798	.	C	CA	3009.73	PASS	.	.
Chr2	8538596	.	C	CAGCAGATGCA	5985.73	PASS	.	.
Chr2	8538728	.	AC	A	4801.73	PASS	.	.
Chr2	8538969	.	T	TGA	213.80	PASS	.	.
Chr2	8538971	.	GAC	G	213.80	PASS	.	.
Chr2	8539319	.	TAA	T	1852.73	PASS	.	.
Chr2	8539371	.	TAG	T	2266.73	PASS	.	.
Chr2	8539526	.	CTTTTATTTA	C	3465.73	PASS	.	.
Chr2	8539625	.	TC	T	1432.73	PASS	.	.
Chr2	8539694	.	TA	T	3742.73	PASS	.	.
Chr2	8540102	.	T	TA	772.73	PASS	.	.
Chr2	8540121	.	C	CAA	592.73	PASS	.	.
Chr2	8540130	.	T	TA	502.73	PASS	.	.
Chr2	8540137	.	TTTGTTTTTTA	T	457.73	PASS	.	.
Chr2	8540627	.	GTATAA	G	3753.73	PASS	.	.
Chr2	8541480	.	AT	A	6388.73	PASS	.	.
Chr2	8541627	.	AAGTATTG	A	4735.73	PASS	.	.
Chr2	8541774	.	AAGGGGCTCTTATTATTTTTATTTTTTTTTGACAAT	A	2731.73	PASS	.	.
Chr2	8542099	.	ATAT	A	704.73	PASS	.	.
Chr2	8543200	.	A	AT	1714.73	PASS	.	.
Chr2	8543542	.	T	TA	2721.73	PASS	.	.
Chr2	8543886	.	CA	C	2112.73	PASS	.	.
Chr2	8544377	.	AT	A	5253.73	PASS	.	.
Chr2	8544414	.	G	GTTACCTAGTTATAATTTGTAATCGGCAACAAAAATACTATTTTTGGAAGTTGTATTTGTAATCGACCACGAGAATTTAGTTTAATTAATT	7289.73	PASS	.	.
Chr2	8544441	.	A	ATGT	5569.73	PASS	.	.
Chr2	8544442	.	A	ACTTT	5569.73	PASS	.	.
Chr2	8544481	.	T	TC	4857.73	PASS	.	.
Chr2	8544914	.	C	CA	3103.73	PASS	.	.
Chr2	8545055	.	A	AT	5915.73	PASS	.	.
Chr2	8545077	.	TA	T	6201.73	PASS	.	.
Chr2	8545319	.	A	AATAAATATGTCGAAC	7100.73	PASS	.	.
Chr2	8546034	.	C	CT	5534.73	PASS	.	.
Chr2	8546896	.	GAAAAAAAAAAA	G	3595.73	PASS	.	.
Chr2	8547151	.	TA	T	4692.73	PASS	.	.
Chr2	8547577	.	A	AT	1522.73	PASS	.	.
Chr2	8547578	.	A	ATATATATATATATATATAT	1386.73	PASS	.	.
Chr2	8549287	.	A	AT	2745.73	PASS	.	.
Chr2	8549573	.	C	CA	3869.73	PASS	.	.
Chr2	8549947	.	C	CA	4887.73	PASS	.	.
Chr2	8551771	.	GT	G	3156.73	PASS	.	.
Chr2	8552208	.	T	TATCGACACTGTTTAGGATTTATGATCAAATTCTTTTTCAAATATTAGTTTTCATATCAACTAAAATAATTGTGCACTTTATCTCCATTAACTTTCATAATTAATATAGAAAAGTTATTTAATTAAGGGTGAAAAAGAATCGCAAGCTTCTAACA	7735.73	PASS	.	.
Chr2	8552547	.	CGTTT	C	5163.73	PASS	.	.
Chr2	8552629	.	CTA	C	6352.73	PASS	.	.
Chr2	8553803	.	CCT	C	5775.73	PASS	.	.
Chr2	8553890	.	CATATAT	C	6066.73	PASS	.	.
Chr2	8554247	.	C	CTATG	4906.73	PASS	.	.
Chr2	8554479	.	T	TG	4767.73	PASS	.	.
Chr2	8554560	.	AT	A	3562.73	PASS	.	.
Chr2	8554631	.	TTA	T	3247.73	PASS	.	.
Chr2	8554730	.	AT	A	1582.73	PASS	.	.
Chr2	8555810	.	AGC	A	143	PASS	.	.
Chr2	8556045	.	G	GA	1299.73	PASS	.	.
Chr2	8556066	.	GT	G	953.73	PASS	.	.
Chr2	8556261	.	A	ATTAG	6181.73	PASS	.	.
Chr2	8556263	.	GAAAA	G	6181.73	PASS	.	.
Chr2	8556855	.	T	TA	4601.73	PASS	.	.
Chr2	8556944	.	A	ACAC	730.73	PASS	.	.
Chr2	8557498	.	A	AT	4764.73	PASS	.	.
Chr2	8557877	.	AAG	A	1309.73	PASS	.	.
Chr2	8560006	.	TA	T	1780.73	PASS	.	.
Chr2	8560097	.	AT	A	1447.73	PASS	.	.
Chr2	8560658	.	A	AC	3213.72	PASS	.	.
Chr2	8561045	.	GA	G	1610.73	PASS	.	.
Chr2	8561673	.	TTACTTATCTCTCCAAAACATTCTGAAACTATCCAAATTTTGTTTTCTATTCGTATTTGTCGAAA	T	5347.73	PASS	.	.
Chr2	8562278	.	A	ATGATTTTTTAATATAAAAAATAGAAGATGTACAATAATAGAGAAATCAATC	862.73	PASS	.	.
Chr2	8566534	.	T	TG	1672.73	PASS	.	.
Chr2	8566536	.	TCCG	T	1627.73	PASS	.	.
Chr2	8566968	.	T	TTCTACTTCTTCC	2177.73	PASS	.	.
Chr2	8567862	.	G	GGATGACCTTTTTGGT	5117.73	PASS	.	.
Chr2	8568287	.	A	ATGTTG	4990.73	PASS	.	.
Chr2	8569101	.	A	AT	273.73	PASS	.	.
Chr2	8569256	.	T	TG	244.75	PASS	.	.
Chr2	8569891	.	CA	C	1613.73	PASS	.	.
Chr2	8570036	.	A	AT	4515.73	PASS	.	.
Chr2	8570134	.	C	CT	3567.73	PASS	.	.
Chr2	8573773	.	CT	C	1684.73	PASS	.	.
Chr2	8574129	.	AT	A	2037.73	PASS	.	.
Chr2	8574398	.	GT	G	2398.73	PASS	.	.
Chr2	8574732	.	C	CCTTT	3916.77	PASS	.	.
Chr2	8574928	.	T	TG	4767.73	PASS	.	.
Chr2	8574990	.	ATTTT	A	5413.73	PASS	.	.
Chr2	8575231	.	A	AC	2842.73	PASS	.	.
Chr2	8575769	.	A	AT	2767.73	PASS	.	.
Chr2	8575995	.	GA	G	684.73	PASS	.	.
Chr2	8576029	.	G	GA	1840.73	PASS	.	.
Chr2	8578487	.	A	AT	2968.73	PASS	.	.
Chr2	8578824	.	T	TA	3368.73	PASS	.	.
Chr2	8579000	.	CATATTGCATAGATT	C	4423.73	PASS	.	.
Chr2	8579078	.	T	TAA	4458.73	PASS	.	.
Chr2	8579184	.	CTTATATTAAAAAAAAAAAAAGG	C	3652.73	PASS	.	.
Chr2	8580280	.	C	CTATTT	5764.73	PASS	.	.
Chr2	8580467	.	AG	A	5515.73	PASS	.	.
Chr2	8580732	.	A	AG	4892.77	PASS	.	.
Chr2	8581050	.	G	GT	1537.73	PASS	.	.
Chr2	8581783	.	TA	T	3318.73	PASS	.	.
Chr2	8582523	.	GT	G	1976.73	PASS	.	.
Chr2	8583351	.	T	TA	5271.73	PASS	.	.
Chr2	8584445	.	A	AC	3941.73	PASS	.	.
Chr2	8585673	.	A	ATACATATATATTTT	2957.73	PASS	.	.
Chr2	8589166	.	T	TG	4760.73	PASS	.	.
Chr2	8590518	.	C	CT	1209.74	PASS	.	.
Chr2	8590629	.	TTCTCTCTTC	T	4749.73	PASS	.	.
Chr2	8590846	.	ACAC	A	3261.90	PASS	.	.
Chr2	8590888	.	C	CATT	381.73	PASS	.	.
Chr2	8590889	.	TCGC	T	378.73	PASS	.	.
Chr2	8591166	.	TG	T	93.73	PASS	.	.
Chr2	8591260	.	TGAA	T	3029.73	PASS	.	.
Chr2	8591279	.	GAAA	G	380.73	PASS	.	.
Chr2	8591632	.	AT	A	549.73	PASS	.	.
Chr2	8591686	.	A	AT	3257.73	PASS	.	.
Chr2	8591914	.	G	GT	1072.73	PASS	.	.
Chr2	8592253	.	C	CGA	2746.73	PASS	.	.
Chr2	8593116	.	T	TA	3387.73	PASS	.	.
Chr2	8593156	.	GACGCTT	G	5594.73	PASS	.	.
Chr2	8593291	.	A	AC	4850.73	PASS	.	.
Chr2	8593304	.	CA	C	5227.73	PASS	.	.
Chr2	8593455	.	CCTCTTATGT	C	5660.73	PASS	.	.
Chr2	8593575	.	TA	T	6444.73	PASS	.	.
Chr2	8593768	.	T	TAA	6012.73	PASS	.	.
Chr2	8593907	.	AAAGAGCT	A	6102.73	PASS	.	.
Chr2	8594127	.	G	GAAA	4102.73	PASS	.	.
Chr2	8594130	.	C	CAGAAAAG	4171.73	PASS	.	.
Chr2	8594235	.	C	CA	5269.73	PASS	.	.
Chr2	8594274	.	TG	T	6188.73	PASS	.	.
Chr2	8594374	.	AAAGAGAG	A	4370.73	PASS	.	.
Chr2	8594568	.	GT	G	5042.73	PASS	.	.
Chr2	8594847	.	T	TC	6532.73	PASS	.	.
Chr2	8594848	.	T	TCTC	6577.73	PASS	.	.
Chr2	8594860	.	TA	T	6082.73	PASS	.	.
Chr2	8595386	.	G	GC	5857.73	PASS	.	.
Chr2	8595393	.	AC	A	5677.73	PASS	.	.
Chr2	8595622	.	CA	C	5047.73	PASS	.	.
Chr2	8596094	.	T	TTTA	3855.73	PASS	.	.
Chr2	8596096	.	AAG	A	3855.73	PASS	.	.
Chr2	8596521	.	GA	G	4552.73	PASS	.	.
Chr2	8597322	.	A	AGG	862.73	PASS	.	.
Chr2	8597368	.	C	CA	4552.73	PASS	.	.
Chr2	8597374	.	AC	A	4237.73	PASS	.	.
Chr2	8598186	.	AT	A	5424.73	PASS	.	.
Chr2	8599522	.	TAAA	T	4012.73	PASS	.	.
Chr2	8600343	.	CTAA	C	3828.73	PASS	.	.
Chr2	8601881	.	TTTTCTATTCCATAAGCAAATATACATA	T	5106.73	PASS	.	.
Chr2	8601964	.	GCCA	G	5272.73	PASS	.	.
Chr2	8602371	.	CA	C	5135.73	PASS	.	.
Chr2	8602441	.	TACCTGCTTGTATTTCTGGATAACTTCATTACAGGAA	T	5300.73	PASS	.	.
Chr2	8602953	.	TCCATTA	T	5376.73	PASS	.	.
Chr2	8603121	.	CTTCCAACTGT	C	5196.73	PASS	.	.
Chr2	8603510	.	T	TCC	4046.73	PASS	.	.
Chr2	8604552	.	TA	T	1711.73	PASS	.	.
Chr2	8604665	.	AAAC	A	5296.73	PASS	.	.
Chr2	8605599	.	GACTCCTTTGGTAATTGATCGAATCTAACGGTTAAA	G	5574.73	PASS	.	.
Chr2	8606199	.	GT	G	2156.73	PASS	.	.
Chr2	8606260	.	TA	T	456.73	PASS	.	.
Chr2	8606497	.	AAC	A	5485.73	PASS	.	.
Chr2	8607028	.	C	CT	5937.73	PASS	.	.
Chr2	8607219	.	G	GC	4646.73	PASS	.	.
Chr2	8607237	.	C	CTCGCGTTTTCGCTGTTGACATCGCAAAA	5823.73	PASS	.	.
Chr2	8609110	.	G	GT	1934.73	PASS	.	.
Chr2	8611248	.	T	TAAGTAC	5433.73	PASS	.	.
Chr2	8612591	.	TGACACAAG	T	2240.73	PASS	.	.
Chr2	8612683	.	TTCGGCGC	T	4507.73	PASS	.	.
Chr2	8612859	.	TTCG	T	3157.73	PASS	.	.
Chr2	8613001	.	T	TAGAGAGAAAGAGAGAGAGAGAG	4438.73	PASS	.	.
Chr2	8613118	.	T	TA	4147.73	PASS	.	.
Chr2	8613130	.	G	GTC	4417.73	PASS	.	.
Chr2	8613133	.	C	CCTGTTTGATGAATTTGTAGTTCGATT	5047.73	PASS	.	.
Chr2	8613222	.	TC	T	3183.75	PASS	.	.
Chr2	8613361	.	T	TC	4817.73	PASS	.	.
Chr2	8614041	.	C	CCT	4867.73	PASS	.	.
Chr2	8614172	.	A	ATTTT	5935.73	PASS	.	.
Chr2	8614181	.	AG	A	5767.73	PASS	.	.
Chr2	8614291	.	GTT	G	5389.73	PASS	.	.
Chr2	8614678	.	CCG	C	5542.73	PASS	.	.
Chr2	8615114	.	TA	T	5797.73	PASS	.	.
Chr2	8616086	.	CTT	C	4605.73	PASS	.	.
Chr2	8616291	.	T	TACTC	3257.73	PASS	.	.
Chr2	8616876	.	C	CATATATATATATATATATAT	2339.73	PASS	.	.
Chr2	8617361	.	AC	A	5388.73	PASS	.	.
Chr2	8617489	.	A	ATGGG	4823.73	PASS	.	.
Chr2	8619342	.	CA	C	2778.73	PASS	.	.
Chr2	8620034	.	T	TA	3168.73	PASS	.	.
Chr2	8621553	.	C	CTAA	5717.73	PASS	.	.
Chr2	8628952	.	CA	C	2265.73	PASS	.	.
Chr2	8629171	.	AAAAAAAAAT	A	2617.73	PASS	.	.
Chr2	8629638	.	TAA	T	6082.73	PASS	.	.
Chr2	8630753	.	T	TA	4410.73	PASS	.	.
Chr2	8631202	.	CT	C	3970.73	PASS	.	.
Chr2	8631726	.	T	TC	4189.73	PASS	.	.
Chr2	8637254	.	A	ACAG	5017.73	PASS	.	.
Chr2	8637409	.	C	CATA	4658.73	PASS	.	.
Chr2	8637593	.	GACTTCAAGTTAGAAT	G	5229.73	PASS	.	.
Chr2	8641474	.	G	GTA	4236.73	PASS	.	.
Chr2	8641696	.	TG	T	4608.73	PASS	.	.
Chr2	8643033	.	AT	A	3011.73	PASS	.	.
Chr2	8643486	.	C	CA	2758.73	PASS	.	.
Chr2	8643627	.	G	GT	2997.73	PASS	.	.
Chr2	8644133	.	T	TTG	3067.73	PASS	.	.
Chr2	8644146	.	T	TA	3247.73	PASS	.	.
Chr2	8644167	.	AT	A	3517.73	PASS	.	.
Chr2	8645657	.	C	CT	3685.73	PASS	.	.
Chr2	8654206	.	G	GAT	3935.73	PASS	.	.
Chr2	8654502	.	GA	G	1893.73	PASS	.	.
Chr2	8654647	.	AAT	A	2158.73	PASS	.	.
Chr2	8656337	.	AC	A	2758.73	PASS	.	.
Chr2	8658008	.	A	AC	4183.73	PASS	.	.
Chr2	8660099	.	C	CT	5863.73	PASS	.	.
Chr2	8660153	.	T	TA	5677.73	PASS	.	.
Chr2	8660154	.	C	CG	5722.73	PASS	.	.
Chr2	8660158	.	T	TG	5632.73	PASS	.	.
Chr2	8660159	.	CTACT	C	5542.73	PASS	.	.
Chr2	8660592	.	G	GT	3821.73	PASS	.	.
Chr2	8660828	.	A	AC	4603.73	PASS	.	.
Chr2	8661542	.	TGA	T	8425.73	PASS	.	.
Chr2	8661643	.	A	AC	6712.73	PASS	.	.
Chr2	8661647	.	ATG	A	6802.73	PASS	.	.
Chr2	8661974	.	C	CTATA	7880.73	PASS	.	.
Chr2	8662185	.	C	CA	1912.73	PASS	.	.
Chr2	8662639	.	C	CTACTGAAATT	5870.73	PASS	.	.
Chr2	8662772	.	A	ACC	5368.73	PASS	.	.
Chr2	8662775	.	GATTA	G	5369.73	PASS	.	.
Chr2	8663350	.	C	CAA	6860.73	PASS	.	.
Chr2	8663363	.	GAAAC	G	6866.73	PASS	.	.
Chr2	8663450	.	A	ATAATTCAT	5424.73	PASS	.	.
Chr2	8663529	.	ATATATATATGT	A	6346.73	PASS	.	.
Chr2	8663779	.	C	CAAA	1947.73	PASS	.	.
Chr2	8663911	.	TC	T	5032.73	PASS	.	.
Chr2	8664184	.	AATT	A	5055.73	PASS	.	.
Chr2	8665663	.	CT	C	2345.73	PASS	.	.
Chr2	8666241	.	AAT	A	3546.73	PASS	.	.
Chr2	8666314	.	G	GATTA	5053.73	PASS	.	.
Chr2	8666663	.	GTTT	G	3912.73	PASS	.	.
Chr2	8667616	.	AC	A	3213.72	PASS	.	.
Chr2	8668028	.	C	CAA	1906.73	PASS	.	.
Chr2	8668960	.	T	TA	3963.73	PASS	.	.
Chr2	8669890	.	T	TTATCATCACTGAATTCACGGCAAAA	5648.73	PASS	.	.
Chr2	8669991	.	A	AC	2337.73	PASS	.	.
Chr2	8670051	.	T	TA	6279.73	PASS	.	.
Chr2	8670307	.	T	TTATA	6352.73	PASS	.	.
Chr2	8670373	.	CA	C	4880.73	PASS	.	.
Chr2	8670581	.	G	GA	1688.73	PASS	.	.
Chr2	8670995	.	C	CA	2625.73	PASS	.	.
Chr2	8671892	.	AT	A	3703.73	PASS	.	.
Chr2	8671935	.	TA	T	3396.73	PASS	.	.
Chr2	8672082	.	G	GC	3974.73	PASS	.	.
Chr2	8673400	.	GTATATATATATATATATATATATATATATATATATATATATATA	G	4804.73	PASS	.	.
Chr2	8674488	.	G	GAA	3294.73	PASS	.	.
Chr2	8674703	.	ATTTTT	A	4728.73	PASS	.	.
Chr2	8675601	.	AAT	A	4184.73	PASS	.	.
Chr2	8680734	.	CT	C	6271.73	PASS	.	.
Chr2	8682949	.	ATTTTT	A	5992.73	PASS	.	.
Chr2	8683411	.	GA	G	4537.73	PASS	.	.
Chr2	8683708	.	CA	C	4113.73	PASS	.	.
Chr2	8686944	.	TA	T	3669.73	PASS	.	.
Chr2	8689989	.	AAT	A	3737.73	PASS	.	.
Chr2	8696055	.	CT	C	3406.73	PASS	.	.
Chr2	8697180	.	TG	T	7104.73	PASS	.	.
Chr2	8697424	.	CGG	C	3914.73	PASS	.	.
Chr2	8700744	.	G	GT	23.79	PASS	.	.
Chr2	8702935	.	T	TA	493.73	PASS	.	.
Chr2	8711551	.	G	GTTTTTTT	39.73	PASS	.	.
Chr2	8730900	.	C	CT	3383.73	PASS	.	.
Chr2	8753478	.	AT	A	132.73	PASS	.	.
Chr2	8779129	.	C	CA	20.77	PASS	.	.
Chr2	8779412	.	AAT	A	12.96	PASS	.	.
Chr2	8795551	.	A	AG	4070.73	PASS	.	.
Chr2	8798870	.	GT	G	2314.73	PASS	.	.
Chr2	8799000	.	T	TA	1808.73	PASS	.	.
Chr2	8799277	.	T	TA	4175.73	PASS	.	.
Chr2	8799278	.	CTG	C	4175.73	PASS	.	.
Chr2	8799691	.	ATT	A	4556.73	PASS	.	.
Chr2	8809624	.	G	GA	2946.73	PASS	.	.
Chr2	8809909	.	G	GA	3206.73	PASS	.	.
Chr2	8810872	.	TA	T	28.74	PASS	.	.
Chr2	8811061	.	GA	G	6577.73	PASS	.	.
Chr2	8814202	.	G	GT	1525.73	PASS	.	.
Chr2	8821061	.	AAAGCT	A	74.73	PASS	.	.
Chr2	8828431	.	CA	C	2209.73	PASS	.	.
Chr2	8831360	.	T	TAGAG	4028.73	PASS	.	.
Chr2	8836387	.	ACATT	A	5668.73	PASS	.	.
Chr2	8840423	.	CTA	C	3453.73	PASS	.	.
Chr2	8841462	.	A	AT	3160.73	PASS	.	.
Chr2	8843487	.	G	GCT	4258.73	PASS	.	.
Chr2	8843976	.	G	GTTATAATGT	5129.73	PASS	.	.
Chr2	8847959	.	T	TG	3948.73	PASS	.	.
Chr2	8852303	.	GT	G	3560.73	PASS	.	.
Chr2	8852911	.	CAT	C	4030.73	PASS	.	.
Chr2	8853140	.	G	GATAA	4323.73	PASS	.	.
Chr2	8853216	.	A	AT	2777.73	PASS	.	.
Chr2	8853231	.	CTATA	C	5116.73	PASS	.	.
Chr2	8854336	.	TACC	T	1177.73	PASS	.	.
Chr2	8855406	.	C	CTAAT	5621.73	PASS	.	.
Chr2	8857946	.	TTA	T	4828.73	PASS	.	.
Chr2	8858175	.	ACT	A	3373.73	PASS	.	.
Chr2	8859418	.	A	AT	5487.73	PASS	.	.
Chr2	8859592	.	TG	T	1811.73	PASS	.	.
Chr2	8860236	.	A	ATTT	5254.73	PASS	.	.
Chr2	8860239	.	AT	A	5244.73	PASS	.	.
Chr2	8860644	.	AG	A	3368.73	PASS	.	.
Chr2	8863705	.	CA	C	3513.73	PASS	.	.
Chr2	8864848	.	CTCTT	CT	444.73	PASS	.	.
Chr2	8864953	.	TTACTTTGATCACA	T	3421.73	PASS	.	.
Chr2	8865653	.	A	ATG	6815.73	PASS	.	.
Chr2	8866135	.	GTTTTCATGCAAATAA	G	5348.73	PASS	.	.
Chr2	8866212	.	GT	G	5628.73	PASS	.	.
Chr2	8866411	.	AC	A	5846.73	PASS	.	.
Chr2	8866870	.	AATATATATATATATATATATATATATATATAT	A	848.73	PASS	.	.
Chr2	8867193	.	TG	T	3820.73	PASS	.	.
Chr2	8867296	.	GTTCTTCTTCTTGTGGAACTGT	G	3915.73	PASS	.	.
Chr2	8868060	.	CA	C	4130.73	PASS	.	.
Chr2	8870188	.	A	AT	772.73	PASS	.	.
Chr2	8870190	.	T	TACAAA	772.73	PASS	.	.
Chr2	8870202	.	GA	G	862.73	PASS	.	.
Chr2	8870272	.	TCAAAC	T	907.73	PASS	.	.
Chr2	8870445	.	G	GT	539.73	PASS	.	.
Chr2	8871215	.	CT	C	2922.73	PASS	.	.
Chr2	8871996	.	A	AT	1868.73	PASS	.	.
Chr2	8872527	.	AT	A	2928.73	PASS	.	.
Chr2	8873457	.	T	TACTC	2999.73	PASS	.	.
Chr2	8873760	.	A	AT	1891.77	PASS	.	.
Chr2	8873800	.	CA	C	4189.73	PASS	.	.
Chr2	8874262	.	CAT	C	4206.73	PASS	.	.
Chr2	8874488	.	A	AT	3682.73	PASS	.	.
Chr2	8874559	.	CA	C	2761.73	PASS	.	.
Chr2	8875893	.	T	TA	2506.73	PASS	.	.
Chr2	8876718	.	ATT	A	3882.73	PASS	.	.
Chr2	8877623	.	GATATATATATATATATAT	G	2748.73	PASS	.	.
Chr2	8877812	.	T	TA	1819.73	PASS	.	.
Chr2	8878031	.	A	AT	3904.73	PASS	.	.
Chr2	8879804	.	AT	A	3727.73	PASS	.	.
Chr2	8880347	.	A	AC	3497.73	PASS	.	.
Chr2	8880364	.	GAAA	G	4798.73	PASS	.	.
Chr2	8880787	.	C	CT	3299.73	PASS	.	.
Chr2	8880862	.	A	AAATTTTAGTCATGATTAAATGTGTTTTAGTCAT	6073.73	PASS	.	.
Chr2	8880959	.	A	ATT	4885.73	PASS	.	.
Chr2	8880984	.	A	AG	5525.73	PASS	.	.
Chr2	8881132	.	TG	T	3306.73	PASS	.	.
Chr2	8881460	.	GA	G	5010.73	PASS	.	.
Chr2	8881727	.	T	TC	5931.73	PASS	.	.
Chr2	8881800	.	CTT	C	3174.72	PASS	.	.
Chr2	8882162	.	G	GT	3684.73	PASS	.	.
Chr2	8882472	.	ATG	A	5463.73	PASS	.	.
Chr2	8882582	.	C	CAT	3564.73	PASS	.	.
Chr2	8882701	.	T	TC	3604.73	PASS	.	.
Chr2	8882802	.	TA	T	3967.73	PASS	.	.
Chr2	8883030	.	GT	G	5180.73	PASS	.	.
Chr2	8883214	.	CA	C	6621.73	PASS	.	.
Chr2	8883286	.	A	AT	7252.73	PASS	.	.
Chr2	8883314	.	A	AT	7839.73	PASS	.	.
Chr2	8883367	.	G	GC	7655.73	PASS	.	.
Chr2	8883369	.	GA	G	7747.73	PASS	.	.
Chr2	8883561	.	GC	G	6862.73	PASS	.	.
Chr2	8885282	.	GCTTCTATAATT	G	1581.73	PASS	.	.
Chr2	8885477	.	T	TATTAAAATA	3091.73	PASS	.	.
Chr2	8887911	.	GTATT	G	4887.73	PASS	.	.
Chr2	8887991	.	T	TGTGAAAGTACAATAAA	6047.73	PASS	.	.
Chr2	8888772	.	G	GTAT	5145.73	PASS	.	.
Chr2	8888775	.	TAAA	T	5267.73	PASS	.	.
Chr2	8889355	.	T	TA	2459.73	PASS	.	.
Chr2	8890038	.	TAA	T	5477.73	PASS	.	.
Chr2	8890281	.	TATAC	T	4694.73	PASS	.	.
Chr2	8890532	.	TTTGTGAGTCACAAA	T	4193.73	PASS	.	.
Chr2	8890670	.	T	TA	2302.73	PASS	.	.
Chr2	8890719	.	G	GA	2148.73	PASS	.	.
Chr2	8891124	.	A	AAG	5545.73	PASS	.	.
Chr2	8891681	.	TATCGTGAA	T	1267.73	PASS	.	.
Chr2	8893444	.	GT	G	4187.73	PASS	.	.
Chr2	8894063	.	AATTAAACC	A	5001.73	PASS	.	.
Chr2	8894498	.	G	GATATAAAAA	6134.73	PASS	.	.
Chr2	8894749	.	CAAAAAA	C	3788.73	PASS	.	.
Chr2	8895812	.	A	AG	4444.73	PASS	.	.
Chr2	8895895	.	CTTTTTTCTTTTTTA	C	5074.73	PASS	.	.
Chr2	8896040	.	T	TAA	4158.73	PASS	.	.
Chr2	8896254	.	ATACTCGACTCTATATCTTCCCTTGTTTGCAC	A	4846.73	PASS	.	.
Chr2	8896418	.	G	GAGCAATGCAACTTC	4591.73	PASS	.	.
Chr2	8899046	.	A	AC	5621.73	PASS	.	.
Chr2	8899395	.	C	CA	6373.73	PASS	.	.
Chr2	8899397	.	G	GAGAT	6463.73	PASS	.	.
Chr2	8899553	.	C	CT	2779.73	PASS	.	.
Chr2	8900371	.	ACT	A	1999.73	PASS	.	.
Chr2	8908153	.	A	ATC	53.70	PASS	.	.
Chr2	8909854	.	A	ATT	2820.73	PASS	.	.
Chr2	8910181	.	GT	G	2311.73	PASS	.	.
Chr2	8910906	.	AATATATATATAT	A	2516.73	PASS	.	.
Chr2	8911547	.	GAACTCAATATAT	G	4439.73	PASS	.	.
Chr2	8911822	.	GT	G	1588.73	PASS	.	.
Chr2	8913220	.	G	GT	4826.73	PASS	.	.
Chr2	8913228	.	A	AATGAAAAAT	5368.73	PASS	.	.
Chr2	8913252	.	A	AGAT	5567.73	PASS	.	.
Chr2	8913551	.	A	AT	5252.73	PASS	.	.
Chr2	8913572	.	T	TG	4974.73	PASS	.	.
Chr2	8913642	.	TGA	T	5569.73	PASS	.	.
Chr2	8913792	.	TAA	T	5820.73	PASS	.	.
Chr2	8913938	.	T	TC	2003.73	PASS	.	.
Chr2	8913959	.	T	TG	1672.73	PASS	.	.
Chr2	8914002	.	T	TATG	756.73	PASS	.	.
Chr2	8917292	.	G	GT	431.79	PASS	.	.
Chr2	8917479	.	GT	G	5211.73	PASS	.	.
Chr2	8918135	.	G	GTTT	3984.73	PASS	.	.
Chr2	8918150	.	AT	A	1834.73	PASS	.	.
Chr2	8918658	.	GAAACTGTTGT	G	173	PASS	.	.
Chr2	8919134	.	AC	A	2351.73	PASS	.	.
Chr2	8920008	.	ACT	A	3844.73	PASS	.	.
Chr2	8920450	.	AAC	A	3172.74	PASS	.	.
Chr2	8920516	.	C	CTTCATCATTCATCATTCATCATTCATCATTCATCA	4641.73	PASS	.	.
Chr2	8921389	.	A	ATCTTTTTTT	3607.73	PASS	.	.
Chr2	8921954	.	T	TGTGTTACA	5417.73	PASS	.	.
Chr2	8922636	.	AC	A	4365.73	PASS	.	.
Chr2	8923078	.	C	CT	5031.73	PASS	.	.
Chr2	8923119	.	CA	C	5026.73	PASS	.	.
Chr2	8924462	.	AATTGTTGAGG	A	4870.73	PASS	.	.
Chr2	8924960	.	GT	G	2590.73	PASS	.	.
Chr2	8925754	.	CTCTTCTCTTT	C	4790.73	PASS	.	.
Chr2	8926082	.	GT	G	2811.73	PASS	.	.
Chr2	8926492	.	T	TTTTTTTG	4480.73	PASS	.	.
Chr2	8927850	.	C	CTTG	4635.73	PASS	.	.
Chr2	8927892	.	C	CT	3242.73	PASS	.	.
Chr2	8929761	.	A	AAG	4954.73	PASS	.	.
Chr2	8932322	.	GA	G	2313.73	PASS	.	.
Chr2	8933061	.	G	GTC	3473.73	PASS	.	.
Chr2	8935620	.	A	AT	3289.73	PASS	.	.
Chr2	8938323	.	AT	A	3455.73	PASS	.	.
Chr2	8940621	.	AC	A	4226.73	PASS	.	.
Chr2	8940883	.	AACAC	A	4194.73	PASS	.	.
Chr2	8941118	.	T	TCCACAC	3639.73	PASS	.	.
Chr2	8952676	.	C	CATT	5077.73	PASS	.	.
Chr2	8954002	.	AG	A	3916.73	PASS	.	.
Chr2	8954447	.	ACAT	A	4867.73	PASS	.	.
Chr2	8955541	.	TAAG	T	3957.73	PASS	.	.
Chr2	8955930	.	CT	C	4553.73	PASS	.	.
Chr2	8956915	.	T	TA	2377.73	PASS	.	.
Chr2	8967187	.	GT	G	3971.73	PASS	.	.
Chr2	8971830	.	TC	T	3076.73	PASS	.	.
Chr2	8974309	.	A	AGATGAT	4388.73	PASS	.	.
Chr2	8974449	.	CGA	C	40.73	PASS	.	.
Chr2	8974692	.	C	CTTTAAATTAATATTCACTAA	4017.73	PASS	.	.
Chr2	8982075	.	ATT	A	4120.73	PASS	.	.
Chr2	8985155	.	AT	A	2871.73	PASS	.	.
Chr2	8992811	.	AT	A	3497.73	PASS	.	.
Chr2	8993573	.	C	CAAAAA	2173.73	PASS	.	.
Chr2	8993891	.	AATT	A	3822.73	PASS	.	.
Chr2	8994950	.	T	TATATAA	2432.73	PASS	.	.
Chr2	8998333	.	G	GACA	3761.73	PASS	.	.
Chr2	8998668	.	G	GT	354.52	PASS	.	.
Chr2	9000026	.	TAGTCACG	T	5381.73	PASS	.	.
Chr2	9001784	.	T	TG	2890.73	PASS	.	.
Chr2	9001946	.	AT	A	2421.73	PASS	.	.
Chr2	9006195	.	A	ATTT	3723.73	PASS	.	.
Chr2	9006235	.	TA	T	3509.73	PASS	.	.
Chr2	9006603	.	A	ATAT	5180.73	PASS	.	.
Chr2	9006645	.	CT	C	4339.73	PASS	.	.
Chr2	9006708	.	CT	C	6012.73	PASS	.	.
Chr2	9006823	.	A	AT	5009.73	PASS	.	.
Chr2	9006855	.	T	TACCTA	5451.73	PASS	.	.
Chr2	9006858	.	G	GAAAGA	5767.73	PASS	.	.
Chr2	9006931	.	C	CA	4467.73	PASS	.	.
Chr2	9007409	.	AGT	A	3544.73	PASS	.	.
Chr2	9008672	.	CATATATAT	C	3378.73	PASS	.	.
Chr2	9010422	.	TATG	T	4963.73	PASS	.	.
Chr2	9012816	.	T	TCACA	4290.73	PASS	.	.
Chr2	9014369	.	T	TATGATTATGATTGTGATAGGATCAAACATGCTTA	5764.73	PASS	.	.
Chr2	9015351	.	T	TA	3936.73	PASS	.	.
Chr2	9018672	.	C	CT	4733.73	PASS	.	.
Chr2	9018675	.	G	GA	4777.73	PASS	.	.
Chr2	9018677	.	A	AG	4732.73	PASS	.	.
Chr2	9018681	.	C	CTGTT	4777.73	PASS	.	.
Chr2	9018685	.	TTCTA	T	4687.73	PASS	.	.
Chr2	9020349	.	TCGATTGTATTACTTTAGGGTCGAATTCCACAAAGCTC	T	5484.73	PASS	.	.
Chr2	9020665	.	ACC	A	5341.73	PASS	.	.
Chr2	9022056	.	CCT	C	4834.73	PASS	.	.
Chr2	9023163	.	GC	G	232.80	PASS	.	.
Chr2	9026654	.	AGTT	A	5286.73	PASS	.	.
Chr2	9029542	.	GA	G	3095.73	PASS	.	.
Chr2	9030209	.	AT	A	164.73	PASS	.	.
Chr2	9030315	.	CA	C	861.73	PASS	.	.
Chr2	9030721	.	GA	G	706.73	PASS	.	.
Chr2	9030905	.	TA	T	2945.73	PASS	.	.
Chr2	9032034	.	TAAA	T	2472.73	PASS	.	.
Chr2	9032070	.	C	CA	683.73	PASS	.	.
Chr2	9032885	.	G	GTGA	5199.73	PASS	.	.
Chr2	9032958	.	TTC	T	2241.73	PASS	.	.
Chr2	9033791	.	CTA	C	5683.73	PASS	.	.
Chr2	9034281	.	TA	T	4321.73	PASS	.	.
Chr2	9034767	.	A	AAT	5893.73	PASS	.	.
Chr2	9034777	.	TGACA	T	6042.73	PASS	.	.
Chr2	9035425	.	AC	A	5997.73	PASS	.	.
Chr2	9035605	.	A	ATGT	5260.73	PASS	.	.
Chr2	9035612	.	CT	C	2377.73	PASS	.	.
Chr2	9036637	.	G	GAA	1511.73	PASS	.	.
Chr2	9036690	.	CATTTCCAA	C	1788.73	PASS	.	.
Chr2	9037070	.	TCCG	T	1550.73	PASS	.	.
Chr2	9037635	.	A	ATC	2762.73	PASS	.	.
Chr2	9037902	.	T	TA	1907.73	PASS	.	.
Chr2	9038054	.	CA	C	4912.73	PASS	.	.
Chr2	9038264	.	CT	C	2444.73	PASS	.	.
Chr2	9038458	.	ATAC	A	5543.73	PASS	.	.
Chr2	9038691	.	G	GACAAAATCGCAAAATGTGATACAGTTTCGATAGTAATT	7732.73	PASS	.	.
Chr2	9039358	.	A	AC	3301.73	PASS	.	.
Chr2	9039404	.	T	TTC	4190.73	PASS	.	.
Chr2	9039409	.	TGA	T	4192.73	PASS	.	.
Chr2	9039498	.	CA	C	2194.73	PASS	.	.
Chr2	9040526	.	ATTATTTTAGTCTTTTTAATTATTTATTTTGGAG	A	4867.73	PASS	.	.
Chr2	9048524	.	G	GT	3743.73	PASS	.	.
Chr2	9049825	.	TACTG	T	6028.73	PASS	.	.
Chr2	9049897	.	A	AGTT	4662.73	PASS	.	.
Chr2	9049911	.	G	GTA	4282.73	PASS	.	.
Chr2	9049913	.	A	ATTGGAATAGAATAAGTAAAATAAGCAACCGTTTTGGGCCACAAATTTAATTTTTAATCATAATGTGCATATCC	6981.73	PASS	.	.
Chr2	9049959	.	TTTAACACAATTTTAGTACTAATAC	T	4806.73	PASS	.	.
Chr2	9050079	.	T	TAA	5476.73	PASS	.	.
Chr2	9050097	.	T	TA	5066.73	PASS	.	.
Chr2	9050201	.	AAT	A	5677.73	PASS	.	.
Chr2	9050277	.	GTA	G	4868.73	PASS	.	.
Chr2	9052854	.	AATATAT	A	5013.73	PASS	.	.
Chr2	9053310	.	T	TA	2208.73	PASS	.	.
Chr2	9053942	.	AT	A	3699.73	PASS	.	.
Chr2	9054542	.	C	CA	1986.73	PASS	.	.
Chr2	9056227	.	A	ATAT	3964.73	PASS	.	.
Chr2	9056416	.	C	CT	1979.73	PASS	.	.
Chr2	9056565	.	A	AG	3922.73	PASS	.	.
Chr2	9056570	.	C	CA	3652.73	PASS	.	.
Chr2	9056585	.	G	GA	3382.73	PASS	.	.
Chr2	9056819	.	TAGTAAAA	T	3961.73	PASS	.	.
Chr2	9057157	.	C	CT	1852.73	PASS	.	.
Chr2	9059984	.	G	GCA	3877.73	PASS	.	.
Chr2	9059985	.	TG	T	3832.73	PASS	.	.
Chr2	9060362	.	C	CCT	4198.73	PASS	.	.
Chr2	9060415	.	CA	C	3832.73	PASS	.	.
Chr2	9060571	.	GT	G	2049.73	PASS	.	.
Chr2	9060612	.	G	GA	4184.73	PASS	.	.
Chr2	9060706	.	AT	A	2716.73	PASS	.	.
Chr2	9062863	.	GAAAA	G	5562.73	PASS	.	.
Chr2	9063002	.	G	GTATAC	6715.73	PASS	.	.
Chr2	9064079	.	TTTAA	T	13.91	PASS	.	.
Chr2	9064091	.	A	ATT	74.73	PASS	.	.
Chr2	9064386	.	GA	G	2360.73	PASS	.	.
Chr2	9064735	.	C	CTA	7008.73	PASS	.	.
Chr2	9064761	.	T	TA	4484.73	PASS	.	.
Chr2	9064903	.	ATATGATT	A	6744.73	PASS	.	.
Chr2	9064983	.	A	AT	6259.73	PASS	.	.
Chr2	9065197	.	C	CA	5837.73	PASS	.	.
Chr2	9065290	.	T	TAAGGAAACATAAAAAGCCCA	5128.73	PASS	.	.
Chr2	9065781	.	CA	C	5993.73	PASS	.	.
Chr2	9066092	.	A	AT	6217.73	PASS	.	.
Chr2	9066116	.	CT	C	6127.73	PASS	.	.
Chr2	9066576	.	AATTCTACAAATGTAG	A	5581.73	PASS	.	.
Chr2	9066641	.	T	TG	3985.73	PASS	.	.
Chr2	9066965	.	TG	T	3355.73	PASS	.	.
Chr2	9067030	.	A	AG	3477.73	PASS	.	.
Chr2	9067176	.	GAT	G	3199.73	PASS	.	.
Chr2	9068212	.	C	CT	5015.73	PASS	.	.
Chr2	9068600	.	A	AT	4005.73	PASS	.	.
Chr2	9068670	.	A	AT	4751.73	PASS	.	.
Chr2	9072839	.	C	CT	4636.73	PASS	.	.
Chr2	9073934	.	AATATAT	A	3061.73	PASS	.	.
Chr2	9074384	.	CA	C	3901.73	PASS	.	.
Chr2	9075330	.	AT	A	3463.73	PASS	.	.
Chr2	9075456	.	GT	G	1770.73	PASS	.	.
Chr2	9075481	.	AT	A	1888.73	PASS	.	.
Chr2	9075505	.	TACCAA	T	1479.73	PASS	.	.
Chr2	9075517	.	CTG	C	8015.73	PASS	.	.
Chr2	9075637	.	T	TAATATC	8081.73	PASS	.	.
Chr2	9075926	.	A	AAATAT	7711.73	PASS	.	.
Chr2	9075986	.	C	CA	6594.73	PASS	.	.
Chr2	9075999	.	A	ATATGTAG	6964.73	PASS	.	.
Chr2	9076167	.	CT	C	4870.73	PASS	.	.
Chr2	9076308	.	TCATTATTTTAGATTC	T	5086.73	PASS	.	.
Chr2	9076549	.	A	AAT	5488.73	PASS	.	.
Chr2	9076921	.	TACTTATTGATTTGTCAAATG	T	2906.73	PASS	.	.
Chr2	9077063	.	GA	G	1222.73	PASS	.	.
Chr2	9077555	.	A	AC	4777.73	PASS	.	.
Chr2	9077584	.	CA	C	3787.73	PASS	.	.
Chr2	9079110	.	ATAAC	A	5618.73	PASS	.	.
Chr2	9079491	.	CTGATCG	C	274.73	PASS	.	.
Chr2	9079499	.	CT	C	292.73	PASS	.	.
Chr2	9079592	.	G	GTTA	2804.73	PASS	.	.
Chr2	9079795	.	AT	A	6039.73	PASS	.	.
Chr2	9080187	.	CTTA	C	4671.73	PASS	.	.
Chr2	9080263	.	ATGAGT	A	4860.73	PASS	.	.
Chr2	9080271	.	TTG	T	4781.73	PASS	.	.
Chr2	9080320	.	T	TA	4148.73	PASS	.	.
Chr2	9080365	.	A	AT	6101.73	PASS	.	.
Chr2	9080373	.	A	AT	1600.73	PASS	.	.
Chr2	9080410	.	ACCATT	A	1121.73	PASS	.	.
Chr2	9080418	.	TCTTTTTTTTTTGGTGAG	T	794.73	PASS	.	.
Chr2	9080419	.	CTTTTTTTTT	C	5040.73	PASS	.	.
Chr2	9080487	.	TAA	T	36.73	PASS	.	.
Chr2	9080569	.	TA	T	5511.73	PASS	.	.
Chr2	9080630	.	ATATTTTGGTATTTTTATTTTTATCCTTACCAAAAAAAAAT	A	5401.73	PASS	.	.
Chr2	9080744	.	AC	A	4995.73	PASS	.	.
Chr2	9081170	.	G	GTTCAATTCCCTTCGTGGGTTC	4722.73	PASS	.	.
Chr2	9081211	.	A	AG	3823.73	PASS	.	.
Chr2	9081760	.	T	TA	4081.73	PASS	.	.
Chr2	9082547	.	T	TC	4398.73	PASS	.	.
Chr2	9082553	.	GTCT	G	4392.73	PASS	.	.
Chr2	9082652	.	G	GA	2043.73	PASS	.	.
Chr2	9082676	.	CGAA	C	4743.73	PASS	.	.
Chr2	9082791	.	TTG	T	3036.73	PASS	.	.
Chr2	9082999	.	A	ACT	4243.73	PASS	.	.
Chr2	9083010	.	C	CA	3435.73	PASS	.	.
Chr2	9083077	.	TA	T	4975.73	PASS	.	.
Chr2	9083184	.	C	CG	4361.73	PASS	.	.
Chr2	9083292	.	AT	A	3558.73	PASS	.	.
Chr2	9083555	.	T	TG	4964.73	PASS	.	.
Chr2	9083740	.	TTGTTCAA	T	6892.73	PASS	.	.
Chr2	9083901	.	A	AAATACC	6685.73	PASS	.	.
Chr2	9083975	.	TTTGTATA	T	6307.73	PASS	.	.
Chr2	9084331	.	T	TA	4039.73	PASS	.	.
Chr2	9084904	.	AC	A	5417.73	PASS	.	.
Chr2	9086280	.	TTAAA	T	7926.73	PASS	.	.
Chr2	9086371	.	T	TA	5650.73	PASS	.	.
Chr2	9086414	.	C	CT	3838.73	PASS	.	.
Chr2	9086436	.	A	AAG	7063.73	PASS	.	.
Chr2	9086437	.	T	TTATGTA	7063.73	PASS	.	.
Chr2	9086477	.	CTTCAA	C	6242.73	PASS	.	.
Chr2	9086646	.	TCAAAA	T	7297.73	PASS	.	.
Chr2	9086809	.	G	GCT	3261.73	PASS	.	.
Chr2	9087073	.	C	CT	5678.73	PASS	.	.
Chr2	9087100	.	CAGAG	C	5047.73	PASS	.	.
Chr2	9087659	.	A	AT	4634.73	PASS	.	.
Chr2	9087753	.	G	GA	5779.73	PASS	.	.
Chr2	9087774	.	A	AG	5317.73	PASS	.	.
Chr2	9087778	.	A	AAT	5272.73	PASS	.	.
Chr2	9087845	.	G	GA	3896.73	PASS	.	.
Chr2	9087855	.	A	ATT	4190.73	PASS	.	.
Chr2	9088669	.	C	CATATATAT	4446.73	PASS	.	.
Chr2	9089133	.	T	TCCTTTTTTTTG	4780.73	PASS	.	.
Chr2	9089156	.	TTATG	T	4462.73	PASS	.	.
Chr2	9089222	.	A	ATAT	3456.73	PASS	.	.
Chr2	9089226	.	A	ATAT	3626.73	PASS	.	.
Chr2	9089715	.	AAGAGAGAG	A	3723.73	PASS	.	.
Chr2	9089800	.	ATT	A	4886.73	PASS	.	.
Chr2	9089865	.	GTCAAACC	G	5930.73	PASS	.	.
Chr2	9090093	.	T	TA	2917.73	PASS	.	.
Chr2	9090647	.	G	GCATA	6675.73	PASS	.	.
Chr2	9091812	.	TA	T	4057.73	PASS	.	.
Chr2	9092832	.	C	CG	4640.73	PASS	.	.
Chr2	9092992	.	TG	T	2880.73	PASS	.	.
Chr2	9093099	.	TAG	T	5536.73	PASS	.	.
Chr2	9093305	.	CTATA	C	5550.73	PASS	.	.
Chr2	9097141	.	T	TAAAAAAAAAAG	1830.73	PASS	.	.
Chr2	9097166	.	A	AAAAAAAAGGAAAAAAAGAGGGG	1391.73	PASS	.	.
Chr2	9097630	.	GA	G	2363.73	PASS	.	.
Chr2	9099082	.	GTTTT	G	5363.73	PASS	.	.
Chr2	9099355	.	A	AATATTTTAAAATTTAAACTGTTAT	6115.73	PASS	.	.
Chr2	9099657	.	A	AT	2469.73	PASS	.	.
Chr2	9100431	.	AATATATATATATATATATATATAT	AAT	1930.73	PASS	.	.
Chr2	9103044	.	GAT	G	20.77	PASS	.	.
Chr2	9105669	.	T	TAG	2853.73	PASS	.	.
Chr2	9107690	.	GT	G	3043.73	PASS	.	.
Chr2	9107803	.	TG	T	3262.73	PASS	.	.
Chr2	9112576	.	T	TA	2406.73	PASS	.	.
Chr2	9118999	.	CA	C	2917.73	PASS	.	.
Chr2	9120157	.	T	TA	2820.73	PASS	.	.
Chr2	9120759	.	TA	T	1088.75	PASS	.	.
Chr2	9121392	.	GA	G	2633.73	PASS	.	.
Chr2	9126143	.	C	CA	605.77	PASS	.	.
Chr2	9126324	.	CTTCTTCTTCTTCT	C	2838.73	PASS	.	.
Chr2	9126500	.	A	AAAC	2281.73	PASS	.	.
Chr2	9126803	.	C	CATA	4783.73	PASS	.	.
Chr2	9126829	.	T	TA	5625.73	PASS	.	.
Chr2	9127876	.	AAG	A	6717.73	PASS	.	.
Chr2	9129271	.	A	AT	4364.73	PASS	.	.
Chr2	9129456	.	T	TAAA	4640.73	PASS	.	.
Chr2	9129542	.	C	CCAAAACAGACTAAT	5577.73	PASS	.	.
Chr2	9129611	.	TAG	T	4695.73	PASS	.	.
Chr2	9129910	.	A	AT	3938.73	PASS	.	.
Chr2	9129933	.	AAATGAT	A	3691.73	PASS	.	.
Chr2	9131097	.	T	TC	5325.73	PASS	.	.
Chr2	9131412	.	GA	G	4057.73	PASS	.	.
Chr2	9131754	.	G	GAT	3806.73	PASS	.	.
Chr2	9132284	.	GT	G	2824.73	PASS	.	.
Chr2	9132431	.	TA	T	3906.73	PASS	.	.
Chr2	9132533	.	G	GACAACT	4720.73	PASS	.	.
Chr2	9132585	.	CT	C	4983.73	PASS	.	.
Chr2	9133115	.	GT	G	665.73	PASS	.	.
Chr2	9133179	.	T	TCTCTTTG	4804.73	PASS	.	.
Chr2	9135053	.	T	TC	3399.73	PASS	.	.
Chr2	9137428	.	TA	T	4553.73	PASS	.	.
Chr2	9137467	.	A	ATGAATG	4100.73	PASS	.	.
Chr2	9137474	.	A	ACAAATCACGTCAATTCTTCTTG	4732.73	PASS	.	.
Chr2	9137545	.	G	GTGTTCTATGCACAAGCATT	5154.73	PASS	.	.
Chr2	9137891	.	A	ATTAAGCCTAGT	5522.73	PASS	.	.
Chr2	9137983	.	TAA	T	3583.73	PASS	.	.
Chr2	9138555	.	GTAC	G	4921.73	PASS	.	.
Chr2	9138796	.	ATT	A	4597.73	PASS	.	.
Chr2	9139332	.	CACATAATTGAATAA	C	5090.73	PASS	.	.
Chr2	9139376	.	A	AATCCACCACAAGACTG	5625.73	PASS	.	.
Chr2	9139430	.	C	CCT	5470.73	PASS	.	.
Chr2	9139638	.	TTCATAAAGCAGC	T	5048.73	PASS	.	.
Chr2	9139937	.	TCCTAAAACC	T	5145.73	PASS	.	.
Chr2	9140060	.	C	CCTCCTGAGGTTT	4808.73	PASS	.	.
Chr2	9140068	.	G	GGCT	4349.73	PASS	.	.
Chr2	9140183	.	A	AATTATTTCAAAAACAT	3254.73	PASS	.	.
Chr2	9140527	.	G	GGTTTTGGGGTGTCCCAAGTACTGTTGATATCATATTCTTATT	3642.73	PASS	.	.
Chr2	9141516	.	T	TTC	3522.73	PASS	.	.
Chr2	9142287	.	GA	G	2685.73	PASS	.	.
Chr2	9143386	.	GA	G	4633.73	PASS	.	.
Chr2	9146423	.	A	ACCATT	5351.73	PASS	.	.
Chr2	9146961	.	CCTTTTATT	C	5172.73	PASS	.	.
Chr2	9150272	.	T	TTTG	6063.73	PASS	.	.
Chr2	9151000	.	C	CACTTACAAGTTCGTTGCAAAA	6349.73	PASS	.	.
Chr2	9151928	.	T	TA	3032.73	PASS	.	.
Chr2	9152071	.	G	GTCTTCT	5077.73	PASS	.	.
Chr2	9156705	.	TATGTTGTTTCTTATCTTAGTAACAAACGC	T	4965.73	PASS	.	.
Chr2	9156996	.	G	GT	4976.73	PASS	.	.
Chr2	9156998	.	T	TGGA	5111.73	PASS	.	.
Chr2	9157247	.	GA	G	4927.73	PASS	.	.
Chr2	9157340	.	A	AATTTAACGG	4716.73	PASS	.	.
Chr2	9157538	.	CCATACTATTTCTATA	C	5241.73	PASS	.	.
Chr2	9157811	.	A	AG	4484.73	PASS	.	.
Chr2	9158345	.	T	TTA	3451.73	PASS	.	.
Chr2	9158654	.	TTTAA	T	5292.73	PASS	.	.
Chr2	9160264	.	G	GT	3035.73	PASS	.	.
Chr2	9162219	.	T	TA	2717.73	PASS	.	.
Chr2	9162583	.	G	GATCTCTATCTCTTGAAAATAAAC	5943.73	PASS	.	.
Chr2	9166213	.	AC	A	3176.71	PASS	.	.
Chr2	9168712	.	ATATCCAACTATCCAATGTATGTGAAGCTTTCTGTATATCATGTCATATAGAAGAATATGCATATAT	A	6200.73	PASS	.	.
Chr2	9169558	.	AGTTTACAAGCAAG	A	4896.73	PASS	.	.
Chr2	9170146	.	A	AT	1344.73	PASS	.	.
Chr2	9170255	.	TAGATAACTTAAATGATTCTTACCAAAAAA	T	2799.73	PASS	.	.
Chr2	9170468	.	TA	T	1095.73	PASS	.	.
Chr2	9170470	.	TA	T	965.73	PASS	.	.
Chr2	9170646	.	A	AT	1629.73	PASS	.	.
Chr2	9171566	.	TGATGAC	T	2449.73	PASS	.	.
Chr2	9171941	.	A	ATT	4296.73	PASS	.	.
Chr2	9176652	.	C	CA	2253.73	PASS	.	.
Chr2	9181776	.	C	CT	4013.73	PASS	.	.
Chr2	9184987	.	A	AGG	5710.73	PASS	.	.
Chr2	9184988	.	ATAT	A	5681.73	PASS	.	.
Chr2	9185128	.	C	CATGTATTACATCATGTT	5855.73	PASS	.	.
Chr2	9185147	.	A	AT	6066.73	PASS	.	.
Chr2	9185148	.	C	CTTCCGAAATTGAT	5931.73	PASS	.	.
Chr2	9185528	.	A	ATGTGTGTGTGTGTGTGTGTGTGTGTGTGTGTGTGTGTGTG	1109.73	PASS	.	.
Chr2	9185942	.	AC	A	2001.73	PASS	.	.
Chr2	9185993	.	A	AAC	2867.73	PASS	.	.
Chr2	9185997	.	TATTA	T	2894.73	PASS	.	.
Chr2	9186067	.	TA	T	1853.73	PASS	.	.
Chr2	9186164	.	A	AT	3742.73	PASS	.	.
Chr2	9186187	.	AATATATATATATAT	A	3652.73	PASS	.	.
Chr2	9186593	.	C	CT	5992.73	PASS	.	.
Chr2	9187334	.	GAACC	G	3511.73	PASS	.	.
Chr2	9187491	.	C	CATAACACGTAATCTA	2281.73	PASS	.	.
Chr2	9187493	.	G	GGTCCCCAATTGAATGATTTAATTAAGACCGTAAAACATTATTGATTTATGATTTAATATTATTGATTTTTCATGGATCTTTTGTC	2226.73	PASS	.	.
Chr2	9195841	.	C	CAA	439.77	PASS	.	.
Chr2	9195852	.	T	TATATATATATATATATATATATATATATATATATAGAGAGAGAGAGAGAGAGAGAGAGAGAGAGAG	1202.73	PASS	.	.
Chr2	9195960	.	A	AG	2725.73	PASS	.	.
Chr2	9196350	.	TA	T	2239.73	PASS	.	.
Chr2	9196453	.	T	TA	1642.73	PASS	.	.
Chr2	9197045	.	T	TATA	4761.73	PASS	.	.
Chr2	9197927	.	T	TATA	6312.73	PASS	.	.
Chr2	9197941	.	AC	A	6082.73	PASS	.	.
Chr2	9198328	.	A	AG	3387.73	PASS	.	.
Chr2	9198334	.	A	AAAAT	3695.73	PASS	.	.
Chr2	9198508	.	C	CT	1929.73	PASS	.	.
Chr2	9198530	.	CT	C	2414.73	PASS	.	.
Chr2	9201070	.	T	TTCTCAATGTC	5841.73	PASS	.	.
Chr2	9202322	.	T	TGA	4501.73	PASS	.	.
Chr2	9202442	.	GTTTTT	G	5109.73	PASS	.	.
Chr2	9202644	.	AAT	A	1932.73	PASS	.	.
Chr2	9202834	.	A	AGTCTCT	3496.73	PASS	.	.
Chr2	9210207	.	CT	C	4811.73	PASS	.	.
Chr2	9212561	.	A	ATATCACAAAGAAAAAAC	6875.73	PASS	.	.
Chr2	9212886	.	G	GA	3233.06	PASS	.	.
Chr2	9213079	.	CA	C	3873.73	PASS	.	.
Chr2	9213566	.	C	CGAGTCAGATGAGTACAGAGAAAACCAAGAAAGTAGGTTT	5766.73	PASS	.	.
Chr2	9215000	.	C	CT	2655.73	PASS	.	.
Chr2	9215067	.	T	TC	4005.73	PASS	.	.
Chr2	9215271	.	TC	T	4148.73	PASS	.	.
Chr2	9215324	.	TTCCG	T	5554.73	PASS	.	.
Chr2	9215404	.	AT	A	5287.73	PASS	.	.
Chr2	9215750	.	T	TC	3352.73	PASS	.	.
Chr2	9215751	.	T	TCTC	3221.60	PASS	.	.
Chr2	9215846	.	T	TC	182.73	PASS	.	.
Chr2	9216047	.	G	GT	2902.73	PASS	.	.
Chr2	9217378	.	GT	G	3117.73	PASS	.	.
Chr2	9217451	.	GACCC	G	4311.73	PASS	.	.
Chr2	9217648	.	TA	T	3665.73	PASS	.	.
Chr2	9218030	.	T	TA	4309.73	PASS	.	.
Chr2	9218035	.	T	TTC	4352.73	PASS	.	.
Chr2	9218039	.	TCTC	T	4235.73	PASS	.	.
Chr2	9218256	.	A	ACTTG	4744.73	PASS	.	.
Chr2	9218291	.	GAAGGAAAAGAATTTAA	G	4652.73	PASS	.	.
Chr2	9218366	.	T	TA	4207.73	PASS	.	.
Chr2	9218412	.	CT	C	2830.73	PASS	.	.
Chr2	9218566	.	T	TAC	4459.73	PASS	.	.
Chr2	9218567	.	T	TA	4459.73	PASS	.	.
Chr2	9219015	.	C	CTT	5352.73	PASS	.	.
Chr2	9219048	.	C	CT	5237.73	PASS	.	.
Chr2	9219144	.	TA	T	2584.73	PASS	.	.
Chr2	9219218	.	T	TA	5325.73	PASS	.	.
Chr2	9219220	.	T	TA	5404.73	PASS	.	.
Chr2	9219413	.	TTCA	T	4232.73	PASS	.	.
Chr2	9219815	.	AAC	A	1852.73	PASS	.	.
Chr2	9220322	.	ATCTC	A	3966.73	PASS	.	.
Chr2	9220568	.	GC	G	3011.73	PASS	.	.
Chr2	9220727	.	T	TAA	3815.73	PASS	.	.
Chr2	9220776	.	GAT	G	3652.73	PASS	.	.
Chr2	9224232	.	A	AC	4177.73	PASS	.	.
Chr2	9224355	.	A	AAG	4028.73	PASS	.	.
Chr2	9228706	.	G	GTA	2541.73	PASS	.	.
Chr2	9228780	.	T	TA	1874.73	PASS	.	.
Chr2	9231801	.	TATCATCAAAGCAAAATCATAATAGTTTAGTAATATAAAGCTTATATTTTAACAAGCAAAA	T	5140.73	PASS	.	.
Chr2	9234620	.	T	TA	4758.73	PASS	.	.
Chr2	9234753	.	CA	C	2044.73	PASS	.	.
Chr2	9234828	.	T	TA	1883.73	PASS	.	.
Chr2	9234940	.	CT	C	865.73	PASS	.	.
Chr2	9235486	.	TG	T	6478.73	PASS	.	.
Chr2	9236571	.	C	CTCGTCTTTGCCTT	3998.73	PASS	.	.
Chr2	9236612	.	A	ACTCCGT	4717.73	PASS	.	.
Chr2	9238723	.	A	ATTCAAATCCGTAGATCTTCTTC	6100.73	PASS	.	.
Chr2	9240518	.	T	TC	5104.73	PASS	.	.
Chr2	9242161	.	TG	T	4025.73	PASS	.	.
Chr2	9243129	.	C	CA	4893.73	PASS	.	.
Chr2	9246590	.	GA	G	2513.73	PASS	.	.
Chr2	9248332	.	G	GTT	5490.73	PASS	.	.
Chr2	9249065	.	G	GT	4783.73	PASS	.	.
Chr2	9249067	.	TG	T	4963.73	PASS	.	.
Chr2	9249178	.	ATAT	A	5716.73	PASS	.	.
Chr2	9249321	.	G	GT	3666.73	PASS	.	.
Chr2	9249378	.	CAACTGCGTAG	C	6323.73	PASS	.	.
Chr2	9249470	.	GTACACACTT	G	5754.73	PASS	.	.
Chr2	9249659	.	TGGTTATA	T	5233.73	PASS	.	.
Chr2	9249717	.	CTTCTCTTT	C	5299.73	PASS	.	.
Chr2	9249994	.	G	GT	4977.73	PASS	.	.
Chr2	9249999	.	AGTG	A	5202.73	PASS	.	.
Chr2	9250232	.	C	CCTAT	5816.73	PASS	.	.
Chr2	9250294	.	AT	A	5653.73	PASS	.	.
Chr2	9251258	.	C	CTT	3587.73	PASS	.	.
Chr2	9251301	.	ACTGCTT	A	4971.73	PASS	.	.
Chr2	9251766	.	GA	G	5069.73	PASS	.	.
Chr2	9251938	.	G	GTATA	4417.73	PASS	.	.
Chr2	9251953	.	T	TG	4282.73	PASS	.	.
Chr2	9252218	.	AATAACGTCAC	A	4192.73	PASS	.	.
Chr2	9252366	.	G	GA	4012.73	PASS	.	.
Chr2	9252414	.	GA	G	2998.73	PASS	.	.
Chr2	9253612	.	TTATATGTAG	T	4986.73	PASS	.	.
Chr2	9253881	.	A	AAG	5912.73	PASS	.	.
Chr2	9253946	.	A	AAAAG	6865.73	PASS	.	.
Chr2	9254051	.	C	CTGGCAT	5167.73	PASS	.	.
Chr2	9254055	.	AGTTTC	A	4883.73	PASS	.	.
Chr2	9254245	.	TC	T	6528.73	PASS	.	.
Chr2	9254389	.	TA	T	5542.73	PASS	.	.
Chr2	9254671	.	GATATCTT	G	4820.73	PASS	.	.
Chr2	9254736	.	GTGTTTCTTGCTAA	G	5013.73	PASS	.	.
Chr2	9254802	.	G	GAGAATCCGAATGGTTGGGTGAATTTGTTGAAGTTATATTTGTGAAGTTTTTATTTTGGTTGCTT	5678.73	PASS	.	.
Chr2	9256160	.	C	CAAAAAA	584.73	PASS	.	.
Chr2	9260375	.	A	AT	1461.74	PASS	.	.
Chr2	9261560	.	AAG	A	925.73	PASS	.	.
Chr2	9262385	.	A	ATTTTTTTTTTCGTTT	1541.73	PASS	.	.
Chr2	9262428	.	T	TG	689.73	PASS	.	.
Chr2	9262613	.	C	CATTT	142.73	PASS	.	.
Chr2	9262695	.	GA	G	989.73	PASS	.	.
Chr2	9262707	.	AT	A	400.73	PASS	.	.
Chr2	9262712	.	A	AT	1129.73	PASS	.	.
Chr2	9262761	.	A	AG	1180.73	PASS	.	.
Chr2	9262842	.	CACT	C	625.73	PASS	.	.
Chr2	9263031	.	A	AT	639.73	PASS	.	.
Chr2	9263087	.	T	TG	5447.73	PASS	.	.
Chr2	9264857	.	A	AGGATATGATTATGAAGAAG	7732.73	PASS	.	.
Chr2	9264916	.	TA	T	3534.73	PASS	.	.
Chr2	9265009	.	G	GTTATCAA	7025.73	PASS	.	.
Chr2	9265597	.	A	ACCG	2055.73	PASS	.	.
Chr2	9270462	.	TTAAGGTCATGTATAGA	T	5069.73	PASS	.	.
Chr2	9273025	.	G	GT	4096.73	PASS	.	.
Chr2	9274038	.	A	AT	4658.73	PASS	.	.
Chr2	9277081	.	AT	A	3690.73	PASS	.	.
Chr2	9277292	.	T	TATGTTTC	5339.73	PASS	.	.
Chr2	9277589	.	G	GTA	2523.73	PASS	.	.
Chr2	9277831	.	TTATATATATATATATATATATATATATATATATA	T	3081.73	PASS	.	.
Chr2	9279085	.	G	GT	1901.73	PASS	.	.
Chr2	9279288	.	G	GTTT	3334.73	PASS	.	.
Chr2	9279289	.	A	ATGACGATATGAATT	3334.73	PASS	.	.
Chr2	9279293	.	C	CTGAATAAAATTTTTTAAACGT	3382.73	PASS	.	.
Chr2	9279298	.	T	TAAATAGAAAAC	2752.73	PASS	.	.
Chr2	9279300	.	G	GGGTTTTAAGTCCCTC	3259.73	PASS	.	.
Chr2	9279302	.	AG	A	2756.73	PASS	.	.
Chr2	9280773	.	CCAG	C	3221.60	PASS	.	.
Chr2	9281712	.	GT	G	1872.73	PASS	.	.
Chr2	9281975	.	G	GT	1288.77	PASS	.	.
Chr2	9282024	.	CGGAATTTGGAGATTGACA	C	3954.73	PASS	.	.
Chr2	9285113	.	T	TA	3743.73	PASS	.	.
Chr2	9287474	.	T	TA	2730.73	PASS	.	.
Chr2	9289829	.	GT	G	4632.73	PASS	.	.
Chr2	9289962	.	AAATT	A	5002.73	PASS	.	.
Chr2	9290829	.	ATT	A	4380.73	PASS	.	.
Chr2	9292866	.	CAAA	C	14.87	PASS	.	.
Chr2	9292893	.	AGT	A	75.73	PASS	.	.
Chr2	9293091	.	GAATGTTAGACTTC	G	2312.73	PASS	.	.
Chr2	9294198	.	GATAT	GAT	2756.73	PASS	.	.
Chr2	9303108	.	C	CGTCTTCCTTGAAGCTTGTCCACTTGAATCCCACCTTT	1002.73	PASS	.	.
Chr2	9303689	.	ACT	A	3485.73	PASS	.	.
Chr2	9304138	.	TGCAC	T	1792.73	PASS	.	.
Chr2	9304890	.	TTG	T	5738.73	PASS	.	.
Chr2	9305745	.	A	AATCTGAT	2469.73	PASS	.	.
Chr2	9305748	.	TTA	T	2392.73	PASS	.	.
Chr2	9305841	.	GCA	G	1996.73	PASS	.	.
Chr2	9306302	.	C	CCG	627.73	PASS	.	.
Chr2	9306305	.	TTATACATGC	T	592.73	PASS	.	.
Chr2	9308443	.	TCG	T	7400.73	PASS	.	.
Chr2	9308705	.	G	GCA	4429.73	PASS	.	.
Chr2	9308892	.	TAAG	T	3848.73	PASS	.	.
Chr2	9308896	.	AAGAG	A	1683.73	PASS	.	.
Chr2	9309235	.	TTTC	T	2432.73	PASS	.	.
Chr2	9309413	.	TTGG	T	4552.73	PASS	.	.
Chr2	9309766	.	ATTT	A	7864.73	PASS	.	.
Chr2	9310043	.	C	CGA	1477.73	PASS	.	.
Chr2	9310062	.	C	CA	576.73	PASS	.	.
Chr2	9310063	.	AAGAAAACGTTC	A	347.73	PASS	.	.
Chr2	9310095	.	GC	G	727.73	PASS	.	.
Chr2	9312441	.	G	GAGA	1346.73	PASS	.	.
Chr2	9315239	.	ACT	A	1058.73	PASS	.	.
Chr2	9315320	.	TCGC	T	2181.73	PASS	.	.
Chr2	9316199	.	A	AT	5371.73	PASS	.	.
Chr2	9316265	.	ACG	A	3220.76	PASS	.	.
Chr2	9316268	.	A	AAT	3127.73	PASS	.	.
Chr2	9316311	.	A	AATTAACATTTC	2441.73	PASS	.	.
Chr2	9316314	.	T	TA	1447.73	PASS	.	.
Chr2	9316977	.	T	TG	3158.73	PASS	.	.
Chr2	9316978	.	GTACA	G	2576.73	PASS	.	.
Chr2	9317376	.	A	AG	3022.73	PASS	.	.
Chr2	9317934	.	CTT	C	4727.73	PASS	.	.
Chr2	9317936	.	T	TC	5125.73	PASS	.	.
Chr2	9318004	.	T	TC	10225.73	PASS	.	.
Chr2	9318016	.	TG	T	10104.73	PASS	.	.
Chr2	9318145	.	TA	T	8602.73	PASS	.	.
Chr2	9318303	.	C	CA	10150.73	PASS	.	.
Chr2	9319321	.	A	ACAAACTAAAAGAAAACAGCTGTTTACCGATCGACTACCATCTTAGTCACCTATATAGTAGCCGACGTTAGTCGGTAATCAGCTGTTTTCTTGTAGATATATATATATATATTATCTG	3707.73	PASS	.	.
Chr2	9319346	.	T	TATTA	1991.73	PASS	.	.
Chr2	9319622	.	AG	A	3507.73	PASS	.	.
Chr2	9320063	.	A	AT	4597.73	PASS	.	.
Chr2	9320092	.	ATGATACT	A	4507.73	PASS	.	.
Chr2	9321840	.	TA	T	3651.73	PASS	.	.
Chr2	9322320	.	G	GA	3685.73	PASS	.	.
Chr2	9322513	.	G	GA	3352.73	PASS	.	.
Chr2	9322673	.	T	TC	4110.73	PASS	.	.
Chr2	9322844	.	T	TA	5687.73	PASS	.	.
Chr2	9322899	.	T	TAGA	5434.73	PASS	.	.
Chr2	9322955	.	C	CT	3834.73	PASS	.	.
Chr2	9323679	.	ACCCCCCCCCCCC	A	4654.73	PASS	.	.
Chr2	9324894	.	TG	T	6352.73	PASS	.	.
Chr2	9325043	.	A	ATATATCTATGAATCAAAACTGT	5815.73	PASS	.	.
Chr2	9325969	.	C	CA	1075.73	PASS	.	.
Chr2	9326012	.	CATTTTAAAAGAACATAAAAA	C	4710.73	PASS	.	.
Chr2	9326302	.	AG	A	4371.73	PASS	.	.
Chr2	9326621	.	G	GCTCATGAT	6937.73	PASS	.	.
Chr2	9327128	.	G	GA	2210.73	PASS	.	.
Chr2	9328297	.	T	TTCA	6777.73	PASS	.	.
Chr2	9328774	.	C	CG	3573.73	PASS	.	.
Chr2	9329747	.	GA	G	4265.73	PASS	.	.
Chr2	9329812	.	TTAG	T	1884.73	PASS	.	.
Chr2	9329968	.	A	AT	5079.73	PASS	.	.
Chr2	9330046	.	TG	T	260.73	PASS	.	.
Chr2	9330052	.	TGCA	T	299.73	PASS	.	.
Chr2	9330058	.	TCAGTTTATGACAATATGAAAAATC	T	212.73	PASS	.	.
Chr2	9330072	.	T	TATGAATTAAGCTGA	5786.73	PASS	.	.
Chr2	9330309	.	AAG	A	4987.73	PASS	.	.
Chr2	9330530	.	T	TTTTTTTTCAGC	4354.73	PASS	.	.
Chr2	9330532	.	C	CTTTT	4574.73	PASS	.	.
Chr2	9330534	.	A	ATATTGTATTTATAG	4830.73	PASS	.	.
Chr2	9330803	.	TA	T	2797.73	PASS	.	.
Chr2	9331032	.	T	TTTCAATTC	143.87	PASS	.	.
Chr2	9332991	.	G	GT	575.73	PASS	.	.
Chr2	9333147	.	G	GCTTGACAGCAATCGACGCCGAGTT	1034.73	PASS	.	.
Chr2	9334102	.	GAT	G	3924.73	PASS	.	.
Chr2	9334141	.	ACGAT	A	5454.73	PASS	.	.
Chr2	9334207	.	T	TTGA	5818.73	PASS	.	.
Chr2	9334400	.	AT	A	6884.73	PASS	.	.
Chr2	9334534	.	AGCAT	A	6976.73	PASS	.	.
Chr2	9334638	.	AG	A	4012.73	PASS	.	.
Chr2	9335236	.	T	TA	6622.73	PASS	.	.
Chr2	9335252	.	AT	A	6262.73	PASS	.	.
Chr2	9335407	.	AC	A	6366.73	PASS	.	.
Chr2	9335818	.	TTGA	T	6479.73	PASS	.	.
Chr2	9336234	.	CT	C	2078.73	PASS	.	.
Chr2	9336533	.	AT	A	2991.73	PASS	.	.
Chr2	9336728	.	CA	C	6082.73	PASS	.	.
Chr2	9336764	.	A	AGGG	5608.73	PASS	.	.
Chr2	9336766	.	GTATGAATATATTAGAAATTCCATATCTAA	G	5651.73	PASS	.	.
Chr2	9337325	.	GT	G	2392.73	PASS	.	.
Chr2	9337548	.	T	TA	4377.73	PASS	.	.
Chr2	9337618	.	G	GGT	2654.73	PASS	.	.
Chr2	9337622	.	TAAA	T	2572.73	PASS	.	.
Chr2	9337916	.	T	TCACA	5171.73	PASS	.	.
Chr2	9337922	.	TATA	T	4790.73	PASS	.	.
Chr2	9337987	.	C	CTA	4677.73	PASS	.	.
Chr2	9337998	.	TG	T	4642.73	PASS	.	.
Chr2	9338189	.	CTT	C	4022.73	PASS	.	.
Chr2	9338263	.	T	TA	2626.73	PASS	.	.
Chr2	9338457	.	T	TA	4320.73	PASS	.	.
Chr2	9338579	.	C	CA	3215.74	PASS	.	.
Chr2	9338614	.	T	TG	3666.73	PASS	.	.
Chr2	9338615	.	A	AAGAGTT	3666.73	PASS	.	.
Chr2	9338621	.	A	ACTCAAAGT	3594.73	PASS	.	.
Chr2	9338767	.	AT	A	1451.73	PASS	.	.
Chr2	9339818	.	G	GAA	314.73	PASS	.	.
Chr2	9339843	.	A	AGCGTAACATACTCATGATGTACTTGG	333.74	PASS	.	.
Chr2	9339933	.	G	GAAAA	16.82	PASS	.	.
Chr2	9339935	.	G	GTCCCACACGATGCGTGGGTGA	16.82	PASS	.	.
Chr2	9340237	.	T	TG	4646.73	PASS	.	.
Chr2	9340389	.	AT	A	5147.73	PASS	.	.
Chr2	9344124	.	T	TC	4110.73	PASS	.	.
Chr2	9345034	.	ACAAAACTATAAAATTACATTTTTCCGC	A	4337.73	PASS	.	.
Chr2	9345110	.	A	AC	4649.73	PASS	.	.
Chr2	9346386	.	GT	G	6343.73	PASS	.	.
Chr2	9350033	.	CTAAAAAATCAATTAAAAAATCA	C	4122.73	PASS	.	.
Chr2	9350315	.	TA	T	3889.73	PASS	.	.
Chr2	9350568	.	A	AAAG	2026.73	PASS	.	.
Chr2	9350594	.	A	AAAATTCGGT	2914.73	PASS	.	.
Chr2	9355106	.	G	GTCT	3852.73	PASS	.	.
Chr2	9356431	.	C	CTCGATAGGTAGAGTTTTTTTTTGGTATGG	4879.73	PASS	.	.
Chr2	9357043	.	TTATA	T	4359.73	PASS	.	.
Chr2	9357112	.	C	CA	3327.73	PASS	.	.
Chr2	9358701	.	GA	G	2408.73	PASS	.	.
Chr2	9360555	.	A	AT	5834.73	PASS	.	.
Chr2	9369316	.	TG	T	1839.73	PASS	.	.
Chr2	9373738	.	TATTACTAATATGTTGCATTGGCTGAGCAGA	T	5765.73	PASS	.	.
Chr2	9375189	.	T	TA	4190.73	PASS	.	.
Chr2	9375707	.	GAA	G	3684.73	PASS	.	.
Chr2	9376298	.	GT	G	859.73	PASS	.	.
Chr2	9380899	.	C	CAT	3849.73	PASS	.	.
Chr2	9381288	.	T	TC	2437.73	PASS	.	.
Chr2	9397474	.	CA	C	3039.73	PASS	.	.
Chr2	9398010	.	CA	C	1970.73	PASS	.	.
Chr2	9398548	.	G	GTTAA	6711.73	PASS	.	.
Chr2	9398700	.	A	AC	8653.73	PASS	.	.
Chr2	9398701	.	T	TTAGATTGTCTAAAATTGTATAAGAGTAAA	8652.73	PASS	.	.
Chr2	9398786	.	TCGTA	T	6937.73	PASS	.	.
Chr2	9398911	.	TA	T	6437.73	PASS	.	.
Chr2	9399089	.	T	TTGA	4707.73	PASS	.	.
Chr2	9399134	.	TA	T	4328.73	PASS	.	.
Chr2	9399413	.	C	CA	3673.73	PASS	.	.
Chr2	9399693	.	CAA	C	3594.73	PASS	.	.
Chr2	9401332	.	T	TA	2290.73	PASS	.	.
Chr2	9402551	.	A	AT	3051.73	PASS	.	.
Chr2	9402629	.	T	TAG	4861.73	PASS	.	.
Chr2	9402877	.	G	GACAAGGCAAGTAACTC	4083.73	PASS	.	.
Chr2	9403062	.	G	GT	2287.73	PASS	.	.
Chr2	9403122	.	GT	G	4988.73	PASS	.	.
Chr2	9403728	.	T	TA	1800.73	PASS	.	.
Chr2	9404260	.	GT	G	1303.73	PASS	.	.
Chr2	9404417	.	GA	G	2622.73	PASS	.	.
Chr2	9405641	.	C	CTA	5268.73	PASS	.	.
Chr2	9405950	.	G	GT	2943.73	PASS	.	.
Chr2	9410597	.	T	TA	1765.73	PASS	.	.
Chr2	9414384	.	A	ATCT	5147.73	PASS	.	.
Chr2	9415702	.	A	AG	4379.73	PASS	.	.
Chr2	9418993	.	CTT	C	2667.73	PASS	.	.
Chr2	9422631	.	C	CT	1208.73	PASS	.	.
Chr2	9422946	.	TTATA	T	3222.65	PASS	.	.
Chr2	9423007	.	CTTAA	C	4185.73	PASS	.	.
Chr2	9430247	.	C	CT	1596.77	PASS	.	.
Chr2	9431085	.	T	TA	4863.73	PASS	.	.
Chr2	9431087	.	C	CT	1646.73	PASS	.	.
Chr2	9431517	.	A	AT	2384.73	PASS	.	.
Chr2	9433421	.	A	ACGGGACGGGTTGG	3219.64	PASS	.	.
Chr2	9435807	.	CA	C	1261.73	PASS	.	.
Chr2	9437159	.	CT	C	2200.73	PASS	.	.
Chr2	9437400	.	AATATAT	A	2376.73	PASS	.	.
Chr2	9438446	.	AGCAAATAGGTAAAAATAACATTTTTAAAAAATCCACAAATGCCTACACTAAAAAATC	A	4779.73	PASS	.	.
Chr2	9439258	.	C	CT	2465.73	PASS	.	.
Chr2	9439628	.	AT	A	3962.73	PASS	.	.
Chr2	9440285	.	A	AAAGATCGCTAATCAGAGTGACACTT	6779.73	PASS	.	.
Chr2	9440806	.	AT	A	4323.73	PASS	.	.
Chr2	9441052	.	CA	C	2172.73	PASS	.	.
Chr2	9442456	.	AT	A	3437.73	PASS	.	.
Chr2	9444390	.	C	CTT	3855.73	PASS	.	.
Chr2	9445646	.	A	AATATATATATATATAT	1091.73	PASS	.	.
Chr2	9449372	.	GA	G	773.73	PASS	.	.
Chr2	9455322	.	T	TTATA	3367.73	PASS	.	.
Chr2	9465305	.	CT	C	69.73	PASS	.	.
Chr2	9469703	.	CT	C	34.74	PASS	.	.
Chr2	9470954	.	CAT	C	2891.73	PASS	.	.
Chr2	9479006	.	A	AACATTAGT	3212.73	PASS	.	.
Chr2	9479230	.	C	CATATATAT	1633.73	PASS	.	.
Chr2	9479569	.	A	AT	2631.73	PASS	.	.
Chr2	9479956	.	G	GA	2651.73	PASS	.	.
Chr2	9480699	.	GA	G	3246.73	PASS	.	.
Chr2	9480873	.	TA	T	2009.73	PASS	.	.
Chr2	9481085	.	C	CA	1931.73	PASS	.	.
Chr2	9481147	.	T	TAAA	3105.77	PASS	.	.
Chr2	9481510	.	AT	A	3192.78	PASS	.	.
Chr2	9484181	.	C	CA	3071.73	PASS	.	.
Chr2	9485185	.	A	AAACCTTGTC	3151.73	PASS	.	.
Chr2	9485877	.	G	GA	4318.73	PASS	.	.
Chr2	9486122	.	CATTAGT	C	5131.73	PASS	.	.
Chr2	9486289	.	GAT	G	447.73	PASS	.	.
Chr2	9486856	.	C	CT	1937.73	PASS	.	.
Chr2	9491197	.	CT	C	1829.73	PASS	.	.
Chr2	9491644	.	T	TA	2441.73	PASS	.	.
Chr2	9494302	.	C	CA	2494.73	PASS	.	.
Chr2	9494705	.	GACCTATCTACA	G	5113.73	PASS	.	.
Chr2	9495572	.	AT	A	5615.73	PASS	.	.
Chr2	9496017	.	A	AAAATTTATATTGAACCAAATTTATATTGAACC	5076.73	PASS	.	.
Chr2	9497093	.	CA	C	1437.73	PASS	.	.
Chr2	9497507	.	AT	A	4176.73	PASS	.	.
Chr2	9497585	.	A	ATT	3737.73	PASS	.	.
Chr2	9497897	.	A	AAATTTCCGCCGCTT	4220.73	PASS	.	.
Chr2	9498048	.	TGG	T	4951.73	PASS	.	.
Chr2	9504695	.	AT	A	1726.73	PASS	.	.
Chr2	9504822	.	C	CTT	2910.73	PASS	.	.
Chr2	9508213	.	G	GA	3157.73	PASS	.	.
Chr2	9508255	.	T	TAGTTC	5261.73	PASS	.	.
Chr2	9508787	.	A	AT	2076.73	PASS	.	.
Chr2	9509004	.	C	CA	3967.73	PASS	.	.
Chr2	9512272	.	TTCA	T	4976.73	PASS	.	.
Chr2	9514547	.	GCTACATGCCATGGAT	G	5552.73	PASS	.	.
Chr2	9515373	.	TC	T	5024.73	PASS	.	.
Chr2	9516588	.	TA	T	2648.73	PASS	.	.
Chr2	9516826	.	T	TA	4067.73	PASS	.	.
Chr2	9517190	.	CTTCTTCT	C	4582.73	PASS	.	.
Chr2	9517301	.	TA	T	1742.73	PASS	.	.
Chr2	9518305	.	TCAA	T	4865.73	PASS	.	.
Chr2	9518469	.	A	ATTG	5621.73	PASS	.	.
Chr2	9519032	.	AT	A	2285.73	PASS	.	.
Chr2	9519172	.	GTT	G	5962.73	PASS	.	.
Chr2	9521524	.	C	CACA	5443.73	PASS	.	.
Chr2	9521561	.	GTA	G	4593.73	PASS	.	.
Chr2	9521633	.	C	CAATTTAAATTTGACAACATTATCACAAAAGCAATTCTGGCTTGTAATCTAACATAGTTTTTAATTTATTAGTAATAATTTATCATCAAACAAATTTATTACATATATGCGCTTTAATTAATGATAAAATGCGTCAATTTTAAAAATATTAAAATTAAAAGTTTAAAACTATATTATTTTATCAAAAGATTGTTACGTGTATAAATACAAAACACATT	7448.73	PASS	.	.
Chr2	9521784	.	C	CA	6125.73	PASS	.	.
Chr2	9522329	.	AC	A	4458.73	PASS	.	.
Chr2	9523111	.	T	TG	4204.73	PASS	.	.
Chr2	9524057	.	G	GA	2834.73	PASS	.	.
Chr2	9525096	.	CT	C	4330.73	PASS	.	.
Chr2	9525691	.	AT	A	5759.73	PASS	.	.
Chr2	9525839	.	C	CTTTTGT	5517.73	PASS	.	.
Chr2	9525909	.	C	CA	5532.73	PASS	.	.
Chr2	9525912	.	T	TA	5556.73	PASS	.	.
Chr2	9525933	.	CA	C	5168.73	PASS	.	.
Chr2	9526043	.	CT	C	5233.73	PASS	.	.
Chr2	9526362	.	AC	A	3520.73	PASS	.	.
Chr2	9526988	.	TCTTG	T	3928.73	PASS	.	.
Chr2	9527503	.	AGATT	A	5599.73	PASS	.	.
Chr2	9527628	.	ACT	A	5700.73	PASS	.	.
Chr2	9528667	.	A	AT	4878.73	PASS	.	.
Chr2	9529220	.	CT	C	2095.73	PASS	.	.
Chr2	9530193	.	AGCGGAGAGTCTCTTCCC	A	2197.73	PASS	.	.
Chr2	9534629	.	T	TA	2586.73	PASS	.	.
Chr2	9537797	.	G	GTT	2548.73	PASS	.	.
Chr2	9538059	.	G	GATTCAAT	4622.73	PASS	.	.
Chr2	9538601	.	A	AGTGGTAGGAGCG	3699.73	PASS	.	.
Chr2	9539322	.	A	ATTATAT	5670.73	PASS	.	.
Chr2	9539359	.	CATAT	C	5182.73	PASS	.	.
Chr2	9539824	.	C	CT	2337.73	PASS	.	.
Chr2	9540157	.	A	ATT	1568.73	PASS	.	.
Chr2	9540212	.	CAAAAAAAA	C	2854.73	PASS	.	.
Chr2	9541243	.	G	GACT	4869.73	PASS	.	.
Chr2	9541362	.	GTATA	G	6185.73	PASS	.	.
Chr2	9541937	.	C	CTG	4711.73	PASS	.	.
Chr2	9542324	.	C	CT	7147.73	PASS	.	.
Chr2	9542708	.	T	TA	3388.73	PASS	.	.
Chr2	9543583	.	TA	T	2733.73	PASS	.	.
Chr2	9545271	.	A	AC	2112.73	PASS	.	.
Chr2	9548608	.	CAA	C	4431.73	PASS	.	.
Chr2	9549559	.	CAA	C	2973.73	PASS	.	.
Chr2	9549610	.	TTTC	T	1700.73	PASS	.	.
Chr2	9550591	.	T	TC	4662.73	PASS	.	.
Chr2	9551496	.	G	GAA	4608.77	PASS	.	.
Chr2	9553408	.	T	TC	4025.73	PASS	.	.
Chr2	9553715	.	TCTA	T	4192.73	PASS	.	.
Chr2	9553828	.	C	CTTT	2341.73	PASS	.	.
Chr2	9553948	.	GCT	G	2193.73	PASS	.	.
Chr2	9556057	.	C	CAGAGGAGAAGAG	3796.73	PASS	.	.
Chr2	9556660	.	AG	A	3743.73	PASS	.	.
Chr2	9556810	.	G	GTCAACTCTAATCTAACC	5994.73	PASS	.	.
Chr2	9558123	.	CCAAAAGTAAA	C	6012.73	PASS	.	.
Chr2	9558387	.	C	CCT	5815.73	PASS	.	.
Chr2	9558524	.	GT	G	2360.73	PASS	.	.
Chr2	9559386	.	ATT	A	3638.73	PASS	.	.
Chr2	9559549	.	A	AAC	2049.73	PASS	.	.
Chr2	9560336	.	A	AT	3797.73	PASS	.	.
Chr2	9560757	.	TA	T	3536.73	PASS	.	.
Chr2	9560925	.	TGTTGTATCACCTATA	T	2813.73	PASS	.	.
Chr2	9561920	.	GATATAT	G	5249.73	PASS	.	.
Chr2	9561969	.	AT	A	3901.73	PASS	.	.
Chr2	9562213	.	GTAAAAAAA	G	4606.73	PASS	.	.
Chr2	9562493	.	G	GCA	5262.73	PASS	.	.
Chr2	9562777	.	A	AG	2096.73	PASS	.	.
Chr2	9562906	.	AT	A	2808.73	PASS	.	.
Chr2	9563460	.	C	CA	1624.73	PASS	.	.
Chr2	9563494	.	AT	A	4369.73	PASS	.	.
Chr2	9565008	.	G	GA	5890.73	PASS	.	.
Chr2	9565177	.	TA	T	2985.73	PASS	.	.
Chr2	9565708	.	T	TA	1700.73	PASS	.	.
Chr2	9566203	.	C	CT	1189.77	PASS	.	.
Chr2	9567027	.	A	ATCTCTTATATAAGAGATAGAATGACATTTTG	4375.77	PASS	.	.
Chr2	9568035	.	T	TC	4101.73	PASS	.	.
Chr2	9570760	.	AAACTT	A	4246.73	PASS	.	.
Chr2	9570806	.	TTC	T	384.73	PASS	.	.
Chr2	9584687	.	T	TA	2925.73	PASS	.	.
Chr2	9595556	.	T	TA	4573.73	PASS	.	.
Chr2	9597159	.	CGG	C	3435.73	PASS	.	.
Chr2	9606068	.	C	CT	2502.73	PASS	.	.
Chr2	9609456	.	GTATA	G	3855.73	PASS	.	.
Chr2	9609602	.	TAA	T	1833.73	PASS	.	.
Chr2	9610900	.	CTT	C	2930.73	PASS	.	.
Chr2	9610960	.	AC	A	1533.73	PASS	.	.
Chr2	9611319	.	CA	C	4103.73	PASS	.	.
Chr2	9611504	.	C	CTA	5095.73	PASS	.	.
Chr2	9611554	.	G	GAAAGA	4965.73	PASS	.	.
Chr2	9611555	.	C	CTAA	4912.73	PASS	.	.
Chr2	9611568	.	AGT	A	4556.73	PASS	.	.
Chr2	9611664	.	AAAT	A	4452.73	PASS	.	.
Chr2	9611702	.	T	TCATG	4967.73	PASS	.	.
Chr2	9611852	.	TAGATTTTCTCTTGCGACGACTTTTAAGAG	T	4911.73	PASS	.	.
Chr2	9613002	.	TC	T	1824.73	PASS	.	.
Chr2	9613088	.	CA	C	5502.73	PASS	.	.
Chr2	9613424	.	AATAT	A	7036.73	PASS	.	.
Chr2	9613637	.	TAC	T	6745.73	PASS	.	.
Chr2	9616877	.	TA	T	1912.73	PASS	.	.
Chr2	9617097	.	G	GA	3101.73	PASS	.	.
Chr2	9617321	.	CATATAATATACAATATATT	C	4860.73	PASS	.	.
Chr2	9619499	.	CTATA	C	4948.73	PASS	.	.
Chr2	9619819	.	T	TTC	4845.73	PASS	.	.
Chr2	9621067	.	AC	A	6538.73	PASS	.	.
Chr2	9626147	.	G	GT	3640.73	PASS	.	.
Chr2	9631739	.	TAATCCTA	T	6380.73	PASS	.	.
Chr2	9632973	.	A	AATTTCAATCATG	6131.73	PASS	.	.
Chr2	9635044	.	C	CT	331.74	PASS	.	.
Chr2	9635153	.	C	CA	572.73	PASS	.	.
Chr2	9635840	.	CT	C	2500.73	PASS	.	.
Chr2	9636229	.	GT	G	2418.73	PASS	.	.
Chr2	9637641	.	ATTTGTTTATGAG	A	4029.73	PASS	.	.
Chr2	9638772	.	A	AT	4157.73	PASS	.	.
Chr2	9638871	.	C	CA	2843.73	PASS	.	.
Chr2	9639234	.	TA	T	6938.73	PASS	.	.
Chr2	9641227	.	GATAT	G	5355.73	PASS	.	.
Chr2	9641524	.	T	TC	3926.73	PASS	.	.
Chr2	9641633	.	TA	T	2494.73	PASS	.	.
Chr2	9642959	.	A	AT	4131.73	PASS	.	.
Chr2	9642967	.	A	AT	4107.73	PASS	.	.
Chr2	9644395	.	TTGACCAA	T	5902.73	PASS	.	.
Chr2	9644638	.	A	ATGT	5143.73	PASS	.	.
Chr2	9644964	.	TA	T	3958.73	PASS	.	.
Chr2	9649348	.	C	CT	5304.73	PASS	.	.
Chr2	9652295	.	CATCTCCAACGCTGGGCTCTGTTGAA	C	3967.73	PASS	.	.
Chr2	9652647	.	A	AACGATGGATTCATCAAGGCAACAG	1880.73	PASS	.	.
Chr2	9652834	.	C	CT	2447.73	PASS	.	.
Chr2	9653250	.	AT	A	3819.73	PASS	.	.
Chr2	9653674	.	CA	C	115.73	PASS	.	.
Chr2	9655604	.	T	TC	526.73	PASS	.	.
Chr2	9656413	.	CA	C	1589.73	PASS	.	.
Chr2	9656467	.	AT	A	4286.73	PASS	.	.
Chr2	9656611	.	AAAAAGATTTT	A	3488.73	PASS	.	.
Chr2	9657039	.	T	TAGGC	3337.73	PASS	.	.
Chr2	9657074	.	TTTG	T	1070.73	PASS	.	.
Chr2	9657299	.	T	TAAATAAG	5219.73	PASS	.	.
Chr2	9658030	.	G	GT	2812.73	PASS	.	.
Chr2	9659453	.	GCAAAGGCCTGCGTCCTCAGGCAGCCAAAGGCCTGCGTCCTCAGGCAGC	G	2062.73	PASS	.	.
Chr2	9660236	.	T	TG	2626.73	PASS	.	.
Chr2	9660707	.	CT	C	2842.73	PASS	.	.
Chr2	9660751	.	C	CA	4606.73	PASS	.	.
Chr2	9660771	.	CT	C	1859.73	PASS	.	.
Chr2	9660933	.	CT	C	4971.73	PASS	.	.
Chr2	9661167	.	ATT	A	6743.73	PASS	.	.
Chr2	9662459	.	G	GA	4215.73	PASS	.	.
Chr2	9666639	.	T	TCAA	4110.73	PASS	.	.
Chr2	9666650	.	CAA	C	3774.73	PASS	.	.
Chr2	9667598	.	G	GTT	5181.73	PASS	.	.
Chr2	9667790	.	TCGTTCTTTGAAGGAAAATGAGGGACAAGAAGA	T	5593.73	PASS	.	.
Chr2	9667866	.	ACCT	A	5038.73	PASS	.	.
Chr2	9668155	.	A	ATATT	5089.73	PASS	.	.
Chr2	9668433	.	C	CA	1303.73	PASS	.	.
Chr2	9668550	.	T	TAC	2134.73	PASS	.	.
Chr2	9668782	.	CTT	C	1417.73	PASS	.	.
Chr2	9669006	.	CT	C	2430.73	PASS	.	.
Chr2	9669146	.	C	CT	2991.73	PASS	.	.
Chr2	9671098	.	T	TA	3629.73	PASS	.	.
Chr2	9671358	.	AGAAAAAATAAAATTAG	A	4363.73	PASS	.	.
Chr2	9673653	.	TTCATCA	T	6201.73	PASS	.	.
Chr2	9674393	.	CA	C	1549.73	PASS	.	.
Chr2	9674612	.	AAAAGTG	A	1905.73	PASS	.	.
Chr2	9675146	.	ATG	A	5038.73	PASS	.	.
Chr2	9676261	.	T	TAC	5217.73	PASS	.	.
Chr2	9676268	.	G	GTTCTTGTAGTA	5827.73	PASS	.	.
Chr2	9676474	.	G	GT	5764.73	PASS	.	.
Chr2	9676594	.	GT	G	5782.73	PASS	.	.
Chr2	9676949	.	CTGGATAG	C	5605.73	PASS	.	.
Chr2	9677404	.	AT	A	2142.73	PASS	.	.
Chr2	9677625	.	C	CT	1175.73	PASS	.	.
Chr2	9677641	.	CCATAACACGTAGTTTTTTTTTTTTCAAATT	C	3154.73	PASS	.	.
Chr2	9679378	.	TTTTTTATTAAGTGGCAGAAATAAATGTGGCCTTATCCGCTGTCCAAAAAAAAAAAACAAATGTGGCC	T	4374.73	PASS	.	.
Chr2	9679584	.	CA	C	17.84	PASS	.	.
Chr2	9679843	.	C	CA	1942.73	PASS	.	.
Chr2	9681069	.	GTT	G	3233.06	PASS	.	.
Chr2	9682115	.	A	AT	2431.73	PASS	.	.
Chr2	9684046	.	A	ATT	2029.73	PASS	.	.
Chr2	9685707	.	T	TTG	1650.77	PASS	.	.
Chr2	9686184	.	C	CT	2224.73	PASS	.	.
Chr2	9687744	.	AAAAATATT	A	1338.73	PASS	.	.
Chr2	9692035	.	A	AGTGATTGAAGATG	4951.73	PASS	.	.
Chr2	9692116	.	G	GC	4482.73	PASS	.	.
Chr2	9692117	.	T	TACATTTCCTATTTTTA	4457.73	PASS	.	.
Chr2	9693302	.	CAA	C	2750.73	PASS	.	.
Chr2	9693431	.	C	CT	2963.73	PASS	.	.
Chr2	9695108	.	CT	C	1586.73	PASS	.	.
Chr2	9700645	.	C	CT	3811.73	PASS	.	.
Chr2	9702271	.	C	CATAT	2444.73	PASS	.	.
Chr2	9702738	.	A	AT	646.73	PASS	.	.
Chr2	9703952	.	C	CATTTTTAA	6330.73	PASS	.	.
Chr2	9703978	.	A	AT	5972.73	PASS	.	.
Chr2	9706119	.	G	GAGTTTTTTTTTTTATGA	3784.73	PASS	.	.
Chr2	9706182	.	ATT	A	1938.73	PASS	.	.
Chr2	9706317	.	A	AG	2732.73	PASS	.	.
Chr2	9706627	.	CA	C	868.73	PASS	.	.
Chr2	9707129	.	GA	G	5174.73	PASS	.	.
Chr2	9707828	.	TTATATATATATATGTATA	T	3748.73	PASS	.	.
Chr2	9708103	.	AT	A	2336.73	PASS	.	.
Chr2	9708616	.	T	TTTTTTTTTTAACTATTGAAAAATAGTTTC	1813.73	PASS	.	.
Chr2	9709627	.	G	GTATATATATATA	2628.73	PASS	.	.
Chr2	9710600	.	GTTA	G	5818.73	PASS	.	.
Chr2	9712677	.	TATATAA	T	111.73	PASS	.	.
Chr2	9712679	.	TATAA	T	524.73	PASS	.	.
Chr2	9713522	.	CT	C	5110.73	PASS	.	.
Chr2	9714588	.	TA	T	3959.73	PASS	.	.
Chr2	9714835	.	A	AAT	2874.73	PASS	.	.
Chr2	9714943	.	AT	A	1552.73	PASS	.	.
Chr2	9715706	.	C	CATATATATATAT	3204.73	PASS	.	.
Chr2	9716063	.	C	CT	1122.73	PASS	.	.
Chr2	9716400	.	AAAC	A	791.73	PASS	.	.
Chr2	9716408	.	GATA	G	842.73	PASS	.	.
Chr2	9716418	.	GCCTTCC	G	952.73	PASS	.	.
Chr2	9716426	.	G	GA	968.73	PASS	.	.
Chr2	9716519	.	T	TC	3639.73	PASS	.	.
Chr2	9716691	.	A	AAATGCAGAAAATATGTTGTATTAAATAAAAAAATCGCATTCAGATATATCGGAGGATGTATCAGACGTTTGAAGCAATGTTGGTGAAGATGTAGGCGGAACTACGTTGGTGAAGATGTTGTGTTGATTGAGTTTTAGAAGCTATCTAAATATGTCATGAGATTGCTGCTGATACAAGAAGTCGTTGTGATAAATGAAACAGAGAAACATAAATGGAATCGTCATAGATGTCTCATTGATGGTGTAACAACAGTTCATACAAAGTCATTGGGCAGAACTAACAAAAATACTAAAGCATTGTTTGATGCAGATGCTGGTAAAGCAAAACAAAAGTAGTACTTCATGAAAGTGCTAACAC	11439.73	PASS	.	.
Chr2	9716837	.	T	TG	4766.73	PASS	.	.
Chr2	9716838	.	T	TACTAGTTCCAATA	4766.73	PASS	.	.
Chr2	9717041	.	AT	A	2460.73	PASS	.	.
Chr2	9717592	.	CTAGAAACCCAT	C	3726.73	PASS	.	.
Chr2	9719286	.	G	GTATA	4146.73	PASS	.	.
Chr2	9719735	.	T	TTC	3530.73	PASS	.	.
Chr2	9719743	.	TA	T	580.73	PASS	.	.
Chr2	9721405	.	GT	G	1694.73	PASS	.	.
Chr2	9721811	.	GT	G	3042.73	PASS	.	.
Chr2	9723263	.	CAAAAAAAAAAAAAAAA	C	1472.73	PASS	.	.
Chr2	9723654	.	C	CAT	3875.73	PASS	.	.
Chr2	9725427	.	G	GTATA	3824.73	PASS	.	.
Chr2	9726540	.	A	AAAAAC	1080.73	PASS	.	.
Chr2	9726542	.	C	CAAAATATT	3042.77	PASS	.	.
Chr2	9727144	.	TA	T	2241.73	PASS	.	.
Chr2	9727207	.	A	AAATGAAATGTTGCCC	4473.73	PASS	.	.
Chr2	9727665	.	C	CTTAACCACTACACTATTAG	5251.73	PASS	.	.
Chr2	9727993	.	A	AG	5244.73	PASS	.	.
Chr2	9728283	.	GAGCAAAA	G	5886.73	PASS	.	.
Chr2	9731610	.	GT	G	581.77	PASS	.	.
Chr2	9732035	.	AAATGGTT	A	4642.73	PASS	.	.
Chr2	9732596	.	TTC	T	1368.73	PASS	.	.
Chr2	9733789	.	T	TA	5655.73	PASS	.	.
Chr2	9734114	.	G	GT	3287.73	PASS	.	.
Chr2	9734932	.	T	TG	3332.73	PASS	.	.
Chr2	9735388	.	TA	T	2344.73	PASS	.	.
Chr2	9736633	.	T	TTTTTAATTTAATTAATGTAGAATGATCCATGTCATTTTTTTATGTGATGATAGTGTCACTCATATGGAGAGTATTTGCCAACTTTCATATATATGATTTTGTCACTCTCTTCTATTCTTAACTGGC	5065.73	PASS	.	.
Chr2	9737098	.	A	ATTCAATGTCG	6785.73	PASS	.	.
Chr2	9737379	.	AC	A	5637.73	PASS	.	.
Chr2	9738324	.	AAC	A	6542.73	PASS	.	.
Chr2	9738522	.	A	AG	5893.73	PASS	.	.
Chr2	9738959	.	G	GT	3338.73	PASS	.	.
Chr2	9739104	.	TCG	T	6769.73	PASS	.	.
Chr2	9740692	.	GT	G	2898.73	PASS	.	.
Chr2	9740951	.	CG	C	4518.73	PASS	.	.
Chr2	9741489	.	C	CT	5357.73	PASS	.	.
Chr2	9741539	.	TA	T	5025.73	PASS	.	.
Chr2	9741600	.	A	AAAAGCG	5196.73	PASS	.	.
Chr2	9741750	.	T	TG	2862.73	PASS	.	.
Chr2	9743480	.	AAG	A	4796.73	PASS	.	.
Chr2	9743593	.	CGTTAATACAGATTTCTATATATATTTATTTTTTCTTTAGAGAAAACTTTAGGAATAAAAAAACATTTACTT	C	4285.73	PASS	.	.
Chr2	9743792	.	CCA	C	4901.73	PASS	.	.
Chr2	9744936	.	T	TCAAACCAAACAGAATTCTAAGATCAGCTAATTTTTATTTTACCCGAATTCAATTTACTGTGAACGAAACACCGGAAAGAGGAACATGAAATTGGGACACCGGCTCAACCGAACCGAAAGGAAGTTATGTTAATTTGGTTGCATTAAGTTTACAGTGTAAAACAAACGGGCAAGAGCAAACATGAAATTAGGTAACCGAACCGAAC	5052.73	PASS	.	.
Chr2	9745123	.	G	GA	4562.73	PASS	.	.
Chr2	9745208	.	T	TGTAACTGAA	4822.73	PASS	.	.
Chr2	9745211	.	T	TTA	4372.73	PASS	.	.
Chr2	9745226	.	C	CA	4642.73	PASS	.	.
Chr2	9745285	.	T	TG	952.73	PASS	.	.
Chr2	9745288	.	A	ATT	952.73	PASS	.	.
Chr2	9745295	.	T	TAATTTATATAATCGAAATGATTGAAATATTGAATCAAA	1897.73	PASS	.	.
Chr2	9745298	.	T	TAAAATTTTTGTGTTTTGAAAC	2392.73	PASS	.	.
Chr2	9745314	.	T	TTGTCTTTGAAAAACCAAAAACCGA	2617.73	PASS	.	.
Chr2	9746914	.	AAATATTT	A	5780.73	PASS	.	.
Chr2	9747306	.	T	TAACATCAAAAACC	5340.73	PASS	.	.
Chr2	9747416	.	TA	T	3875.73	PASS	.	.
Chr2	9747973	.	G	GT	2972.73	PASS	.	.
Chr2	9747994	.	TCTTTGC	T	5200.73	PASS	.	.
Chr2	9748336	.	T	TTGG	5918.73	PASS	.	.
Chr2	9748396	.	CAA	C	5455.73	PASS	.	.
Chr2	9748513	.	AGTCC	A	6371.73	PASS	.	.
Chr2	9749098	.	AAC	A	3057.73	PASS	.	.
Chr2	9749435	.	T	TAATACATA	3379.73	PASS	.	.
Chr2	9749437	.	A	ATTTGG	3966.73	PASS	.	.
Chr2	9749438	.	C	CCCAAAAACGAAGAAAAAAAG	3832.73	PASS	.	.
Chr2	9749447	.	CTTT	C	3472.73	PASS	.	.
Chr2	9749606	.	AG	A	4642.73	PASS	.	.
Chr2	9749762	.	A	AC	3638.73	PASS	.	.
Chr2	9749849	.	TCCAC	T	3366.73	PASS	.	.
Chr2	9750129	.	TA	T	4192.73	PASS	.	.
Chr2	9750351	.	TCG	T	5452.73	PASS	.	.
Chr2	9750497	.	TTTA	T	6137.73	PASS	.	.
Chr2	9750708	.	G	GAT	4704.73	PASS	.	.
Chr2	9752127	.	ACC	A	1968.73	PASS	.	.
Chr2	9752173	.	GTTTGCCTT	G	1565.73	PASS	.	.
Chr2	9752186	.	CCATATCA	C	1469.73	PASS	.	.
Chr2	9752197	.	GCTTA	G	1544.73	PASS	.	.
Chr2	9752450	.	G	GT	5463.73	PASS	.	.
Chr2	9752470	.	A	AG	683.73	PASS	.	.
Chr2	9752861	.	G	GTC	3058.73	PASS	.	.
Chr2	9752888	.	G	GGAT	2003.73	PASS	.	.
Chr2	9752889	.	C	CT	2003.73	PASS	.	.
Chr2	9752897	.	G	GCATA	1537.73	PASS	.	.
Chr2	9752910	.	TTCTCCACGA	T	322.75	PASS	.	.
Chr2	9754078	.	CTTTTAAAAAT	C	4114.73	PASS	.	.
Chr2	9754288	.	T	TA	5177.73	PASS	.	.
Chr2	9754312	.	TGCTCTA	T	5547.73	PASS	.	.
Chr2	9754493	.	A	ATTT	5563.73	PASS	.	.
Chr2	9754689	.	A	AT	2185.73	PASS	.	.
Chr2	9754895	.	CA	C	1934.73	PASS	.	.
Chr2	9757187	.	A	AT	5300.73	PASS	.	.
Chr2	9757578	.	T	TA	3100.73	PASS	.	.
Chr2	9759682	.	AG	A	1712.73	PASS	.	.
Chr2	9761220	.	T	TA	2215.73	PASS	.	.
Chr2	9761354	.	AT	A	5171.73	PASS	.	.
Chr2	9761508	.	C	CT	5776.73	PASS	.	.
Chr2	9761947	.	T	TTTA	6159.73	PASS	.	.
Chr2	9761954	.	T	TTTTA	6258.73	PASS	.	.
Chr2	9762598	.	CA	C	3437.73	PASS	.	.
Chr2	9763056	.	A	AG	4083.73	PASS	.	.
Chr2	9764119	.	GT	G	3216.73	PASS	.	.
Chr2	9765427	.	C	CTTTTTTTTTTTTTTTTTTTTTT	1730.73	PASS	.	.
Chr2	9765486	.	C	CA	2127.73	PASS	.	.
Chr2	9769930	.	A	AT	1997.73	PASS	.	.
Chr2	9771031	.	AT	A	2739.73	PASS	.	.
Chr2	9771250	.	ACAT	A	1816.73	PASS	.	.
Chr2	9772188	.	C	CT	1791.73	PASS	.	.
Chr2	9772991	.	TTATATATATATA	T	4030.73	PASS	.	.
Chr2	9773275	.	GT	G	3221.60	PASS	.	.
Chr2	9773707	.	AT	A	5118.73	PASS	.	.
Chr2	9774227	.	CTT	C	1527.73	PASS	.	.
Chr2	9774796	.	C	CT	706.80	PASS	.	.
Chr2	9776608	.	T	TA	1734.73	PASS	.	.
Chr2	9777497	.	C	CAT	5278.73	PASS	.	.
Chr2	9777570	.	A	AT	2477.73	PASS	.	.
Chr2	9777907	.	A	AT	2147.73	PASS	.	.
Chr2	9778602	.	GT	G	2390.73	PASS	.	.
Chr2	9778941	.	A	AG	2427.73	PASS	.	.
Chr2	9778963	.	C	CT	2119.73	PASS	.	.
Chr2	9779774	.	TC	T	2329.73	PASS	.	.
Chr2	9780156	.	AT	A	5227.73	PASS	.	.
Chr2	9780286	.	T	TA	5915.73	PASS	.	.
Chr2	9780287	.	T	TATTTATTTGTA	5902.73	PASS	.	.
Chr2	9780305	.	T	TAA	5509.73	PASS	.	.
Chr2	9780780	.	T	TAGA	6712.73	PASS	.	.
Chr2	9780785	.	TG	T	6696.73	PASS	.	.
Chr2	9780918	.	ATG	A	5832.73	PASS	.	.
Chr2	9781109	.	G	GA	5723.73	PASS	.	.
Chr2	9781311	.	T	TTATATAATAAGGTTTAA	6436.73	PASS	.	.
Chr2	9781313	.	A	ATCAAAAAAGAAAACAC	7027.73	PASS	.	.
Chr2	9781317	.	A	ACAACAGCCG	6378.73	PASS	.	.
Chr2	9781376	.	G	GA	5092.73	PASS	.	.
Chr2	9781409	.	TA	T	4777.73	PASS	.	.
Chr2	9781555	.	A	AATAAT	6353.73	PASS	.	.
Chr2	9781613	.	A	AT	3351.73	PASS	.	.
Chr2	9781878	.	G	GA	6685.73	PASS	.	.
Chr2	9781906	.	AT	A	7234.73	PASS	.	.
Chr2	9781949	.	G	GAC	6317.73	PASS	.	.
Chr2	9781951	.	T	TTTTTTTGTGA	7038.73	PASS	.	.
Chr2	9782200	.	GGA	G	4642.73	PASS	.	.
Chr2	9782446	.	T	TATATATATATATATATATAAAAAA	2246.73	PASS	.	.
Chr2	9784487	.	T	TA	4925.73	PASS	.	.
Chr2	9784502	.	T	TG	5126.73	PASS	.	.
Chr2	9784520	.	AGT	A	1846.73	PASS	.	.
Chr2	9785132	.	CTGT	C	6032.73	PASS	.	.
Chr2	9785165	.	GTTTTTTT	G	6522.73	PASS	.	.
Chr2	9785254	.	G	GATGTC	6982.73	PASS	.	.
Chr2	9785412	.	CAAA	C	5368.73	PASS	.	.
Chr2	9785676	.	CAACACAACAG	C	5299.73	PASS	.	.
Chr2	9785934	.	T	TA	1382.73	PASS	.	.
Chr2	9786108	.	T	TA	2018.73	PASS	.	.
Chr2	9786133	.	CA	C	2657.73	PASS	.	.
Chr2	9786519	.	ATT	A	931.73	PASS	.	.
Chr2	9786747	.	AAT	A	1833.73	PASS	.	.
Chr2	9788253	.	AT	A	1199.73	PASS	.	.
Chr2	9789363	.	G	GT	1000.73	PASS	.	.
Chr2	9790745	.	TAA	T	1212.73	PASS	.	.
Chr2	9791877	.	GTT	G	2192.73	PASS	.	.
Chr2	9794029	.	TTTTTG	T	6124.73	PASS	.	.
Chr2	9794866	.	A	AATATAT	2339.77	PASS	.	.
Chr2	9795091	.	T	TA	871.74	PASS	.	.
Chr2	9796555	.	C	CT	2374.73	PASS	.	.
Chr2	9797014	.	TTAA	T	4152.73	PASS	.	.
Chr2	9797170	.	A	ACTTTTTAAAC	4973.73	PASS	.	.
Chr2	9798003	.	AC	A	4449.73	PASS	.	.
Chr2	9799262	.	GA	G	40.77	PASS	.	.
Chr2	9800581	.	T	TTTTTTTGTTTA	2278.73	PASS	.	.
Chr2	9801708	.	G	GA	2746.73	PASS	.	.
Chr2	9802003	.	T	TG	856.73	PASS	.	.
Chr2	9803200	.	GA	G	1244.73	PASS	.	.
Chr2	9803380	.	T	TA	3483.73	PASS	.	.
Chr2	9804138	.	A	AC	286.73	PASS	.	.
Chr2	9805564	.	C	CAAAAAA	4124.73	PASS	.	.
Chr2	9805753	.	A	AAAT	3291.73	PASS	.	.
Chr2	9806111	.	T	TC	4816.73	PASS	.	.
Chr2	9806115	.	T	TG	5041.73	PASS	.	.
Chr2	9806118	.	ATTC	A	5047.73	PASS	.	.
Chr2	9806653	.	AT	A	868.73	PASS	.	.
Chr2	9806706	.	G	GATATATAT	650.73	PASS	.	.
Chr2	9806816	.	CA	C	2327.73	PASS	.	.
Chr2	9807494	.	A	AT	2677.73	PASS	.	.
Chr2	9809804	.	A	AT	2973.73	PASS	.	.
Chr2	9810266	.	GA	G	2481.73	PASS	.	.
Chr2	9810511	.	G	GAA	1143.73	PASS	.	.
Chr2	9810676	.	ACAAGAT	A	5448.73	PASS	.	.
Chr2	9816907	.	GA	G	3188.01	PASS	.	.
Chr2	9823392	.	G	GA	3000.73	PASS	.	.
Chr2	9840283	.	T	TAGGGTTTGA	3784.73	PASS	.	.
Chr2	9840348	.	GT	G	1197.73	PASS	.	.
Chr2	9840925	.	CA	C	2874.73	PASS	.	.
Chr2	9841011	.	TACCAAATAAATAGGA	T	3629.73	PASS	.	.
Chr2	9841083	.	GT	G	1201.73	PASS	.	.
Chr2	9841747	.	C	CT	599.73	PASS	.	.
Chr2	9842091	.	CA	C	968.73	PASS	.	.
Chr2	9842645	.	AAATTGAAATAAAAAAAATCG	A	5427.73	PASS	.	.
Chr2	9842840	.	T	TTCG	5930.73	PASS	.	.
Chr2	9842842	.	T	TTCGCTTGCTTTAGATACA	6561.73	PASS	.	.
Chr2	9842929	.	GTGA	G	4820.73	PASS	.	.
Chr2	9843059	.	TGA	T	4915.73	PASS	.	.
Chr2	9843142	.	T	TA	4117.73	PASS	.	.
Chr2	9843164	.	ATTTT	A	3572.73	PASS	.	.
Chr2	9843389	.	TCCA	T	4161.73	PASS	.	.
Chr2	9843433	.	TC	T	2781.73	PASS	.	.
Chr2	9843476	.	G	GA	2527.73	PASS	.	.
Chr2	9843726	.	C	CA	1426.73	PASS	.	.
Chr2	9844549	.	TCTCCAGCTG	T	2554.73	PASS	.	.
Chr2	9844639	.	G	GAGGCTT	3023.73	PASS	.	.
Chr2	9845387	.	AT	A	2600.73	PASS	.	.
Chr2	9845561	.	CGA	C	3850.73	PASS	.	.
Chr2	9845665	.	TCAA	T	3525.73	PASS	.	.
Chr2	9845771	.	ATT	A	4428.73	PASS	.	.
Chr2	9849360	.	CT	C	1271.73	PASS	.	.
Chr2	9851643	.	C	CA	5486.73	PASS	.	.
Chr2	9851858	.	A	AATAT	5445.73	PASS	.	.
Chr2	9851878	.	C	CA	2987.73	PASS	.	.
Chr2	9852047	.	T	TC	4985.73	PASS	.	.
Chr2	9852482	.	G	GTTTTCCCGCCAAAACCACAAAATCATA	2805.73	PASS	.	.
Chr2	9852611	.	T	TA	1951.73	PASS	.	.
Chr2	9852985	.	G	GAAATGAT	5723.73	PASS	.	.
Chr2	9853232	.	T	TA	3655.73	PASS	.	.
Chr2	9853556	.	C	CTTCTT	5315.73	PASS	.	.
Chr2	9854417	.	A	AATCC	4848.73	PASS	.	.
Chr2	9854982	.	AT	A	4987.73	PASS	.	.
Chr2	9857396	.	AAAGTT	A	5587.73	PASS	.	.
Chr2	9858945	.	CT	C	2116.73	PASS	.	.
Chr2	9858996	.	T	TAA	4164.73	PASS	.	.
Chr2	9859636	.	C	CT	1662.73	PASS	.	.
Chr2	9859710	.	T	TGAATAATG	5109.73	PASS	.	.
Chr2	9859954	.	T	TATATATATGTATAATTAATGTTTGCATGCTCATCAAAATGCATTGTGAAACGAGGTGAACATGCCCGTGTAGTTTGTTATCTTTACCAATTCATCAGAATTCTAAACAACGCAAACTTTTATATAGGTTC	2197.73	PASS	.	.
Chr2	9860870	.	TA	T	1404.06	PASS	.	.
Chr2	9865847	.	C	CAGATTTAAAATATTTTTGCTA	4506.73	PASS	.	.
Chr2	9867944	.	A	AG	3566.73	PASS	.	.
Chr2	9868298	.	TGA	T	4596.73	PASS	.	.
Chr2	9870164	.	GT	G	136.77	PASS	.	.
Chr2	9872492	.	CT	C	2102.73	PASS	.	.
Chr2	9872686	.	TA	T	5947.73	PASS	.	.
Chr2	9873547	.	T	TA	3733.73	PASS	.	.
Chr2	9873712	.	C	CT	2203.73	PASS	.	.
Chr2	9874265	.	A	AT	1850.73	PASS	.	.
Chr2	9878316	.	T	TA	1773.73	PASS	.	.
Chr2	9878324	.	ATT	A	1926.73	PASS	.	.
Chr2	9878485	.	G	GAT	4981.73	PASS	.	.
Chr2	9878487	.	GGA	G	4981.73	PASS	.	.
Chr2	9879054	.	A	ATT	6127.73	PASS	.	.
Chr2	9879055	.	AAAC	A	6082.73	PASS	.	.
Chr2	9879149	.	TTC	T	4614.73	PASS	.	.
Chr2	9881860	.	AT	A	3761.73	PASS	.	.
Chr2	9881969	.	A	ATCACAGAT	4398.73	PASS	.	.
Chr2	9881985	.	AG	A	4429.73	PASS	.	.
Chr2	9882590	.	A	AC	3809.73	PASS	.	.
Chr2	9883402	.	TTTGTATAGA	T	4597.73	PASS	.	.
Chr2	9883548	.	A	AAATTC	2662.73	PASS	.	.
Chr2	9883597	.	A	AT	1852.73	PASS	.	.
Chr2	9883627	.	TTG	T	1267.73	PASS	.	.
Chr2	9884369	.	C	CTA	1740.73	PASS	.	.
Chr2	9884543	.	AC	A	3448.73	PASS	.	.
Chr2	9885244	.	C	CA	1930.73	PASS	.	.
Chr2	9885452	.	ATATG	A	5015.73	PASS	.	.
Chr2	9885631	.	AT	A	2137.73	PASS	.	.
Chr2	9886054	.	ATC	A	630.73	PASS	.	.
Chr2	9886494	.	CA	C	2490.73	PASS	.	.
Chr2	9887170	.	A	ATATCTTATATATAC	6593.73	PASS	.	.
Chr2	9888006	.	T	TA	1888.73	PASS	.	.
Chr2	9888275	.	TA	T	2664.73	PASS	.	.
Chr2	9888416	.	T	TGCTATGTGACCTGTAAC	4043.73	PASS	.	.
Chr2	9888716	.	T	TA	4262.73	PASS	.	.
Chr2	9888785	.	G	GTGTACGTACATCAATTTTGTAA	4481.73	PASS	.	.
Chr2	9888888	.	AATAAAAAAAAT	A	333.27	PASS	.	.
Chr2	9889500	.	T	TAAA	2329.73	PASS	.	.
Chr2	9889787	.	C	CAAGG	5470.73	PASS	.	.
Chr2	9889788	.	T	TGGATTACTTCTAACA	5531.73	PASS	.	.
Chr2	9889863	.	C	CTAACAAGG	5728.73	PASS	.	.
Chr2	9890222	.	AT	A	5395.73	PASS	.	.
Chr2	9890541	.	T	TA	3624.73	PASS	.	.
Chr2	9891231	.	CAAATTTTA	C	3419.73	PASS	.	.
Chr2	9891409	.	A	AC	857.73	PASS	.	.
Chr2	9891731	.	T	TAAA	2254.73	PASS	.	.
Chr2	9891732	.	T	TAAGTCTCAACTCCAGGATTTATTTCACAA	2300.73	PASS	.	.
Chr2	9891736	.	G	GGATGCAAAAATGTATATA	2375.73	PASS	.	.
Chr2	9891827	.	A	ATC	3237.73	PASS	.	.
Chr2	9892035	.	T	TA	5117.73	PASS	.	.
Chr2	9892063	.	A	AT	5605.73	PASS	.	.
Chr2	9892104	.	C	CT	3340.73	PASS	.	.
Chr2	9892295	.	GTAAAAACCGTGGATTTGACATATAAGTA	G	3314.73	PASS	.	.
Chr2	9892482	.	CAA	C	5261.73	PASS	.	.
Chr2	9892524	.	G	GTAATTAC	5071.73	PASS	.	.
Chr2	9892584	.	A	ATACGATTAAGAACTTTGTACTC	5510.73	PASS	.	.
Chr2	9892966	.	C	CAT	3617.73	PASS	.	.
Chr2	9893266	.	G	GT	2741.73	PASS	.	.
Chr2	9895775	.	T	TA	1862.73	PASS	.	.
Chr2	9899227	.	ACAAT	A	6335.73	PASS	.	.
Chr2	9899623	.	T	TAGCTAGTTACAAATTTGCTGTCTCAAAAAAAAA	4960.73	PASS	.	.
Chr2	9899787	.	G	GA	3057.73	PASS	.	.
Chr2	9899833	.	CAA	C	3062.73	PASS	.	.
Chr2	9902545	.	G	GGGT	4713.73	PASS	.	.
Chr2	9903048	.	C	CA	3166.73	PASS	.	.
Chr2	9904402	.	GC	G	5759.73	PASS	.	.
Chr2	9906922	.	T	TAAA	4390.73	PASS	.	.
Chr2	9908475	.	A	AT	2085.73	PASS	.	.
Chr2	9909816	.	TA	T	2267.73	PASS	.	.
Chr2	9909940	.	GAA	G	1351.73	PASS	.	.
Chr2	9910218	.	AAAAAAC	A	920.73	PASS	.	.
Chr2	9912114	.	CA	C	2548.73	PASS	.	.
Chr2	9912170	.	TA	T	3686.73	PASS	.	.
Chr2	9912219	.	T	TG	6617.73	PASS	.	.
Chr2	9912687	.	T	TA	4066.73	PASS	.	.
Chr2	9912956	.	T	TAAGTGTTGTATAACGTATGATTTTTTTCCATAAC	6779.73	PASS	.	.
Chr2	9913393	.	CA	C	1599.73	PASS	.	.
Chr2	9913520	.	TAAC	T	5328.73	PASS	.	.
Chr2	9913792	.	GA	G	3276.73	PASS	.	.
Chr2	9914160	.	TTA	T	5936.73	PASS	.	.
Chr2	9914645	.	CCTTCTT	C	3584.73	PASS	.	.
Chr2	9919311	.	GT	G	3382.73	PASS	.	.
Chr2	9920013	.	CA	C	3072.73	PASS	.	.
Chr2	9920250	.	T	TAA	4999.73	PASS	.	.
Chr2	9921086	.	T	TTATA	3604.73	PASS	.	.
Chr2	9921226	.	TA	T	3606.73	PASS	.	.
Chr2	9921663	.	CAAT	C	6300.73	PASS	.	.
Chr2	9921811	.	A	AT	6304.73	PASS	.	.
Chr2	9922553	.	CA	C	2331.73	PASS	.	.
Chr2	9922585	.	T	TGAA	4379.73	PASS	.	.
Chr2	9922614	.	T	TTTA	4843.73	PASS	.	.
Chr2	9922791	.	AACTCAGAAATTTGCGT	A	417.73	PASS	.	.
Chr2	9922982	.	G	GGAGCATCTAC	702.73	PASS	.	.
Chr2	9923233	.	A	ACAGAG	978.73	PASS	.	.
Chr2	9923235	.	T	TCCGACTGATGAAACTCACACCATCACCAGCCCAAAAACAGAGGGGAGTCGTTGACCACCCAAAACCTAGTCACCAACACAACGATCCAACAGCCACGAACCTAACAAACGAATTGGATCCGAGAAACCAAACCAAGTTGTTCGGCCTCTGTAAGAGCTGAGAAGCCAAAACCTCACCAACCTCCACCGAAAGCTTGGGAAACAGAAGAAGGAGAGGCCGAGAAGAGGAGAACCACCACCTCGAGACCACCGTCGTAGAGCCCAGCCGAGAACGACGAAGTGCAGATCTAGAAAAACG	1957.73	PASS	.	.
Chr2	9923440	.	G	GGGA	177.73	PASS	.	.
Chr2	9923893	.	T	TAA	3427.73	PASS	.	.
Chr2	9925168	.	C	CGCCTCT	2552.73	PASS	.	.
Chr2	9926725	.	CT	C	3860.73	PASS	.	.
Chr2	9926761	.	GA	G	2067.73	PASS	.	.
Chr2	9926824	.	ACCGTATAG	A	4807.73	PASS	.	.
Chr2	9927419	.	A	AATATATATATATATATATATATATATATATATATATATATAT	677.73	PASS	.	.
Chr2	9936193	.	AT	A	2137.73	PASS	.	.
Chr2	9936615	.	AT	A	2109.73	PASS	.	.
Chr2	9937010	.	GT	G	2795.73	PASS	.	.
Chr2	9937209	.	AT	A	73.73	PASS	.	.
Chr2	9940543	.	TC	T	4102.73	PASS	.	.
Chr2	9942717	.	T	TC	5541.73	PASS	.	.
Chr2	9946057	.	G	GT	1674.73	PASS	.	.
Chr2	9946676	.	A	AT	3749.73	PASS	.	.
Chr2	9947084	.	TAA	T	3322.73	PASS	.	.
Chr2	9947334	.	G	GC	4607.73	PASS	.	.
Chr2	9948030	.	A	AC	2465.77	PASS	.	.
Chr2	9948910	.	CGGTTAAGTATT	C	6059.73	PASS	.	.
Chr2	9948952	.	T	TTCTA	6324.73	PASS	.	.
Chr2	9948955	.	GAAT	G	6270.73	PASS	.	.
Chr2	9949145	.	AT	A	5857.73	PASS	.	.
Chr2	9949279	.	CAAGAAAAAATCTGTGTCTTTTTATGGGTTTAGTTTATGTA	C	6457.73	PASS	.	.
Chr2	9949406	.	GT	G	3307.73	PASS	.	.
Chr2	9949574	.	G	GAT	6639.73	PASS	.	.
Chr2	9949792	.	ATTGTTCAT	A	6120.73	PASS	.	.
Chr2	9949958	.	TA	T	5156.73	PASS	.	.
Chr2	9954474	.	T	TGTTACAA	5632.73	PASS	.	.
Chr2	9954630	.	A	AT	5729.73	PASS	.	.
Chr2	9954671	.	G	GC	5992.73	PASS	.	.
Chr2	9954686	.	A	AT	6217.73	PASS	.	.
Chr2	9954689	.	G	GA	6165.73	PASS	.	.
Chr2	9954880	.	TG	T	4010.73	PASS	.	.
Chr2	9955061	.	AT	A	4094.73	PASS	.	.
Chr2	9955644	.	G	GT	1073.73	PASS	.	.
Chr2	9956020	.	GT	G	2755.73	PASS	.	.
Chr2	9961963	.	T	TA	1771.73	PASS	.	.
Chr2	9963480	.	C	CGAAGCAAAAGATAAAAAAT	4312.73	PASS	.	.
Chr2	9964331	.	C	CT	3560.73	PASS	.	.
Chr2	9965613	.	GATTGGTTTCTTGTGTCACAAGACTTTT	G	3789.73	PASS	.	.
Chr2	9967578	.	CTA	C	5363.73	PASS	.	.
Chr2	9968198	.	C	CAA	1723.73	PASS	.	.
Chr2	9969357	.	T	TA	1775.73	PASS	.	.
Chr2	9971292	.	CA	C	1937.73	PASS	.	.
Chr2	9971340	.	GT	G	2187.73	PASS	.	.
Chr2	9972222	.	TG	T	2826.73	PASS	.	.
Chr2	9975464	.	TAA	T	3764.73	PASS	.	.
Chr2	9975774	.	T	TC	4301.77	PASS	.	.
Chr2	9976998	.	AC	A	2259.73	PASS	.	.
Chr2	9978576	.	G	GA	3995.73	PASS	.	.
Chr2	9978758	.	TA	T	1424.73	PASS	.	.
Chr2	9978820	.	CA	C	2380.73	PASS	.	.
Chr2	9979130	.	CAA	C	4925.73	PASS	.	.
Chr2	9979445	.	CT	C	1978.73	PASS	.	.
Chr2	9980393	.	A	AT	5778.73	PASS	.	.
Chr2	9980720	.	GA	G	4209.73	PASS	.	.
Chr2	9980950	.	G	GA	2826.73	PASS	.	.
Chr2	9982473	.	C	CCA	2001.73	PASS	.	.
Chr2	9982531	.	CT	C	1926.73	PASS	.	.
Chr2	9984024	.	T	TA	3710.73	PASS	.	.
Chr2	9986333	.	C	CCATCATCAT	3627.73	PASS	.	.
Chr2	9986626	.	G	GT	6478.73	PASS	.	.
Chr2	9987334	.	TA	T	2402.73	PASS	.	.
Chr2	9988093	.	AC	A	6751.73	PASS	.	.
Chr2	9990233	.	C	CA	3139.73	PASS	.	.
Chr2	9991226	.	CAA	C	3594.73	PASS	.	.
Chr2	9991329	.	CGA	C	4575.73	PASS	.	.
Chr2	9991421	.	CAG	C	3734.73	PASS	.	.
Chr2	9991750	.	AT	A	2160.73	PASS	.	.
Chr2	9992003	.	G	GT	1770.73	PASS	.	.
Chr2	9992182	.	G	GTA	1795.77	PASS	.	.
Chr2	9993186	.	AT	A	2689.73	PASS	.	.
Chr2	9994012	.	C	CA	4095.73	PASS	.	.
Chr2	9994518	.	C	CGT	5426.73	PASS	.	.
Chr2	9994910	.	C	CAA	3727.73	PASS	.	.
Chr2	9995040	.	TTGACACACAC	T	3332.73	PASS	.	.
Chr2	9996826	.	TTA	T	2746.73	PASS	.	.
Chr2	9998323	.	TTA	T	4983.73	PASS	.	.
Chr2	10000429	.	TAAAAC	T	5942.73	PASS	.	.
Chr2	10000654	.	ATG	A	5060.73	PASS	.	.
Chr2	10008453	.	A	ATCC	1069.73	PASS	.	.
Chr2	10009733	.	AGT	A	2732.73	PASS	.	.
Chr2	10009832	.	C	CCAA	4706.73	PASS	.	.
Chr2	10009843	.	CA	C	2039.73	PASS	.	.
Chr2	10010169	.	AATAT	A	4807.73	PASS	.	.
Chr2	10010651	.	TCTAAAAGAAAAATTGTGATTAAA	T	5607.73	PASS	.	.
Chr2	10011042	.	GA	G	3845.73	PASS	.	.
Chr2	10011454	.	A	AT	2801.73	PASS	.	.
Chr2	10017420	.	A	AT	4046.73	PASS	.	.
Chr2	10017479	.	A	ATTTTATGCAATGTCAAT	5518.73	PASS	.	.
Chr2	10017869	.	AT	A	2171.73	PASS	.	.
Chr2	10017997	.	GTTGGCAAGGAAAACAATCCTTCCAAGTAGCTTTTAATTCAGAACAAAT	G	3048.73	PASS	.	.
Chr2	10018899	.	T	TA	123.73	PASS	.	.
Chr2	10019065	.	TGG	T	442.73	PASS	.	.
Chr2	10019668	.	C	CT	1229.73	PASS	.	.
Chr2	10023675	.	AT	A	5443.73	PASS	.	.
Chr2	10030619	.	GT	G	1823.73	PASS	.	.
Chr2	10033087	.	AT	A	6233.73	PASS	.	.
Chr2	10033142	.	A	AT	3483.73	PASS	.	.
Chr2	10033321	.	CTA	C	6667.73	PASS	.	.
Chr2	10033926	.	TA	T	4889.73	PASS	.	.
Chr2	10034352	.	TTATATA	T	5544.73	PASS	.	.
Chr2	10034525	.	A	AT	5066.73	PASS	.	.
Chr2	10034532	.	ATT	A	5028.73	PASS	.	.
Chr2	10034954	.	CTTT	C	4832.73	PASS	.	.
Chr2	10035343	.	CA	C	6969.73	PASS	.	.
Chr2	10036202	.	C	CT	507.73	PASS	.	.
Chr2	10036480	.	TCTATCATATTC	T	4221.73	PASS	.	.
Chr2	10036678	.	AG	A	3821.73	PASS	.	.
Chr2	10037423	.	GT	G	1234.73	PASS	.	.
Chr2	10037564	.	AAC	A	184.73	PASS	.	.
Chr2	10037681	.	T	TAACGGCCAA	1022.73	PASS	.	.
Chr2	10037682	.	T	TATTTACGGTATCACCAACGTTA	1023.73	PASS	.	.
Chr2	10037749	.	AGTTT	A	95.73	PASS	.	.
Chr2	10037750	.	GT	G	1354.73	PASS	.	.
Chr2	10037871	.	ATT	AT	786.73	PASS	.	.
Chr2	10038122	.	T	TG	2451.73	PASS	.	.
Chr2	10038661	.	CA	C	3592.73	PASS	.	.
Chr2	10038852	.	AT	A	3662.73	PASS	.	.
Chr2	10039190	.	TG	T	1514.73	PASS	.	.
Chr2	10039405	.	T	TTTTCCATCATTTG	250.77	PASS	.	.
Chr2	10039473	.	ATTG	A	1438.73	PASS	.	.
Chr2	10039734	.	AC	A	889.73	PASS	.	.
Chr2	10040440	.	CA	C	5939.73	PASS	.	.
Chr2	10040481	.	C	CT	3880.73	PASS	.	.
Chr2	10040569	.	A	AT	5587.73	PASS	.	.
Chr2	10040720	.	T	TA	5047.73	PASS	.	.
Chr2	10042649	.	CT	C	6810.73	PASS	.	.
Chr2	10042858	.	A	AT	6397.73	PASS	.	.
Chr2	10042864	.	AC	A	6172.73	PASS	.	.
Chr2	10043007	.	A	ATAGT	3476.73	PASS	.	.
Chr2	10043009	.	T	TAACACATTAGATTGTCTAACACATGATCTA	3528.73	PASS	.	.
Chr2	10043032	.	AGTT	A	4658.73	PASS	.	.
Chr2	10043206	.	TCCAG	T	2752.73	PASS	.	.
Chr2	10043656	.	C	CT	2512.73	PASS	.	.
Chr2	10043764	.	G	GTGATAAAC	4893.73	PASS	.	.
Chr2	10043794	.	C	CA	4901.73	PASS	.	.
Chr2	10043804	.	T	TAAC	4781.73	PASS	.	.
Chr2	10043835	.	AT	A	4935.73	PASS	.	.
Chr2	10044173	.	TGAAATATGGTGTA	T	6095.73	PASS	.	.
Chr2	10044368	.	A	AT	6323.73	PASS	.	.
Chr2	10044759	.	G	GA	4755.73	PASS	.	.
Chr2	10045256	.	A	AT	2423.73	PASS	.	.
Chr2	10045453	.	C	CT	2843.73	PASS	.	.
Chr2	10045810	.	A	AT	1992.73	PASS	.	.
Chr2	10046862	.	G	GTAATA	5246.73	PASS	.	.
Chr2	10048236	.	TA	T	5231.73	PASS	.	.
Chr2	10049942	.	GT	G	5365.73	PASS	.	.
Chr2	10050200	.	G	GTATA	4863.73	PASS	.	.
Chr2	10050358	.	G	GCAAGAGAA	4266.73	PASS	.	.
Chr2	10050992	.	CG	C	5614.73	PASS	.	.
Chr2	10051039	.	G	GT	2198.73	PASS	.	.
Chr2	10056802	.	T	TAA	3045.73	PASS	.	.
Chr2	10056838	.	TGTAAATCATTTAAATTACCGACAAAAAAAA	T	2263.73	PASS	.	.
Chr2	10058021	.	TA	T	3087.73	PASS	.	.
Chr2	10059147	.	CAAACAAAAAAAAAAA	C	3338.73	PASS	.	.
Chr2	10060151	.	T	TA	1863.73	PASS	.	.
Chr2	10060209	.	AT	A	5827.73	PASS	.	.
Chr2	10061542	.	C	CGATA	4485.73	PASS	.	.
Chr2	10062021	.	C	CA	3535.73	PASS	.	.
Chr2	10062304	.	T	TA	4349.73	PASS	.	.
Chr2	10063207	.	GTA	G	4905.73	PASS	.	.
Chr2	10063951	.	T	TA	5253.73	PASS	.	.
Chr2	10063964	.	A	AAAAAAATTTAATT	5452.73	PASS	.	.
Chr2	10063969	.	A	AATAATAATC	5092.73	PASS	.	.
Chr2	10063971	.	T	TTTGTCCAAAAAAA	5137.73	PASS	.	.
Chr2	10063973	.	T	TAAA	4731.73	PASS	.	.
Chr2	10064078	.	G	GAAA	1451.73	PASS	.	.
Chr2	10064159	.	C	CT	2487.73	PASS	.	.
Chr2	10064181	.	T	TGTTTGGTTTCTTG	4624.73	PASS	.	.
Chr2	10064219	.	GT	G	4552.73	PASS	.	.
Chr2	10064419	.	G	GCAAA	4757.73	PASS	.	.
Chr2	10064553	.	C	CA	5269.73	PASS	.	.
Chr2	10064826	.	TA	T	4174.73	PASS	.	.
Chr2	10064876	.	TTA	T	6398.73	PASS	.	.
Chr2	10065120	.	TC	T	6000.73	PASS	.	.
Chr2	10065333	.	A	AAAT	4795.73	PASS	.	.
Chr2	10065418	.	AT	A	4026.73	PASS	.	.
Chr2	10065744	.	G	GTGGTTATCAAAAACTCACTCACCTTT	5642.73	PASS	.	.
Chr2	10065883	.	GAAA	G	4175.73	PASS	.	.
Chr2	10066108	.	CAAAA	C	3664.73	PASS	.	.
Chr2	10066201	.	G	GTTTT	4160.73	PASS	.	.
Chr2	10067741	.	A	AT	5287.73	PASS	.	.
Chr2	10067744	.	A	AT	5334.73	PASS	.	.
Chr2	10068072	.	GA	G	2727.73	PASS	.	.
Chr2	10068488	.	TG	T	5679.73	PASS	.	.
Chr2	10069062	.	A	ATG	6029.73	PASS	.	.
Chr2	10069171	.	T	TAA	5639.73	PASS	.	.
Chr2	10069573	.	CA	C	89.73	PASS	.	.
Chr2	10069901	.	T	TCGTATTAGGGC	3528.73	PASS	.	.
Chr2	10069902	.	TAAAAAAAAAAAAAAA	T	3338.73	PASS	.	.
Chr2	10075524	.	TA	T	115.73	PASS	.	.
Chr2	10075841	.	A	AT	325.73	PASS	.	.
Chr2	10077320	.	G	GA	1469.73	PASS	.	.
Chr2	10079665	.	A	AC	5291.73	PASS	.	.
Chr2	10080836	.	T	TTA	2931.73	PASS	.	.
Chr2	10081433	.	TA	T	3127.73	PASS	.	.
Chr2	10081837	.	GA	G	82.73	PASS	.	.
Chr2	10081967	.	T	TA	1923.73	PASS	.	.
Chr2	10082783	.	TTAAA	T	5486.73	PASS	.	.
Chr2	10083187	.	T	TCTATATATACATTTTTGCAGCCATTTTAGCAAATAAATCATGGACTTGGATTTATTTACAATCTAATGCCATTAGCATTAAATCTTTTTTCCAAAATAATTAATTTTAC	1350.73	PASS	.	.
Chr2	10083614	.	A	AC	4624.73	PASS	.	.
Chr2	10083618	.	ATAT	A	4807.73	PASS	.	.
Chr2	10083937	.	A	AT	2245.73	PASS	.	.
Chr2	10085619	.	GA	G	10.17	PASS	.	.
Chr2	10085693	.	A	ATACTCGGCCCAGTTGTATTATT	1746.73	PASS	.	.
Chr2	10085745	.	T	TTCCCC	414.73	PASS	.	.
Chr2	10086114	.	GC	G	247.73	PASS	.	.
Chr2	10086495	.	AATATGCAGG	A	68.73	PASS	.	.
Chr2	10088183	.	T	TAAGAAG	269.73	PASS	.	.
Chr2	10088627	.	G	GAC	306.73	PASS	.	.
Chr2	10088646	.	TTCAATCTCCTTAGCTCGTCC	T	64.73	PASS	.	.
Chr2	10088907	.	AACATATTTAGGTTC	A	1287.73	PASS	.	.
Chr2	10089777	.	A	AAG	1852.94	PASS	.	.
Chr2	10097503	.	G	GT	1513.73	PASS	.	.
Chr2	10097578	.	C	CTT	1854.73	PASS	.	.
Chr2	10097699	.	ACC	A	4613.73	PASS	.	.
Chr2	10098047	.	A	ATTTCT	6047.73	PASS	.	.
Chr2	10098373	.	G	GCGA	4227.73	PASS	.	.
Chr2	10098380	.	GTCA	G	4240.73	PASS	.	.
Chr2	10103286	.	CTT	C	3600.73	PASS	.	.
Chr2	10104224	.	G	GTTTT	2716.77	PASS	.	.
Chr2	10105026	.	G	GA	2051.73	PASS	.	.
Chr2	10105410	.	T	TA	1740.73	PASS	.	.
Chr2	10105718	.	C	CATATAT	2619.73	PASS	.	.
Chr2	10106479	.	GTT	G	3162.73	PASS	.	.
Chr2	10107823	.	G	GAA	3116.73	PASS	.	.
Chr2	10112964	.	TAGAGAGAGAG	T	5065.73	PASS	.	.
Chr2	10113399	.	A	AAC	2596.73	PASS	.	.
Chr2	10113448	.	CT	C	1796.73	PASS	.	.
Chr2	10113763	.	C	CT	3394.73	PASS	.	.
Chr2	10113880	.	TTATAATATGAA	T	4786.73	PASS	.	.
Chr2	10113978	.	A	ATGCATTACTTT	4213.73	PASS	.	.
Chr2	10114014	.	T	TA	1432.73	PASS	.	.
Chr2	10114291	.	TA	T	5903.73	PASS	.	.
Chr2	10114666	.	A	AT	5335.73	PASS	.	.
Chr2	10115103	.	TCA	T	3078.73	PASS	.	.
Chr2	10115582	.	G	GA	4460.73	PASS	.	.
Chr2	10116104	.	A	AT	3088.73	PASS	.	.
Chr2	10117885	.	CA	C	1888.73	PASS	.	.
Chr2	10118088	.	ATTGTCT	A	2077.73	PASS	.	.
Chr2	10118151	.	G	GATTT	1337.73	PASS	.	.
Chr2	10118168	.	A	ATAC	997.73	PASS	.	.
Chr2	10118181	.	A	AT	3228.29	PASS	.	.
Chr2	10118633	.	A	ATT	6702.73	PASS	.	.
Chr2	10119437	.	A	ATTT	1224.73	PASS	.	.
Chr2	10119443	.	T	TACAA	1177.73	PASS	.	.
Chr2	10119452	.	A	ATATATATATATATATATATAGATATATAGATATATATCCATTAATT	1838.73	PASS	.	.
Chr2	10119457	.	T	TCTTAAATTCATCAATTGCTATCTAATATCAATTCACATTCATTTG	2388.73	PASS	.	.
Chr2	10119506	.	TAA	T	2712.73	PASS	.	.
Chr2	10119930	.	TTA	T	4763.73	PASS	.	.
Chr2	10120052	.	G	GAAACTAAATATTTAAC	5652.73	PASS	.	.
Chr2	10121325	.	TGGAGGA	T	4194.73	PASS	.	.
Chr2	10122629	.	ATGGAATAGCACTAAAGCAAAACTTACCTATAG	A	4627.73	PASS	.	.
Chr2	10123210	.	T	TA	5961.73	PASS	.	.
Chr2	10124597	.	CAG	C	3599.73	PASS	.	.
Chr2	10125100	.	T	TTTTATTTTAAGTTTTGTGGAATATTTTTAGTAAAAATAAAACCAAATAA	2402.73	PASS	.	.
Chr2	10125446	.	TAA	T	5322.73	PASS	.	.
Chr2	10126533	.	G	GT	2005.77	PASS	.	.
Chr2	10127670	.	GT	G	5121.73	PASS	.	.
Chr2	10127813	.	TA	T	4100.73	PASS	.	.
Chr2	10127937	.	A	AT	4501.73	PASS	.	.
Chr2	10127983	.	T	TACTATTTTATAACTA	5604.73	PASS	.	.
Chr2	10128034	.	GATATCAC	G	5497.73	PASS	.	.
Chr2	10128107	.	TC	T	1074.73	PASS	.	.
Chr2	10128446	.	AAT	A	3845.73	PASS	.	.
Chr2	10128519	.	ACT	A	5776.73	PASS	.	.
Chr2	10128762	.	GTT	G	5060.73	PASS	.	.
Chr2	10129385	.	GTT	G	6601.73	PASS	.	.
Chr2	10129573	.	A	ATTCAGTTTTTAGATTTCTTTTATAAATTTGTTTTGCGAG	5362.73	PASS	.	.
Chr2	10129761	.	ATT	A	5486.73	PASS	.	.
Chr2	10129944	.	A	AC	6090.73	PASS	.	.
Chr2	10129950	.	CATAA	C	6276.73	PASS	.	.
Chr2	10130084	.	G	GAGAT	6465.73	PASS	.	.
Chr2	10130179	.	G	GT	5582.73	PASS	.	.
Chr2	10130217	.	TC	T	6327.73	PASS	.	.
Chr2	10131586	.	AACCCAAC	A	4448.73	PASS	.	.
Chr2	10133033	.	A	AG	5992.73	PASS	.	.
Chr2	10133043	.	CTTGGGG	C	5795.73	PASS	.	.
Chr2	10133132	.	TAAA	T	4777.73	PASS	.	.
Chr2	10133604	.	C	CA	3337.73	PASS	.	.
Chr2	10133795	.	AT	A	2494.73	PASS	.	.
Chr2	10136693	.	A	AG	5309.73	PASS	.	.
Chr2	10137709	.	G	GT	2415.73	PASS	.	.
Chr2	10138943	.	AT	A	1192.73	PASS	.	.
Chr2	10139318	.	CAAAAAAA	C	5300.73	PASS	.	.
Chr2	10139522	.	G	GA	2193.73	PASS	.	.
Chr2	10141968	.	GTTCT	G	5299.73	PASS	.	.
Chr2	10142805	.	AT	A	6583.73	PASS	.	.
Chr2	10144783	.	AG	A	3521.73	PASS	.	.
Chr2	10144886	.	ATTCAGTTCGGT	A	3239.73	PASS	.	.
Chr2	10145356	.	GGATTCA	G	4266.73	PASS	.	.
Chr2	10145474	.	AT	A	4348.73	PASS	.	.
Chr2	10145792	.	GTTCAA	G	3514.73	PASS	.	.
Chr2	10145840	.	ATAGAGCGTATGATTTCTTGTCCTACAATGTCACGTAGATGAGCAATCTTGTATG	A	3311.73	PASS	.	.
Chr2	10146902	.	G	GA	4090.73	PASS	.	.
Chr2	10147100	.	T	TA	3270.73	PASS	.	.
Chr2	10149183	.	C	CT	4220.73	PASS	.	.
Chr2	10150807	.	TG	T	3174.72	PASS	.	.
Chr2	10151466	.	C	CT	2669.73	PASS	.	.
Chr2	10151978	.	CA	C	6201.73	PASS	.	.
Chr2	10155783	.	GAA	G	4069.73	PASS	.	.
Chr2	10156002	.	TA	T	3103.73	PASS	.	.
Chr2	10156524	.	TA	T	562.73	PASS	.	.
Chr2	10157715	.	G	GT	5632.73	PASS	.	.
Chr2	10157775	.	T	TA	6513.73	PASS	.	.
Chr2	10157796	.	TATAC	T	6930.73	PASS	.	.
Chr2	10158022	.	C	CT	4991.73	PASS	.	.
Chr2	10158758	.	TA	T	2482.73	PASS	.	.
Chr2	10159516	.	G	GA	4467.73	PASS	.	.
Chr2	10160027	.	T	TGGTGAAATTG	5891.73	PASS	.	.
Chr2	10160173	.	CG	C	4937.73	PASS	.	.
Chr2	10160638	.	GA	G	3826.73	PASS	.	.
Chr2	10160711	.	TA	T	3565.73	PASS	.	.
Chr2	10162328	.	GGGA	G	5554.73	PASS	.	.
Chr2	10163198	.	TG	T	3845.73	PASS	.	.
Chr2	10163507	.	AC	A	3455.73	PASS	.	.
Chr2	10164367	.	G	GTC	6314.73	PASS	.	.
Chr2	10164535	.	TAA	T	5162.73	PASS	.	.
Chr2	10167070	.	ATTTTT	A	1529.73	PASS	.	.
Chr2	10167824	.	AAG	A	612.73	PASS	.	.
Chr2	10167863	.	AGCTC	A	1592.73	PASS	.	.
Chr2	10168495	.	C	CA	711.73	PASS	.	.
Chr2	10169012	.	G	GATC	1538.73	PASS	.	.
Chr2	10169081	.	AAAAC	A	2277.73	PASS	.	.
Chr2	10172253	.	T	TC	5691.73	PASS	.	.
Chr2	10172259	.	T	TG	5612.73	PASS	.	.
Chr2	10173983	.	AAC	A	146.73	PASS	.	.
Chr2	10174673	.	AT	A	6217.73	PASS	.	.
Chr2	10175115	.	TTACA	T	2812.73	PASS	.	.
Chr2	10175300	.	C	CTAGATTTTAACCCGCGGTATACCGCGGGACGATTTATTTTTAAAAGTAATATATATTAAAACTTGCA	1357.73	PASS	.	.
Chr2	10175688	.	CA	C	4052.73	PASS	.	.
Chr2	10176675	.	T	TTACGTAATTAA	7100.73	PASS	.	.
Chr2	10177253	.	T	TA	2994.73	PASS	.	.
Chr2	10177365	.	A	AT	2810.73	PASS	.	.
Chr2	10177544	.	T	TG	2703.73	PASS	.	.
Chr2	10177617	.	ATAC	A	4111.73	PASS	.	.
Chr2	10177684	.	T	TC	2385.73	PASS	.	.
Chr2	10178216	.	A	AG	5259.73	PASS	.	.
Chr2	10178221	.	T	TG	2183.73	PASS	.	.
Chr2	10178475	.	TG	T	2325.73	PASS	.	.
Chr2	10179325	.	GTA	G	3446.73	PASS	.	.
Chr2	10179620	.	A	AAATATTATTACT	2673.73	PASS	.	.
Chr2	10179973	.	T	TTTTTTTTGGTTTTGATGTAAGAAAAGTGAGTA	6234.73	PASS	.	.
Chr2	10180093	.	GT	G	5933.73	PASS	.	.
Chr2	10180219	.	AT	A	2991.73	PASS	.	.
Chr2	10180349	.	TA	T	5637.73	PASS	.	.
Chr2	10180440	.	T	TG	3658.77	PASS	.	.
Chr2	10180860	.	T	TA	1989.77	PASS	.	.
Chr2	10181382	.	T	TA	3807.73	PASS	.	.
Chr2	10181625	.	T	TAA	4389.73	PASS	.	.
Chr2	10181899	.	AT	A	2619.73	PASS	.	.
Chr2	10182126	.	TA	T	91.73	PASS	.	.
Chr2	10182192	.	TTTATTGGGCCTGAGTAGA	T	4312.73	PASS	.	.
Chr2	10182446	.	A	AT	2551.73	PASS	.	.
Chr2	10190389	.	G	GTT	636.73	PASS	.	.
Chr2	10190614	.	T	TA	1959.73	PASS	.	.
Chr2	10190821	.	ACAAAAAC	A	1052.73	PASS	.	.
Chr2	10191006	.	C	CCATTAA	6263.73	PASS	.	.
Chr2	10192560	.	AT	A	4115.73	PASS	.	.
Chr2	10193658	.	CT	C	2721.73	PASS	.	.
Chr2	10194750	.	ATAT	A	4629.73	PASS	.	.
Chr2	10194807	.	CAT	C	4319.73	PASS	.	.
Chr2	10195386	.	AT	A	2822.73	PASS	.	.
Chr2	10197830	.	A	AATCGACCACTTTCTGGACCGAACTAATGAGC	4436.73	PASS	.	.
Chr2	10198102	.	T	TATATATATATAA	2703.73	PASS	.	.
Chr2	10198352	.	AAG	A	2789.73	PASS	.	.
Chr2	10198508	.	AACCATGG	A	4132.73	PASS	.	.
Chr2	10198708	.	TTATA	T	4590.73	PASS	.	.
Chr2	10198817	.	A	AGATATAC	4057.73	PASS	.	.
Chr2	10199179	.	GAATTTTGTGTGAAACTGTATTTT	G	5088.73	PASS	.	.
Chr2	10200255	.	AATCCAAAACCTT	A	6334.73	PASS	.	.
Chr2	10204570	.	T	TA	4149.73	PASS	.	.
Chr2	10205388	.	GT	G	2834.73	PASS	.	.
Chr2	10205929	.	T	TTATATATATATATATATATATATATATATATA	513.73	PASS	.	.
Chr2	10206323	.	T	TA	2891.73	PASS	.	.
Chr2	10206430	.	CA	C	4652.73	PASS	.	.
Chr2	10207456	.	A	AGT	5733.73	PASS	.	.
Chr2	10207536	.	T	TAA	2605.73	PASS	.	.
Chr2	10207542	.	TG	T	6461.73	PASS	.	.
Chr2	10208159	.	TA	T	5961.73	PASS	.	.
Chr2	10208216	.	A	ATC	5653.73	PASS	.	.
Chr2	10208288	.	T	TG	1621.73	PASS	.	.
Chr2	10208631	.	C	CA	4383.73	PASS	.	.
Chr2	10208670	.	T	TAAAA	5857.73	PASS	.	.
Chr2	10208671	.	T	TCATATAGTTTAATGACAATATATTAATTGGTA	5857.73	PASS	.	.
Chr2	10208690	.	CAAAAAAAA	C	4687.73	PASS	.	.
Chr2	10208973	.	AATT	A	6545.73	PASS	.	.
Chr2	10209094	.	G	GTTGAAAAATCTACATATCTC	6019.73	PASS	.	.
Chr2	10209158	.	A	ACTACCGTTT	5018.73	PASS	.	.
Chr2	10209160	.	G	GGGGTC	5180.73	PASS	.	.
Chr2	10209161	.	A	AAT	4893.73	PASS	.	.
Chr2	10209324	.	GTCT	G	4777.73	PASS	.	.
Chr2	10209726	.	G	GTT	4176.73	PASS	.	.
Chr2	10209763	.	T	TACATCCACCAATGGATCTCTCTAGTATATCCTCAATGTAAATAA	5835.73	PASS	.	.
Chr2	10209765	.	T	TCGTTTCAAAATTATTG	6397.73	PASS	.	.
Chr2	10209815	.	TATTCAAACTCGATCTGGTATAGAATGACA	T	4231.73	PASS	.	.
Chr2	10209989	.	G	GAAGGCCA	3246.73	PASS	.	.
Chr2	10210041	.	GAACTCCGGCCAC	G	4057.73	PASS	.	.
Chr2	10210136	.	AAGAGACGTAACTATCAAAACAAAGACACC	A	4762.73	PASS	.	.
Chr2	10210240	.	A	AT	3665.73	PASS	.	.
Chr2	10210318	.	A	AAT	5655.73	PASS	.	.
Chr2	10210334	.	C	CCGTA	6763.73	PASS	.	.
Chr2	10210336	.	TA	T	6765.73	PASS	.	.
Chr2	10210453	.	AACATGTT	A	3506.73	PASS	.	.
Chr2	10210619	.	TAAAAACAAAC	T	5997.73	PASS	.	.
Chr2	10210835	.	A	AGTAT	6258.73	PASS	.	.
Chr2	10210837	.	T	TTTTTCGTATATTGTTTTTTGTTAAAG	7299.73	PASS	.	.
Chr2	10211023	.	T	TAATTTAGTAGCTACAAAACACAAAATA	6894.73	PASS	.	.
Chr2	10212093	.	A	AT	1717.73	PASS	.	.
Chr2	10212094	.	A	ATATATATATAT	1541.73	PASS	.	.
Chr2	10212108	.	A	ATATATAT	1582.73	PASS	.	.
Chr2	10212649	.	CATATATG	C	4683.73	PASS	.	.
Chr2	10214672	.	A	ACAT	5113.73	PASS	.	.
Chr2	10216208	.	A	ATTTATTTATG	3155.73	PASS	.	.
Chr2	10216310	.	T	TA	6374.73	PASS	.	.
Chr2	10218747	.	TA	T	3418.73	PASS	.	.
Chr2	10222108	.	CT	C	1987.73	PASS	.	.
Chr2	10222905	.	T	TC	4766.73	PASS	.	.
Chr2	10223190	.	CAAT	C	6488.73	PASS	.	.
Chr2	10223648	.	A	ATTTGGC	4647.73	PASS	.	.
Chr2	10223652	.	A	ATT	4649.73	PASS	.	.
Chr2	10223655	.	TTC	T	4650.73	PASS	.	.
Chr2	10223710	.	G	GTAC	5159.73	PASS	.	.
Chr2	10223849	.	GATATAATAAATCCCGCAAA	G	4379.73	PASS	.	.
Chr2	10224136	.	T	TCTCG	5603.73	PASS	.	.
Chr2	10224139	.	C	CTCTCTTAAATTTCATCAAACTGAGAATTGA	6356.73	PASS	.	.
Chr2	10224147	.	G	GA	5759.73	PASS	.	.
Chr2	10224208	.	TTATTTAAA	T	5542.73	PASS	.	.
Chr2	10225274	.	A	AT	3289.73	PASS	.	.
Chr2	10227835	.	TAC	T	3804.73	PASS	.	.
Chr2	10228587	.	CT	C	1979.73	PASS	.	.
Chr2	10229129	.	T	TA	4173.73	PASS	.	.
Chr2	10229330	.	TA	T	2917.73	PASS	.	.
Chr2	10231298	.	GCTGAGCCTGAGC	G	2897.73	PASS	.	.
Chr2	10231593	.	A	AT	4763.73	PASS	.	.
Chr2	10235008	.	AG	A	2185.73	PASS	.	.
Chr2	10235315	.	TTGATCCCCAAG	T	5742.73	PASS	.	.
Chr2	10237116	.	AAAG	A	6930.73	PASS	.	.
Chr2	10237413	.	TAA	T	4708.73	PASS	.	.
Chr2	10238865	.	CA	C	2905.73	PASS	.	.
Chr2	10238931	.	T	TGCATATGGACACTG	1946.73	PASS	.	.
Chr2	10238934	.	A	ACTAGATTTTAACCCGCGGTACACCGCGTAAACAAT	1897.73	PASS	.	.
Chr2	10238941	.	T	TTTA	1057.73	PASS	.	.
Chr2	10239058	.	GTA	G	1853.73	PASS	.	.
Chr2	10239481	.	A	AAT	3058.73	PASS	.	.
Chr2	10239673	.	A	AC	1961.73	PASS	.	.
Chr2	10239809	.	T	TGCCCTCTTGTTGGA	5514.73	PASS	.	.
Chr2	10239942	.	A	AG	4218.73	PASS	.	.
Chr2	10240546	.	TAAA	T	4055.73	PASS	.	.
Chr2	10240599	.	GGGCC	G	4314.73	PASS	.	.
Chr2	10240989	.	AG	A	3443.73	PASS	.	.
Chr2	10241065	.	C	CT	2732.73	PASS	.	.
Chr2	10242764	.	C	CTTGTTTCTGTTCGCAACCTATAATCTTTTTCCCATTAGGTTTCA	7300.73	PASS	.	.
Chr2	10243896	.	T	TC	2282.73	PASS	.	.
Chr2	10244167	.	CTT	C	5315.73	PASS	.	.
Chr2	10245099	.	TA	T	4971.73	PASS	.	.
Chr2	10245400	.	T	TG	4722.73	PASS	.	.
Chr2	10245401	.	T	TGTG	4677.73	PASS	.	.
Chr2	10247309	.	TTTGTGA	T	6452.73	PASS	.	.
Chr2	10247629	.	AATTTTTT	A	5902.73	PASS	.	.
Chr2	10247878	.	AG	A	5102.73	PASS	.	.
Chr2	10247987	.	G	GTC	4662.73	PASS	.	.
Chr2	10248154	.	TAAATC	T	5370.73	PASS	.	.
Chr2	10248318	.	C	CCAAAAACACA	4293.73	PASS	.	.
Chr2	10248337	.	TG	T	4251.73	PASS	.	.
Chr2	10248383	.	CAATGATGG	C	3699.73	PASS	.	.
Chr2	10248556	.	T	TTTCAGA	3097.73	PASS	.	.
Chr2	10248559	.	CA	C	3067.73	PASS	.	.
Chr2	10248906	.	AC	A	3906.73	PASS	.	.
Chr2	10252557	.	G	GA	3195.79	PASS	.	.
Chr2	10254345	.	GGAA	G	3059.73	PASS	.	.
Chr2	10255332	.	T	TG	3926.73	PASS	.	.
Chr2	10255365	.	AT	A	1407.73	PASS	.	.
Chr2	10255499	.	TA	T	5054.73	PASS	.	.
Chr2	10256451	.	AC	A	3791.73	PASS	.	.
Chr2	10262171	.	G	GATT	6887.73	PASS	.	.
Chr2	10264237	.	T	TAA	5469.73	PASS	.	.
Chr2	10264373	.	GTTAA	G	5644.73	PASS	.	.
Chr2	10266878	.	AC	A	2653.73	PASS	.	.
Chr2	10267633	.	GCCTA	G	5475.73	PASS	.	.
Chr2	10268158	.	C	CT	5902.73	PASS	.	.
Chr2	10268181	.	C	CAAGAGA	6352.73	PASS	.	.
Chr2	10268232	.	ACTTTTC	A	5542.73	PASS	.	.
Chr2	10268850	.	G	GGAC	5092.73	PASS	.	.
Chr2	10269129	.	TGG	T	6516.73	PASS	.	.
Chr2	10269278	.	TAA	T	1823.73	PASS	.	.
Chr2	10269282	.	T	TG	1706.73	PASS	.	.
Chr2	10269347	.	AGC	A	458.73	PASS	.	.
Chr2	10269411	.	A	AT	6316.73	PASS	.	.
Chr2	10269896	.	AGTT	A	4462.73	PASS	.	.
Chr2	10271834	.	TA	T	1070.73	PASS	.	.
Chr2	10271836	.	TATATATATATATA	T	1042.73	PASS	.	.
Chr2	10273074	.	C	CCCCTAAATCAACCCATTGTAACGAAGAAATCGTGAATACGGACGTAGGAAAAGACCCAAAAAATGAGTTTCCACTCACCAAAAAATTCCCCAAGTTGTGGAGTCCACTCATGTCAGGTGGGAGCTCTGATTCGAAGTAGTTATCATGAAGGTCGAGTAAGAATAATTTCGTTAAATTGGCGAATGAAGCCAGAATAGTG	3872.73	PASS	.	.
Chr2	10276774	.	TTA	T	4314.73	PASS	.	.
Chr2	10277190	.	A	AT	1378.73	PASS	.	.
Chr2	10280121	.	A	AT	2945.73	PASS	.	.
Chr2	10280866	.	AAC	A	1450.73	PASS	.	.
Chr2	10281124	.	GTTTTT	GT	2645.73	PASS	.	.
Chr2	10282092	.	G	GTT	4104.73	PASS	.	.
Chr2	10282094	.	CCA	C	4104.73	PASS	.	.
Chr2	10282800	.	G	GT	3061.73	PASS	.	.
Chr2	10284542	.	C	CA	6889.73	PASS	.	.
Chr2	10284933	.	AT	A	3430.73	PASS	.	.
Chr2	10285509	.	AGAAAACTGTAATCCG	A	4067.73	PASS	.	.
Chr2	10286333	.	GTAA	G	6451.73	PASS	.	.
Chr2	10286650	.	C	CA	2258.73	PASS	.	.
Chr2	10290081	.	TG	T	2870.73	PASS	.	.
Chr2	10290255	.	AGTT	A	4444.73	PASS	.	.
Chr2	10293101	.	T	TCCCC	2600.73	PASS	.	.
Chr2	10294915	.	C	CT	4803.73	PASS	.	.
Chr2	10294919	.	AT	A	4687.73	PASS	.	.
Chr2	10298271	.	GC	G	3451.73	PASS	.	.
Chr2	10298546	.	T	TCCTTTACAC	5037.73	PASS	.	.
Chr2	10298891	.	TAA	T	3022.73	PASS	.	.
Chr2	10298932	.	TC	T	3779.73	PASS	.	.
Chr2	10299231	.	TG	T	3832.73	PASS	.	.
Chr2	10299817	.	T	TA	6025.73	PASS	.	.
Chr2	10305573	.	GT	G	2351.73	PASS	.	.
Chr2	10306118	.	CAAA	C	1953.73	PASS	.	.
Chr2	10306736	.	TCA	T	3922.73	PASS	.	.
Chr2	10306824	.	C	CA	638.73	PASS	.	.
Chr2	10306987	.	TA	T	3985.73	PASS	.	.
Chr2	10307543	.	CT	C	2625.73	PASS	.	.
Chr2	10307993	.	TC	T	6224.73	PASS	.	.
Chr2	10308065	.	CAA	C	2718.73	PASS	.	.
Chr2	10308588	.	TA	T	2321.73	PASS	.	.
Chr2	10308865	.	G	GT	3218.75	PASS	.	.
Chr2	10309154	.	G	GT	2757.73	PASS	.	.
Chr2	10310618	.	GA	G	2145.73	PASS	.	.
Chr2	10312415	.	GT	G	5933.73	PASS	.	.
Chr2	10312604	.	A	ATGTC	5762.73	PASS	.	.
Chr2	10312835	.	TA	T	4792.73	PASS	.	.
Chr2	10314266	.	A	AAGCATCAGC	4940.73	PASS	.	.
Chr2	10314794	.	A	AT	4061.73	PASS	.	.
Chr2	10315315	.	CT	C	4802.73	PASS	.	.
Chr2	10315872	.	G	GGA	6352.73	PASS	.	.
Chr2	10316417	.	TC	T	120.73	PASS	.	.
Chr2	10316533	.	A	AT	618.73	PASS	.	.
Chr2	10316609	.	TCAGAG	T	198.73	PASS	.	.
Chr2	10316618	.	TC	T	216.73	PASS	.	.
Chr2	10316812	.	T	TGGGACTCTAATAAAGAGGAACTTAG	5207.73	PASS	.	.
Chr2	10318924	.	AC	A	2050.73	PASS	.	.
Chr2	10324171	.	CT	C	2193.73	PASS	.	.
Chr2	10325347	.	ATT	A	5178.73	PASS	.	.
Chr2	10325566	.	A	AT	2993.73	PASS	.	.
Chr2	10326001	.	A	AG	3121.73	PASS	.	.
Chr2	10329757	.	AAG	A	3260.73	PASS	.	.
Chr2	10330408	.	C	CA	3103.73	PASS	.	.
Chr2	10333039	.	A	AC	3472.73	PASS	.	.
Chr2	10333051	.	A	AT	1098.73	PASS	.	.
Chr2	10333059	.	ACCC	A	3202.73	PASS	.	.
Chr2	10333227	.	G	GTTT	5165.73	PASS	.	.
Chr2	10333435	.	GTCTGCTCCTTCTTCT	G	3877.73	PASS	.	.
Chr2	10333579	.	C	CT	2482.73	PASS	.	.
Chr2	10333598	.	A	AG	3157.73	PASS	.	.
Chr2	10333667	.	GTT	G	4012.73	PASS	.	.
Chr2	10334292	.	G	GT	2951.73	PASS	.	.
Chr2	10334387	.	CT	C	5507.73	PASS	.	.
Chr2	10334615	.	T	TA	6487.73	PASS	.	.
Chr2	10335924	.	AT	A	4022.73	PASS	.	.
Chr2	10336126	.	A	ATCAATAGGATTTTCCTCTATTCAAAGAATGTATGAATATGAGTGTGAATGAAG	6171.73	PASS	.	.
Chr2	10336147	.	T	TCTGATCA	3948.73	PASS	.	.
Chr2	10336149	.	T	TTGGGGGATA	4155.73	PASS	.	.
Chr2	10336164	.	AGATTTGAC	A	3855.73	PASS	.	.
Chr2	10341556	.	CT	C	2663.73	PASS	.	.
Chr2	10342374	.	A	AT	3137.73	PASS	.	.
Chr2	10342714	.	A	AT	4520.73	PASS	.	.
Chr2	10343607	.	T	TTA	5611.73	PASS	.	.
Chr2	10343613	.	G	GT	5314.73	PASS	.	.
Chr2	10343637	.	AT	A	4919.73	PASS	.	.
Chr2	10343695	.	A	ATGTTTTT	5996.73	PASS	.	.
Chr2	10343793	.	A	AT	1762.73	PASS	.	.
Chr2	10344156	.	AGT	A	862.73	PASS	.	.
Chr2	10344325	.	A	AGACAATGGAGAGTC	4080.73	PASS	.	.
Chr2	10345358	.	GT	G	3363.73	PASS	.	.
Chr2	10345652	.	G	GCT	4708.73	PASS	.	.
Chr2	10346498	.	T	TTCA	4588.73	PASS	.	.
Chr2	10349897	.	T	TA	5002.73	PASS	.	.
Chr2	10351342	.	CA	C	2996.73	PASS	.	.
Chr2	10351390	.	TA	T	2887.73	PASS	.	.
Chr2	10351673	.	A	AT	2087.73	PASS	.	.
Chr2	10351687	.	TA	T	1537.73	PASS	.	.
Chr2	10351840	.	GA	G	359.73	PASS	.	.
Chr2	10351878	.	A	AT	484.73	PASS	.	.
Chr2	10352004	.	TTC	T	702.73	PASS	.	.
Chr2	10352127	.	C	CGGTTTG	1214.73	PASS	.	.
Chr2	10352530	.	G	GTTTTTTTTTTTTT	332.73	PASS	.	.
Chr2	10352559	.	TGC	T	29.74	PASS	.	.
Chr2	10352641	.	T	TA	2028.73	PASS	.	.
Chr2	10352660	.	A	AC	2176.73	PASS	.	.
Chr2	10352856	.	CAACCAAAGAAATGT	C	3602.73	PASS	.	.
Chr2	10353338	.	C	CA	5201.73	PASS	.	.
Chr2	10355551	.	G	GT	2139.73	PASS	.	.
Chr2	10355907	.	GA	G	3050.73	PASS	.	.
Chr2	10356619	.	GA	G	4102.73	PASS	.	.
Chr2	10359261	.	CTAAT	C	5441.73	PASS	.	.
Chr2	10360634	.	GA	G	1625.73	PASS	.	.
Chr2	10360943	.	CA	C	4826.73	PASS	.	.
Chr2	10364420	.	G	GA	3716.73	PASS	.	.
Chr2	10364729	.	A	AG	2400.73	PASS	.	.
Chr2	10366305	.	C	CA	2878.73	PASS	.	.
Chr2	10368181	.	GTT	G	6747.73	PASS	.	.
Chr2	10368825	.	CGGGTTTCTT	C	4843.73	PASS	.	.
Chr2	10369034	.	T	TATTCTTTGACCAATAAAA	4453.73	PASS	.	.
Chr2	10369143	.	CACA	C	5009.73	PASS	.	.
Chr2	10371388	.	A	AC	4237.73	PASS	.	.
Chr2	10371389	.	T	TTA	4237.73	PASS	.	.
Chr2	10371436	.	T	TA	4160.73	PASS	.	.
Chr2	10371585	.	AC	A	5352.73	PASS	.	.
Chr2	10373141	.	A	AAG	4408.73	PASS	.	.
Chr2	10373366	.	ACAATAC	A	2150.73	PASS	.	.
Chr2	10373430	.	C	CAAAAA	3070.73	PASS	.	.
Chr2	10374233	.	GTCATTCTCAGAT	G	5462.73	PASS	.	.
Chr2	10374379	.	T	TCTTACTTCAATTC	6280.73	PASS	.	.
Chr2	10375487	.	C	CA	1341.73	PASS	.	.
Chr2	10376163	.	TTA	T	4370.73	PASS	.	.
Chr2	10377464	.	GT	G	4109.73	PASS	.	.
Chr2	10382120	.	TAGTGTC	T	5254.73	PASS	.	.
Chr2	10383070	.	G	GT	2169.73	PASS	.	.
Chr2	10384091	.	CA	C	1909.73	PASS	.	.
Chr2	10384507	.	CT	C	2265.73	PASS	.	.
Chr2	10385122	.	GT	G	3960.73	PASS	.	.
Chr2	10385516	.	GATATATATATATATAT	G	6246.73	PASS	.	.
Chr2	10386088	.	ATATAT	A	65.73	PASS	.	.
Chr2	10386090	.	ATAT	A	2323.73	PASS	.	.
Chr2	10387648	.	CT	C	2708.73	PASS	.	.
Chr2	10388077	.	AATAATTTAGCTCGTTGAGGCTGTTTTGAGTTCAATCTTCTTAGAAAAGTACTAAGTATT	A	5283.73	PASS	.	.
Chr2	10388774	.	G	GTATAAAATTAACAAAGGTTTGGACGAAA	7112.73	PASS	.	.
Chr2	10388863	.	GA	G	2721.73	PASS	.	.
Chr2	10390084	.	A	ATTTTT	231.73	PASS	.	.
Chr2	10390238	.	C	CATGT	4648.73	PASS	.	.
Chr2	10392589	.	A	AT	2112.73	PASS	.	.
Chr2	10394327	.	G	GAA	3535.77	PASS	.	.
Chr2	10396272	.	C	CTTTG	5653.73	PASS	.	.
Chr2	10396660	.	G	GTATA	3052.73	PASS	.	.
Chr2	10397203	.	C	CAAA	2193.73	PASS	.	.
Chr2	10397232	.	A	ATT	1975.77	PASS	.	.
Chr2	10397353	.	G	GA	1987.73	PASS	.	.
Chr2	10398014	.	C	CAAG	355.73	PASS	.	.
Chr2	10398180	.	A	AAT	1700.73	PASS	.	.
Chr2	10398202	.	TTTATTTTGTGG	T	1594.73	PASS	.	.
Chr2	10398217	.	TTA	T	1571.73	PASS	.	.
Chr2	10398277	.	TTCA	T	1792.73	PASS	.	.
Chr2	10398340	.	A	ACATG	1748.73	PASS	.	.
Chr2	10398430	.	T	TA	718.73	PASS	.	.
Chr2	10398438	.	A	AAAAG	572.73	PASS	.	.
Chr2	10398583	.	T	TA	3402.73	PASS	.	.
Chr2	10398922	.	G	GAT	4941.73	PASS	.	.
Chr2	10399172	.	A	AGG	1353.73	PASS	.	.
Chr2	10399189	.	CCTGG	C	2018.73	PASS	.	.
Chr2	10399319	.	T	TA	3020.73	PASS	.	.
Chr2	10399441	.	AG	A	3427.73	PASS	.	.
Chr2	10399486	.	C	CAA	2782.73	PASS	.	.
Chr2	10399570	.	TGA	T	620.73	PASS	.	.
Chr2	10399635	.	C	CA	1166.73	PASS	.	.
Chr2	10402289	.	A	ATCTTCACTC	5677.73	PASS	.	.
Chr2	10403430	.	A	AAT	6037.73	PASS	.	.
Chr2	10403432	.	AAG	A	6262.73	PASS	.	.
Chr2	10403605	.	T	TTAGCCATTGGTGTTCATGGGTCTTAGATCTTTGTTTTTCTTAGCTAC	5761.73	PASS	.	.
Chr2	10403699	.	C	CGAAAGCATATATACTTTTTA	6000.73	PASS	.	.
Chr2	10403706	.	TACA	T	5419.73	PASS	.	.
Chr2	10403932	.	A	AAGAAG	5247.73	PASS	.	.
Chr2	10403934	.	C	CCTAAGGGCTGTCTTAGTCTGTCTTGTGTTCCTGTGTTAATGGGCTAGTATTTTGTATCTGTAGTTTAGCTTGTAATCTTTAACTTGGAATGAAATCTTCACATTAAAACCAAAAAGAAAAG	8168.73	PASS	.	.
Chr2	10404146	.	GGTACAACC	G	2449.73	PASS	.	.
Chr2	10404232	.	GC	G	4195.73	PASS	.	.
Chr2	10404312	.	TAA	T	4479.73	PASS	.	.
Chr2	10404444	.	A	ATTGCAAACTAC	4863.73	PASS	.	.
Chr2	10404577	.	CA	C	2953.73	PASS	.	.
Chr2	10405748	.	TA	T	4140.73	PASS	.	.
Chr2	10405784	.	A	AT	2565.73	PASS	.	.
Chr2	10405996	.	C	CTA	5364.73	PASS	.	.
Chr2	10406683	.	TTCAATC	T	4653.73	PASS	.	.
Chr2	10406812	.	T	TA	757.73	PASS	.	.
Chr2	10406832	.	T	TAA	960.73	PASS	.	.
Chr2	10406953	.	C	CAA	742.73	PASS	.	.
Chr2	10407097	.	GTATA	G	3362.73	PASS	.	.
Chr2	10408613	.	AC	A	3477.73	PASS	.	.
Chr2	10410629	.	A	AT	3639.73	PASS	.	.
Chr2	10411585	.	TA	T	3442.73	PASS	.	.
Chr2	10411738	.	G	GGGTTATTGAGA	6072.73	PASS	.	.
Chr2	10411975	.	T	TATAGATAGAACTCTTAAA	6261.73	PASS	.	.
Chr2	10413565	.	G	GA	2146.73	PASS	.	.
Chr2	10413732	.	AGAGATT	A	4851.73	PASS	.	.
Chr2	10413922	.	C	CT	2206.73	PASS	.	.
Chr2	10414753	.	C	CA	3096.73	PASS	.	.
Chr2	10415240	.	CG	C	2996.73	PASS	.	.
Chr2	10418139	.	C	CT	3926.73	PASS	.	.
Chr2	10418201	.	C	CCT	5015.73	PASS	.	.
Chr2	10420077	.	T	TA	3253.73	PASS	.	.
Chr2	10421523	.	T	TA	1910.73	PASS	.	.
Chr2	10421658	.	T	TA	3006.73	PASS	.	.
Chr2	10421687	.	TAA	T	2628.73	PASS	.	.
Chr2	10424711	.	A	AG	4613.73	PASS	.	.
Chr2	10424758	.	TAC	T	6019.73	PASS	.	.
Chr2	10433118	.	T	TA	1402.73	PASS	.	.
Chr2	10433610	.	C	CATA	4196.73	PASS	.	.
Chr2	10433950	.	TAA	T	3052.73	PASS	.	.
Chr2	10434034	.	CA	C	2436.73	PASS	.	.
Chr2	10435229	.	A	AT	6376.73	PASS	.	.
Chr2	10438469	.	G	GT	5927.73	PASS	.	.
Chr2	10440228	.	TA	T	5972.73	PASS	.	.
Chr2	10440317	.	AT	A	4205.73	PASS	.	.
Chr2	10440530	.	T	TA	3342.73	PASS	.	.
Chr2	10440672	.	CT	C	5125.73	PASS	.	.
Chr2	10440775	.	C	CT	2040.73	PASS	.	.
Chr2	10441180	.	GTTATATGCAGTGTTTTC	G	5916.73	PASS	.	.
Chr2	10441923	.	T	TTTTG	5523.73	PASS	.	.
Chr2	10442326	.	G	GAATTTTCAGCCATAGCTTAAAACATGTCATTGGTTGGAAGTTTTTTTTGATAATTTTCAAATAATTTTTTTTCATTGAAAATTT	5354.73	PASS	.	.
Chr2	10442616	.	A	AT	2916.77	PASS	.	.
Chr2	10443141	.	G	GCTTCTTT	5633.73	PASS	.	.
Chr2	10444473	.	AC	A	4795.73	PASS	.	.
Chr2	10444887	.	A	AT	1855.73	PASS	.	.
Chr2	10446449	.	T	TATTATACACAAC	4743.73	PASS	.	.
Chr2	10447179	.	G	GTT	2899.73	PASS	.	.
Chr2	10447230	.	C	CAAATT	5827.73	PASS	.	.
Chr2	10447715	.	CA	C	1836.73	PASS	.	.
Chr2	10448084	.	CT	C	4539.73	PASS	.	.
Chr2	10448445	.	G	GAGCCAA	7217.73	PASS	.	.
Chr2	10448446	.	T	TACA	7245.73	PASS	.	.
Chr2	10449005	.	C	CT	388.76	PASS	.	.
Chr2	10449343	.	C	CT	1398.73	PASS	.	.
Chr2	10450137	.	TTTATGAGTTG	T	3713.73	PASS	.	.
Chr2	10452255	.	TACAATGGCAATATAAATCTGCTTCAAGTAAATCTTGTGC	T	4811.73	PASS	.	.
Chr2	10454584	.	AT	A	2716.73	PASS	.	.
Chr2	10455134	.	A	AT	5179.73	PASS	.	.
Chr2	10455751	.	TTG	T	2368.73	PASS	.	.
Chr2	10455902	.	A	ATTTT	1723.73	PASS	.	.
Chr2	10456394	.	CT	C	2213.73	PASS	.	.
Chr2	10456709	.	G	GTCA	4201.73	PASS	.	.
Chr2	10458026	.	AATTGTT	A	2823.73	PASS	.	.
Chr2	10458608	.	TA	T	5575.73	PASS	.	.
Chr2	10460344	.	A	ATGAT	5549.73	PASS	.	.
Chr2	10460374	.	A	AC	5874.73	PASS	.	.
Chr2	10460386	.	CTT	C	5519.73	PASS	.	.
Chr2	10460748	.	G	GCT	5037.73	PASS	.	.
Chr2	10460958	.	T	TA	4968.73	PASS	.	.
Chr2	10461087	.	T	TA	4760.73	PASS	.	.
Chr2	10461464	.	A	AT	2968.73	PASS	.	.
Chr2	10461911	.	C	CA	4921.73	PASS	.	.
Chr2	10461977	.	GT	G	5139.73	PASS	.	.
Chr2	10462086	.	C	CA	5590.73	PASS	.	.
Chr2	10462400	.	G	GA	6444.73	PASS	.	.
Chr2	10462410	.	T	TA	6669.73	PASS	.	.
Chr2	10462457	.	CA	C	3370.73	PASS	.	.
Chr2	10462627	.	A	AAAG	5573.73	PASS	.	.
Chr2	10462852	.	AGGT	A	2842.73	PASS	.	.
Chr2	10464067	.	T	TGTAGACTAAA	5316.73	PASS	.	.
Chr2	10464121	.	AG	A	4961.73	PASS	.	.
Chr2	10465284	.	TA	T	3885.73	PASS	.	.
Chr2	10465907	.	A	AT	2732.73	PASS	.	.
Chr2	10479825	.	CA	C	331.73	PASS	.	.
Chr2	10487649	.	A	AT	5821.73	PASS	.	.
Chr2	10487741	.	TCA	T	93.73	PASS	.	.
Chr2	10487763	.	A	ATTGGAATCTCCGATTATCTCTCTGTCTTGCTCCGTTTTCATTTTCCGACCAAATCGTAAG	4883.73	PASS	.	.
Chr2	10487897	.	CACAAAGTACCAAAATGGA	C	5928.73	PASS	.	.
Chr2	10487971	.	GA	G	6173.73	PASS	.	.
Chr2	10488626	.	TA	T	8343.73	PASS	.	.
Chr2	10490449	.	TC	T	3439.73	PASS	.	.
Chr2	10490789	.	TC	T	2949.73	PASS	.	.
Chr2	10490842	.	TC	T	3219.64	PASS	.	.
Chr2	10491107	.	GT	G	2664.73	PASS	.	.
Chr2	10491704	.	TA	T	2747.73	PASS	.	.
Chr2	10491773	.	G	GTACATAAA	539.73	PASS	.	.
Chr2	10491774	.	G	GGAC	599.73	PASS	.	.
Chr2	10491779	.	GGTATTGAAC	G	163.73	PASS	.	.
Chr2	10492362	.	T	TA	4644.77	PASS	.	.
Chr2	10492432	.	AT	A	3474.73	PASS	.	.
Chr2	10493666	.	C	CT	927.74	PASS	.	.
Chr2	10497017	.	C	CT	2885.73	PASS	.	.
Chr2	10497140	.	T	TA	3651.73	PASS	.	.
Chr2	10499322	.	CAA	C	4150.73	PASS	.	.
Chr2	10499383	.	T	TG	4302.73	PASS	.	.
Chr2	10499509	.	A	AG	4943.73	PASS	.	.
Chr2	10499510	.	T	TTAAAGTA	4944.73	PASS	.	.
Chr2	10499512	.	T	TTAAATACATGATTAAGATATGAAACCATATGAAAACATATGAGAAAACATA	6327.73	PASS	.	.
Chr2	10500380	.	C	CT	5761.73	PASS	.	.
Chr2	10500693	.	C	CA	5599.73	PASS	.	.
Chr2	10501119	.	A	AC	4852.73	PASS	.	.
Chr2	10501120	.	TGTTA	T	4879.73	PASS	.	.
Chr2	10503588	.	TA	T	1992.73	PASS	.	.
Chr2	10504222	.	T	TTAA	6672.73	PASS	.	.
Chr2	10504273	.	T	TA	3535.73	PASS	.	.
Chr2	10504466	.	GAA	G	6345.73	PASS	.	.
Chr2	10504573	.	CTTTGTGTTGTGCTTGTTGATACAAGTTAATAACAAAGAAACTCAAAACTTGTCCAATCTGCCATGTTGATA	C	4469.73	PASS	.	.
Chr2	10504754	.	TTA	T	4669.73	PASS	.	.
Chr2	10504885	.	G	GA	6685.73	PASS	.	.
Chr2	10505058	.	GTTGTATTCATTATAGAACATGTGGT	G	4901.73	PASS	.	.
Chr2	10505150	.	T	TA	6512.73	PASS	.	.
Chr2	10505157	.	A	AT	6632.73	PASS	.	.
Chr2	10505251	.	A	AAG	4852.73	PASS	.	.
Chr2	10505254	.	GAT	G	4777.73	PASS	.	.
Chr2	10505431	.	ATTGTCTTTTTT	A	3382.73	PASS	.	.
Chr2	10505611	.	A	AAC	2977.73	PASS	.	.
Chr2	10505628	.	GTA	G	3112.73	PASS	.	.
Chr2	10505804	.	TG	T	3895.73	PASS	.	.
Chr2	10505917	.	C	CA	2982.73	PASS	.	.
Chr2	10505989	.	TA	T	3822.73	PASS	.	.
Chr2	10506136	.	TAGA	T	4562.73	PASS	.	.
Chr2	10506258	.	A	AT	2347.73	PASS	.	.
Chr2	10506592	.	G	GT	4579.73	PASS	.	.
Chr2	10507455	.	C	CTTAATGGA	4029.73	PASS	.	.
Chr2	10507634	.	GA	G	5047.73	PASS	.	.
Chr2	10508176	.	C	CA	4422.73	PASS	.	.
Chr2	10508276	.	GGTGAT	G	2564.73	PASS	.	.
Chr2	10508486	.	T	TG	5452.73	PASS	.	.
Chr2	10508603	.	A	AT	4671.73	PASS	.	.
Chr2	10509369	.	ATAT	A	5362.73	PASS	.	.
Chr2	10509970	.	AG	A	3720.73	PASS	.	.
Chr2	10510721	.	C	CT	378.73	PASS	.	.
Chr2	10511383	.	TAA	T	5440.73	PASS	.	.
Chr2	10511578	.	G	GT	3072.73	PASS	.	.
Chr2	10517558	.	G	GTT	4590.73	PASS	.	.
Chr2	10517562	.	GCT	G	4540.73	PASS	.	.
Chr2	10517784	.	G	GAT	3216.73	PASS	.	.
Chr2	10517796	.	C	CAT	3021.73	PASS	.	.
Chr2	10518200	.	T	TATTA	5762.73	PASS	.	.
Chr2	10518552	.	TAA	T	4770.73	PASS	.	.
Chr2	10519357	.	AT	A	396.73	PASS	.	.
Chr2	10519583	.	A	AACATTCGCTTG	1582.73	PASS	.	.
Chr2	10519589	.	TC	T	1312.73	PASS	.	.
Chr2	10520606	.	TAAA	T	3478.73	PASS	.	.
Chr2	10520668	.	CT	C	267.73	PASS	.	.
```
