## Supplementary material for "NAVIP: Unraveling the Influence of Neighboring Small Sequence Variants on Functional Impact Prediction": S6 File: 20240104_InDels_only.vcf (part 3 of 6)

```
Chr2	10520702	.	CA	C	579.73	PASS	.	.
Chr2	10520754	.	TAGA	T	1244.73	PASS	.	.
Chr2	10520757	.	ATGGTTTTGTGCC	A	5024.73	PASS	.	.
Chr2	10520854	.	AATGTTTTGT	A	5649.73	PASS	.	.
Chr2	10520996	.	G	GA	1042.73	PASS	.	.
Chr2	10522148	.	TG	T	1296.73	PASS	.	.
Chr2	10522228	.	T	TC	3713.73	PASS	.	.
Chr2	10522231	.	AC	A	3757.73	PASS	.	.
Chr2	10522286	.	G	GAA	2986.73	PASS	.	.
Chr2	10522348	.	TA	T	3247.73	PASS	.	.
Chr2	10523691	.	T	TATAG	5407.73	PASS	.	.
Chr2	10523788	.	GT	G	3949.73	PASS	.	.
Chr2	10524046	.	T	TCTC	5092.73	PASS	.	.
Chr2	10524049	.	CTT	C	2822.73	PASS	.	.
Chr2	10524460	.	GTA	G	2285.73	PASS	.	.
Chr2	10524507	.	TCC	T	2759.73	PASS	.	.
Chr2	10524596	.	AATGG	A	4128.73	PASS	.	.
Chr2	10524846	.	C	CT	4720.73	PASS	.	.
Chr2	10525235	.	CA	C	2989.73	PASS	.	.
Chr2	10526661	.	ATTCTAAT	A	4340.73	PASS	.	.
Chr2	10526741	.	C	CAAA	4265.73	PASS	.	.
Chr2	10526776	.	AG	A	3778.73	PASS	.	.
Chr2	10526913	.	AAATTCTTAAGAG	A	4071.73	PASS	.	.
Chr2	10527169	.	T	TCC	2752.73	PASS	.	.
Chr2	10527172	.	A	ATC	2437.73	PASS	.	.
Chr2	10527173	.	CACTGTTG	C	2932.73	PASS	.	.
Chr2	10528017	.	C	CCAGATTGG	1042.73	PASS	.	.
Chr2	10529541	.	T	TA	1788.73	PASS	.	.
Chr2	10529594	.	ATT	A	381.73	PASS	.	.
Chr2	10529676	.	TA	T	2178.73	PASS	.	.
Chr2	10529767	.	C	CA	1481.73	PASS	.	.
Chr2	10531056	.	AC	A	4124.73	PASS	.	.
Chr2	10531268	.	CTTT	C	4076.73	PASS	.	.
Chr2	10531302	.	GGTCGGCCACAT	G	4298.73	PASS	.	.
Chr2	10531473	.	T	TTAGGGTTGTTGTTGACGTCTTCAAATGGTCTA	3719.73	PASS	.	.
Chr2	10531477	.	G	GCTTGTGGTGTTGATGTCTCGAGGGTTTCGTCACTAACATCCTTAGATAGTTCTCGGTTGATTGGACCAGTGCTAGGACCAGCACCCGCATCATAAGA	5975.73	PASS	.	.
Chr2	10531874	.	T	TC	3863.73	PASS	.	.
Chr2	10531875	.	T	TTAA	3860.73	PASS	.	.
Chr2	10531997	.	G	GGTGTTGGC	3767.73	PASS	.	.
Chr2	10532230	.	AAC	A	3642.73	PASS	.	.
Chr2	10532312	.	CAAGCATAT	C	3677.73	PASS	.	.
Chr2	10532436	.	AC	A	1769.73	PASS	.	.
Chr2	10532608	.	A	AT	3195.79	PASS	.	.
Chr2	10532760	.	ATTAAACGCTATGATTAAATT	A	3153.73	PASS	.	.
Chr2	10532843	.	AT	A	2140.73	PASS	.	.
Chr2	10533153	.	AATATATATATATATATAT	A	4498.73	PASS	.	.
Chr2	10533220	.	AT	A	3192.78	PASS	.	.
Chr2	10533301	.	T	TA	3233.06	PASS	.	.
Chr2	10533303	.	TCC	T	3192.78	PASS	.	.
Chr2	10533379	.	CT	C	2886.73	PASS	.	.
Chr2	10533473	.	C	CA	2819.73	PASS	.	.
Chr2	10533486	.	G	GGCGATT	2955.73	PASS	.	.
Chr2	10533490	.	A	AGATCTACTGTGCTTCTCTCTTTGTTG	3552.73	PASS	.	.
Chr2	10533496	.	TA	T	3157.79	PASS	.	.
Chr2	10533949	.	GT	G	4462.73	PASS	.	.
Chr2	10534093	.	T	TTACGGTGGTGGTTTTTGATTTTCTAAGGCTATCGAGAGCTAGGTATCTTGAA	5109.73	PASS	.	.
Chr2	10534184	.	C	CT	1805.73	PASS	.	.
Chr2	10534259	.	CTT	C	4097.73	PASS	.	.
Chr2	10534597	.	A	AT	3772.73	PASS	.	.
Chr2	10536494	.	ACTCTTATTTTCTTTTCT	A	5425.73	PASS	.	.
Chr2	10536638	.	C	CA	2854.73	PASS	.	.
Chr2	10541175	.	TAAAAAA	T	196.73	PASS	.	.
Chr2	10541230	.	T	TA	457.73	PASS	.	.
Chr2	10541261	.	AACTATGATATCGCGAT	A	334.73	PASS	.	.
Chr2	10541264	.	TATGATATCGCGATACTATGA	T	67.73	PASS	.	.
Chr2	10541349	.	A	AT	136.73	PASS	.	.
Chr2	10541418	.	AT	A	170.73	PASS	.	.
Chr2	10541626	.	T	TTA	143	PASS	.	.
Chr2	10544751	.	T	TTTCAATC	2661.73	PASS	.	.
Chr2	10544757	.	T	TCC	2662.73	PASS	.	.
Chr2	10549389	.	T	TAAAAATCGGG	3653.73	PASS	.	.
Chr2	10549497	.	GA	G	282.73	PASS	.	.
Chr2	10549578	.	T	TA	3319.73	PASS	.	.
Chr2	10550476	.	C	CA	1511.73	PASS	.	.
Chr2	10550557	.	G	GCTTCTTCT	4894.73	PASS	.	.
Chr2	10551128	.	CT	C	5175.73	PASS	.	.
Chr2	10552966	.	T	TTTA	587.73	PASS	.	.
Chr2	10553051	.	TAAAAAA	T	7157.73	PASS	.	.
Chr2	10553334	.	AAAT	A	793.73	PASS	.	.
Chr2	10553364	.	G	GC	275.73	PASS	.	.
Chr2	10553457	.	T	TA	617.73	PASS	.	.
Chr2	10553503	.	A	ATTT	1836.73	PASS	.	.
Chr2	10553546	.	G	GA	1911.73	PASS	.	.
Chr2	10553569	.	AGTTTTATGAAGAAATACAATTCTAATTTCTAAAATC	A	1856.73	PASS	.	.
Chr2	10553789	.	A	AT	931.73	PASS	.	.
Chr2	10553862	.	G	GT	5232.73	PASS	.	.
Chr2	10554020	.	AAGGTTTAGTATTT	A	1133.73	PASS	.	.
Chr2	10554172	.	TA	T	166.73	PASS	.	.
Chr2	10555347	.	A	AATAT	1245.73	PASS	.	.
Chr2	10555483	.	TA	T	2829.73	PASS	.	.
Chr2	10555957	.	GATAAATATATATAT	GAT	2214.73	PASS	.	.
Chr2	10556349	.	C	CA	4493.73	PASS	.	.
Chr2	10556893	.	TA	T	2244.73	PASS	.	.
Chr2	10557463	.	GT	G	2682.73	PASS	.	.
Chr2	10557572	.	G	GGACC	3911.73	PASS	.	.
Chr2	10557613	.	AG	A	3530.73	PASS	.	.
Chr2	10557745	.	GAAA	G	1347.73	PASS	.	.
Chr2	10557781	.	T	TTTTTGGAGTAA	2401.73	PASS	.	.
Chr2	10557786	.	G	GGAATAATACCCTTTTTTTGTTTC	2977.73	PASS	.	.
Chr2	10557801	.	T	TC	2572.73	PASS	.	.
Chr2	10557804	.	T	TTTA	2617.73	PASS	.	.
Chr2	10557834	.	T	TAA	2995.73	PASS	.	.
Chr2	10557887	.	AACATAT	A	3078.73	PASS	.	.
Chr2	10558073	.	AT	A	4128.73	PASS	.	.
Chr2	10558156	.	A	AGT	2167.73	PASS	.	.
Chr2	10558159	.	AG	A	1987.73	PASS	.	.
Chr2	10558265	.	AAAC	A	5722.73	PASS	.	.
Chr2	10558520	.	T	TAAAATTGAGAG	5133.73	PASS	.	.
Chr2	10558528	.	A	ATTG	4428.73	PASS	.	.
Chr2	10558531	.	T	TTCTCCAACAAGGGTA	4429.73	PASS	.	.
Chr2	10558536	.	G	GAAACA	3597.73	PASS	.	.
Chr2	10558544	.	A	ACCCC	4773.73	PASS	.	.
Chr2	10558633	.	T	TC	3800.73	PASS	.	.
Chr2	10558851	.	GGA	G	3093.73	PASS	.	.
Chr2	10558971	.	TTA	T	1431.73	PASS	.	.
Chr2	10559258	.	T	TAAA	2189.73	PASS	.	.
Chr2	10559984	.	CT	C	1378.73	PASS	.	.
Chr2	10560246	.	A	ACTAAGAGT	4976.73	PASS	.	.
Chr2	10560271	.	A	ATAC	5137.73	PASS	.	.
Chr2	10560287	.	AT	A	5314.73	PASS	.	.
Chr2	10560457	.	C	CG	2614.73	PASS	.	.
Chr2	10560503	.	G	GAAT	3471.73	PASS	.	.
Chr2	10560563	.	TA	T	5677.73	PASS	.	.
Chr2	10560712	.	GTATTAC	G	4867.73	PASS	.	.
Chr2	10560798	.	CT	C	2202.73	PASS	.	.
Chr2	10561103	.	AT	A	2241.73	PASS	.	.
Chr2	10561364	.	G	GA	4733.73	PASS	.	.
Chr2	10561371	.	T	TTAC	5174.73	PASS	.	.
Chr2	10561726	.	TA	T	4984.73	PASS	.	.
Chr2	10561842	.	T	TA	4936.73	PASS	.	.
Chr2	10562811	.	C	CGAAGAA	4510.73	PASS	.	.
Chr2	10562998	.	C	CG	4010.77	PASS	.	.
Chr2	10563494	.	A	AC	6079.73	PASS	.	.
Chr2	10565586	.	C	CTTACCCATCGGAATCTT	3762.73	PASS	.	.
Chr2	10565651	.	T	TC	2445.73	PASS	.	.
Chr2	10566470	.	A	AAATGCTT	2977.73	PASS	.	.
Chr2	10566471	.	TCCAG	T	3067.73	PASS	.	.
Chr2	10566923	.	C	CA	1571.73	PASS	.	.
Chr2	10569161	.	A	AGCCACGTTTGGC	5206.73	PASS	.	.
Chr2	10569992	.	A	ATTT	4560.73	PASS	.	.
Chr2	10570074	.	A	ACT	4450.73	PASS	.	.
Chr2	10570141	.	TA	T	2892.73	PASS	.	.
Chr2	10570728	.	ATTTTTT	A	5374.73	PASS	.	.
Chr2	10571077	.	TA	T	4912.73	PASS	.	.
Chr2	10571145	.	TA	T	2587.73	PASS	.	.
Chr2	10573434	.	GTT	G	3139.73	PASS	.	.
Chr2	10577737	.	A	ATCC	4106.73	PASS	.	.
Chr2	10578077	.	TA	T	3477.73	PASS	.	.
Chr2	10579507	.	C	CA	1578.73	PASS	.	.
Chr2	10579838	.	GTTATTTTGGGTATTTTTAATTCTCGA	G	4930.73	PASS	.	.
Chr2	10580391	.	G	GT	3262.73	PASS	.	.
Chr2	10581161	.	GTA	G	4551.73	PASS	.	.
Chr2	10581230	.	C	CAAA	3661.73	PASS	.	.
Chr2	10582450	.	T	TA	5614.73	PASS	.	.
Chr2	10582904	.	A	AT	6678.73	PASS	.	.
Chr2	10582906	.	C	CTT	6949.73	PASS	.	.
Chr2	10582908	.	A	ATT	7079.73	PASS	.	.
Chr2	10583245	.	A	AC	5281.73	PASS	.	.
Chr2	10583257	.	AC	A	5632.73	PASS	.	.
Chr2	10583520	.	ATTT	A	5247.73	PASS	.	.
Chr2	10583594	.	GAATT	G	4858.73	PASS	.	.
Chr2	10583807	.	T	TTA	6275.73	PASS	.	.
Chr2	10583815	.	TAC	T	6443.73	PASS	.	.
Chr2	10586021	.	C	CAATTTTGT	6371.73	PASS	.	.
Chr2	10586183	.	A	AACCCAATT	5820.73	PASS	.	.
Chr2	10586363	.	TAA	T	6460.73	PASS	.	.
Chr2	10586583	.	G	GGGAAAAAGTTCA	6956.73	PASS	.	.
Chr2	10587825	.	AT	A	3965.73	PASS	.	.
Chr2	10588244	.	CTCTTCTTCT	C	4612.73	PASS	.	.
Chr2	10588309	.	T	TTTTTA	4134.73	PASS	.	.
Chr2	10588611	.	A	AT	2065.73	PASS	.	.
Chr2	10588666	.	AC	A	3848.73	PASS	.	.
Chr2	10589035	.	TA	T	2829.73	PASS	.	.
Chr2	10589682	.	TACTCCGCAA	T	5183.73	PASS	.	.
Chr2	10589848	.	AT	A	4598.73	PASS	.	.
Chr2	10592452	.	AGTATAACTCAGCCAGAC	A	2507.73	PASS	.	.
Chr2	10593054	.	G	GCTT	3878.73	PASS	.	.
Chr2	10593638	.	A	AGAGGATGAAGCAGGG	1133.73	PASS	.	.
Chr2	10594044	.	GT	G	1156.73	PASS	.	.
Chr2	10596365	.	CAT	C	4603.73	PASS	.	.
Chr2	10597285	.	GA	G	3540.73	PASS	.	.
Chr2	10597440	.	GCCGGATATAA	G	3255.73	PASS	.	.
Chr2	10597609	.	A	AT	4347.73	PASS	.	.
Chr2	10597917	.	T	TTAATAA	2122.73	PASS	.	.
Chr2	10598732	.	T	TTCGCTGTTTTTTTTTTG	1362.73	PASS	.	.
Chr2	10598912	.	CAGAAGA	C	840.73	PASS	.	.
Chr2	10598919	.	CACAACATATATTAACTCAGCCATACCGTATGATTAACTCAGCCACAACATTATAATAACTCAGCCGTAACCTATATTTCA	C	692.73	PASS	.	.
Chr2	10599701	.	TA	T	1651.73	PASS	.	.
Chr2	10600169	.	AT	A	1775.73	PASS	.	.
Chr2	10600893	.	AT	A	3563.73	PASS	.	.
Chr2	10605370	.	A	AG	3397.73	PASS	.	.
Chr2	10606124	.	AAT	A	93.73	PASS	.	.
Chr2	10609445	.	A	AG	3561.73	PASS	.	.
Chr2	10609896	.	T	TCC	5037.73	PASS	.	.
Chr2	10609951	.	C	CA	2103.77	PASS	.	.
Chr2	10610320	.	A	ACTT	5572.73	PASS	.	.
Chr2	10610356	.	A	ATCTGTCGTTTCAT	6013.73	PASS	.	.
Chr2	10610369	.	ACGCC	A	5630.73	PASS	.	.
Chr2	10610483	.	GAGAGGCATCC	G	4817.73	PASS	.	.
Chr2	10610523	.	TAAAAAAATGCAC	T	4950.73	PASS	.	.
Chr2	10610734	.	C	CTAA	5619.73	PASS	.	.
Chr2	10610821	.	C	CG	2694.73	PASS	.	.
Chr2	10611709	.	TGTG	T	758.73	PASS	.	.
Chr2	10611954	.	GC	G	1173.73	PASS	.	.
Chr2	10612148	.	T	TAC	743.73	PASS	.	.
Chr2	10612150	.	ATG	A	743.73	PASS	.	.
Chr2	10612232	.	G	GAAAT	79.25	PASS	.	.
Chr2	10612336	.	C	CTAG	4583.73	PASS	.	.
Chr2	10612401	.	C	CG	3117.73	PASS	.	.
Chr2	10612705	.	TA	T	5787.73	PASS	.	.
Chr2	10612807	.	C	CAT	4985.73	PASS	.	.
Chr2	10612811	.	TAG	T	4987.73	PASS	.	.
Chr2	10612859	.	G	GA	2206.73	PASS	.	.
Chr2	10612897	.	T	TAC	4491.73	PASS	.	.
Chr2	10613055	.	C	CAT	3515.73	PASS	.	.
Chr2	10613080	.	AT	A	4454.73	PASS	.	.
Chr2	10613413	.	A	ATACG	5846.73	PASS	.	.
Chr2	10613577	.	ATATATAG	A	4757.73	PASS	.	.
Chr2	10614189	.	TA	T	5989.73	PASS	.	.
Chr2	10615184	.	G	GT	2521.73	PASS	.	.
Chr2	10616157	.	C	CTAGT	5071.73	PASS	.	.
Chr2	10616359	.	A	ACTCTGGT	4294.73	PASS	.	.
Chr2	10616427	.	C	CT	2450.73	PASS	.	.
Chr2	10616521	.	AC	A	3817.73	PASS	.	.
Chr2	10617039	.	T	TAA	1437.73	PASS	.	.
Chr2	10622051	.	C	CT	24.75	PASS	.	.
Chr2	10624378	.	AT	A	3871.73	PASS	.	.
Chr2	10625169	.	G	GT	3869.73	PASS	.	.
Chr2	10625745	.	TA	T	5992.73	PASS	.	.
Chr2	10625803	.	GA	G	6025.73	PASS	.	.
Chr2	10625969	.	GTCTAAC	G	4529.73	PASS	.	.
Chr2	10626248	.	C	CT	2684.73	PASS	.	.
Chr2	10626352	.	AT	A	5135.73	PASS	.	.
Chr2	10626896	.	GGCATCTC	G	5687.73	PASS	.	.
Chr2	10626972	.	AGT	A	4728.73	PASS	.	.
Chr2	10627186	.	CT	C	4613.73	PASS	.	.
Chr2	10627300	.	TC	T	3304.73	PASS	.	.
Chr2	10627848	.	GTGTGAACTGATA	G	4603.73	PASS	.	.
Chr2	10628085	.	AAGAGGAAGG	A	4946.73	PASS	.	.
Chr2	10628301	.	C	CATAA	5804.73	PASS	.	.
Chr2	10628547	.	TTG	T	3745.73	PASS	.	.
Chr2	10628710	.	A	ATAGTT	4417.73	PASS	.	.
Chr2	10630194	.	G	GAGAT	6074.73	PASS	.	.
Chr2	10635584	.	GTTT	G	5367.73	PASS	.	.
Chr2	10635766	.	CA	C	4589.73	PASS	.	.
Chr2	10635871	.	T	TG	3302.73	PASS	.	.
Chr2	10635956	.	TTGGAAGAAGTTTCTCTTAGCCAAAATTCTAATCA	T	5455.73	PASS	.	.
Chr2	10636399	.	T	TAA	2562.73	PASS	.	.
Chr2	10636401	.	T	TAAATAAATAA	1232.73	PASS	.	.
Chr2	10636703	.	G	GA	1649.73	PASS	.	.
Chr2	10638104	.	T	TA	2441.73	PASS	.	.
Chr2	10638126	.	T	TAA	5404.73	PASS	.	.
Chr2	10638270	.	CCTT	C	4954.73	PASS	.	.
Chr2	10638667	.	TTATATATATA	T	2005.73	PASS	.	.
Chr2	10638752	.	A	AAAAC	2680.73	PASS	.	.
Chr2	10638946	.	T	TA	1332.73	PASS	.	.
Chr2	10638947	.	T	TATATATATATATATA	1263.73	PASS	.	.
Chr2	10640336	.	TA	T	2598.73	PASS	.	.
Chr2	10640384	.	A	AT	2261.73	PASS	.	.
Chr2	10640527	.	AT	A	28.74	PASS	.	.
Chr2	10640541	.	AGAAAAAAAAAT	A	2187.73	PASS	.	.
Chr2	10641987	.	C	CGAGAAAT	6171.73	PASS	.	.
Chr2	10642431	.	C	CT	2665.73	PASS	.	.
Chr2	10642661	.	A	AT	5201.73	PASS	.	.
Chr2	10643319	.	GA	G	2885.73	PASS	.	.
Chr2	10643658	.	A	AT	4733.73	PASS	.	.
Chr2	10643672	.	GAA	G	4797.73	PASS	.	.
Chr2	10643954	.	T	TGGTGAATAC	4771.73	PASS	.	.
Chr2	10644733	.	TA	T	5757.73	PASS	.	.
Chr2	10645076	.	TCATCCATTTTATCAAAAAA	T	5092.73	PASS	.	.
Chr2	10645903	.	TA	T	5311.73	PASS	.	.
Chr2	10646470	.	CT	C	3520.73	PASS	.	.
Chr2	10646806	.	TAAA	T	3615.73	PASS	.	.
Chr2	10647145	.	CT	C	5753.73	PASS	.	.
Chr2	10647706	.	G	GA	5659.73	PASS	.	.
Chr2	10650390	.	ACTTATGTAG	A	4129.73	PASS	.	.
Chr2	10651872	.	C	CGAATTGTAAAAGGAGATGTCCCTGAACTTCTCTTGAACCAGAAGGTTAATGCAGTTTTCTTTTTTTCCTTAGTCTATTTAATCTTGCTCTGGCCCTTTAAATAGACTAATCAGGGACATCTCTTTTTAGGGACATTAACCTTCTGGTTCAAGAGAAGTTCAGGGATATCTCCTTTTACAATTCGCTCGGCCAACCT	2102.73	PASS	.	.
Chr2	10651933	.	T	TTGCTCTGGCTA	3959.73	PASS	.	.
Chr2	10653165	.	G	GA	2115.73	PASS	.	.
Chr2	10656739	.	TAA	T	3468.73	PASS	.	.
Chr2	10660715	.	G	GAA	2996.73	PASS	.	.
Chr2	10661301	.	T	TA	2016.73	PASS	.	.
Chr2	10663219	.	GT	G	4243.73	PASS	.	.
Chr2	10663424	.	CCA	C	5701.73	PASS	.	.
Chr2	10665481	.	C	CA	6445.73	PASS	.	.
Chr2	10667541	.	TA	T	1306.73	PASS	.	.
Chr2	10667630	.	TAAATCATAGAAAATACTGCAGCATATAAATAATCATAAAATTAAATAGAATTTTACAGTGATTTCATATA	T	3299.73	PASS	.	.
Chr2	10668119	.	CTCCGGTAACCAAAAATGGTT	C	5666.73	PASS	.	.
Chr2	10668626	.	GA	G	3094.73	PASS	.	.
Chr2	10670513	.	TCCAATTCCAAA	T	4203.73	PASS	.	.
Chr2	10673923	.	CCAA	CA	2635.73	PASS	.	.
Chr2	10674426	.	TGA	T	3629.73	PASS	.	.
Chr2	10674829	.	C	CT	2233.73	PASS	.	.
Chr2	10675252	.	GT	G	1245.73	PASS	.	.
Chr2	10675700	.	GT	G	3913.73	PASS	.	.
Chr2	10677113	.	C	CT	2208.73	PASS	.	.
Chr2	10677305	.	C	CAA	2774.73	PASS	.	.
Chr2	10678063	.	CAAAATTA	C	5443.73	PASS	.	.
Chr2	10678697	.	TAAAACTTACCGAGGAA	T	6526.73	PASS	.	.
Chr2	10680890	.	AG	A	5149.73	PASS	.	.
Chr2	10682278	.	T	TCA	3315.73	PASS	.	.
Chr2	10682310	.	T	TATGAATGACATATCATCACACAAG	2502.73	PASS	.	.
Chr2	10682421	.	TA	T	2512.73	PASS	.	.
Chr2	10686607	.	ATG	A	4516.73	PASS	.	.
Chr2	10687005	.	CT	C	4684.73	PASS	.	.
Chr2	10687356	.	T	TC	4051.73	PASS	.	.
Chr2	10687399	.	T	TA	5725.73	PASS	.	.
Chr2	10687724	.	C	CT	2430.73	PASS	.	.
Chr2	10688049	.	TA	T	1301.14	PASS	.	.
Chr2	10688447	.	GTTCTATAC	G	5868.73	PASS	.	.
Chr2	10688930	.	A	AATAT	7286.73	PASS	.	.
Chr2	10689158	.	GT	G	5182.73	PASS	.	.
Chr2	10689204	.	T	TA	5335.73	PASS	.	.
Chr2	10689317	.	G	GT	4462.73	PASS	.	.
Chr2	10689331	.	TA	T	4473.73	PASS	.	.
Chr2	10689388	.	GA	G	3990.73	PASS	.	.
Chr2	10689461	.	T	TATA	3178.72	PASS	.	.
Chr2	10689492	.	T	TCAC	3408.73	PASS	.	.
Chr2	10689508	.	A	AT	3382.73	PASS	.	.
Chr2	10689526	.	A	ACG	3607.73	PASS	.	.
Chr2	10689529	.	T	TAAGTATTACTG	3832.73	PASS	.	.
Chr2	10689538	.	TC	T	3877.73	PASS	.	.
Chr2	10690396	.	G	GT	3230.05	PASS	.	.
Chr2	10690458	.	C	CA	613.73	PASS	.	.
Chr2	10690724	.	AAAAATTGATAT	A	4284.73	PASS	.	.
Chr2	10691577	.	TCTC	T	4884.73	PASS	.	.
Chr2	10691671	.	T	TA	2492.73	PASS	.	.
Chr2	10692973	.	GT	G	3655.73	PASS	.	.
Chr2	10694676	.	GGTA	G	5235.73	PASS	.	.
Chr2	10694780	.	AAAC	A	4965.73	PASS	.	.
Chr2	10694864	.	TA	T	6553.73	PASS	.	.
Chr2	10694911	.	A	ACCCCT	6812.73	PASS	.	.
Chr2	10694970	.	TTAACAACCATTTATGGTTC	T	5883.73	PASS	.	.
Chr2	10695046	.	TA	T	5752.73	PASS	.	.
Chr2	10695421	.	G	GTAGAAGATA	5048.73	PASS	.	.
Chr2	10696592	.	G	GCCGCCT	2475.73	PASS	.	.
Chr2	10700121	.	T	TCAAAAGA	5437.73	PASS	.	.
Chr2	10702552	.	CTAAAGTTAGTTGGTATCACCAAAA	C	3331.73	PASS	.	.
Chr2	10704899	.	A	AG	2719.73	PASS	.	.
Chr2	10704909	.	T	TG	3049.73	PASS	.	.
Chr2	10705451	.	AG	A	3595.73	PASS	.	.
Chr2	10706309	.	C	CAA	3757.73	PASS	.	.
Chr2	10706357	.	C	CA	93.73	PASS	.	.
Chr2	10708524	.	A	AT	2565.73	PASS	.	.
Chr2	10709675	.	C	CT	3951.73	PASS	.	.
Chr2	10712071	.	GACC	G	5164.73	PASS	.	.
Chr2	10726796	.	CAGAGAGAG	C	3408.73	PASS	.	.
Chr2	10727165	.	TA	T	2467.73	PASS	.	.
Chr2	10730138	.	AAG	A	863.77	PASS	.	.
Chr2	10730243	.	G	GTA	5434.73	PASS	.	.
Chr2	10730244	.	C	CAAG	5434.73	PASS	.	.
Chr2	10730539	.	C	CAA	3047.73	PASS	.	.
Chr2	10730630	.	T	TAATATGTGCATGC	5678.73	PASS	.	.
Chr2	10731026	.	TATAA	T	518.73	PASS	.	.
Chr2	10731028	.	TAA	T	32.73	PASS	.	.
Chr2	10731290	.	T	TG	3374.73	PASS	.	.
Chr2	10732425	.	A	ACCAAAG	3842.73	PASS	.	.
Chr2	10733124	.	C	CA	4587.73	PASS	.	.
Chr2	10733133	.	C	CA	4697.73	PASS	.	.
Chr2	10735613	.	G	GGA	3115.73	PASS	.	.
Chr2	10736549	.	ATTTT	A	6101.73	PASS	.	.
Chr2	10738307	.	C	CT	2538.73	PASS	.	.
Chr2	10738792	.	CAA	C	4376.73	PASS	.	.
Chr2	10739233	.	C	CA	4932.73	PASS	.	.
Chr2	10739248	.	CT	C	5241.73	PASS	.	.
Chr2	10739358	.	CA	C	5036.73	PASS	.	.
Chr2	10739532	.	G	GCATAGGTTTTA	7036.73	PASS	.	.
Chr2	10739536	.	A	AGAGGTTTG	7072.73	PASS	.	.
Chr2	10739542	.	G	GGT	6845.73	PASS	.	.
Chr2	10739545	.	ATG	A	6619.73	PASS	.	.
Chr2	10740503	.	C	CATTGAAGAGTACTTAT	6940.73	PASS	.	.
Chr2	10740582	.	CT	C	7271.73	PASS	.	.
Chr2	10740718	.	G	GTA	7915.73	PASS	.	.
Chr2	10741014	.	GT	G	6442.73	PASS	.	.
Chr2	10741372	.	TAAG	T	5869.73	PASS	.	.
Chr2	10741837	.	AAAT	A	4143.73	PASS	.	.
Chr2	10742113	.	C	CGTCTTG	5767.73	PASS	.	.
Chr2	10742114	.	A	AC	5879.73	PASS	.	.
Chr2	10742154	.	C	CT	5309.73	PASS	.	.
Chr2	10742842	.	CA	C	2217.73	PASS	.	.
Chr2	10743467	.	AT	A	6797.73	PASS	.	.
Chr2	10743868	.	GATCTAAATC	G	5304.73	PASS	.	.
Chr2	10744203	.	TAA	T	5266.73	PASS	.	.
Chr2	10745150	.	CT	C	4402.73	PASS	.	.
Chr2	10745265	.	ATTTTTTTT	A	4455.73	PASS	.	.
Chr2	10745558	.	GA	G	3709.73	PASS	.	.
Chr2	10746924	.	AT	A	3507.73	PASS	.	.
Chr2	10747586	.	C	CCTAG	4669.73	PASS	.	.
Chr2	10747696	.	TATTA	T	3656.73	PASS	.	.
Chr2	10747829	.	C	CTATGAGAAAACAAAATTTG	3105.73	PASS	.	.
Chr2	10747831	.	C	CAATGTT	3962.73	PASS	.	.
Chr2	10747835	.	G	GTATCCAGGTTGACATTGATTGTAAGTATCACGTATGTGTACCTCTTAAATATAATTTTTTTTT	5465.73	PASS	.	.
Chr2	10747902	.	TAC	T	2310.73	PASS	.	.
Chr2	10748318	.	A	AT	6132.73	PASS	.	.
Chr2	10748319	.	A	AATAT	6184.73	PASS	.	.
Chr2	10748512	.	TG	T	5823.73	PASS	.	.
Chr2	10749230	.	A	ATT	5092.73	PASS	.	.
Chr2	10749231	.	CCG	C	5092.73	PASS	.	.
Chr2	10749440	.	T	TCAC	1997.73	PASS	.	.
Chr2	10749441	.	ATG	A	2061.73	PASS	.	.
Chr2	10751187	.	TCTAACA	T	2842.73	PASS	.	.
Chr2	10751291	.	T	TAA	4712.73	PASS	.	.
Chr2	10751641	.	GT	G	1897.73	PASS	.	.
Chr2	10751856	.	C	CCA	3392.73	PASS	.	.
Chr2	10752461	.	TG	T	1073.73	PASS	.	.
Chr2	10752740	.	GA	G	2204.73	PASS	.	.
Chr2	10753212	.	CT	C	2533.37	PASS	.	.
Chr2	10753367	.	CT	C	1812.73	PASS	.	.
Chr2	10753390	.	TG	T	1677.50	PASS	.	.
Chr2	10753807	.	T	TA	4574.73	PASS	.	.
Chr2	10753819	.	CTCTTCAG	C	4729.73	PASS	.	.
Chr2	10754662	.	A	ATCTAAGGTCATGTCATACTTTGAAAGTTTCTCAAAAAAAAAATATAATAATATTTTATTATGATTTAGTTTCTGTCCAACTATAAACACATACGTATAATCTCTCAATCATTACTCTAAAGTTTCTCAGAAACTATTCTCATTCTCTCTTCTATCTCTCTCATACTTTATTATTATTTTATATTTTTTAGTTAATGAGAAACTATGTGAGAGACTACTGATGTAGATGC	2481.73	PASS	.	.
Chr2	10754769	.	GCGTAGACAAGAACTAGAAAAAA	G	1839.73	PASS	.	.
Chr2	10754942	.	CA	C	3251.73	PASS	.	.
Chr2	10755177	.	CCA	C	3401.73	PASS	.	.
Chr2	10755696	.	CT	C	4945.73	PASS	.	.
Chr2	10755942	.	CTTTT	C	6341.73	PASS	.	.
Chr2	10756297	.	AG	A	4915.73	PASS	.	.
Chr2	10756464	.	G	GACTTA	5271.73	PASS	.	.
Chr2	10756792	.	T	TA	5632.73	PASS	.	.
Chr2	10756794	.	TACG	T	5708.73	PASS	.	.
Chr2	10757240	.	GT	G	3982.73	PASS	.	.
Chr2	10757903	.	A	AT	3387.73	PASS	.	.
Chr2	10761923	.	GT	G	3817.73	PASS	.	.
Chr2	10765816	.	CA	C	131.73	PASS	.	.
Chr2	10768590	.	A	AT	2418.73	PASS	.	.
Chr2	10768600	.	C	CGA	2420.73	PASS	.	.
Chr2	10769441	.	AC	A	4827.73	PASS	.	.
Chr2	10771062	.	G	GAAAAAA	842.73	PASS	.	.
Chr2	10774232	.	T	TGAA	3977.73	PASS	.	.
Chr2	10774258	.	TTG	T	4242.73	PASS	.	.
Chr2	10774815	.	G	GA	2416.73	PASS	.	.
Chr2	10774878	.	GTA	G	3993.73	PASS	.	.
Chr2	10775255	.	A	AT	2914.73	PASS	.	.
Chr2	10775332	.	A	AG	5292.73	PASS	.	.
Chr2	10775483	.	GAAATT	G	5346.73	PASS	.	.
Chr2	10775682	.	AC	A	1042.73	PASS	.	.
Chr2	10777054	.	AAAT	A	3292.73	PASS	.	.
Chr2	10777096	.	A	ATC	2006.73	PASS	.	.
Chr2	10777098	.	AAG	A	2006.73	PASS	.	.
Chr2	10777178	.	CT	C	5227.73	PASS	.	.
Chr2	10777256	.	C	CT	4909.73	PASS	.	.
Chr2	10777361	.	C	CT	4011.73	PASS	.	.
Chr2	10778322	.	AG	A	5510.73	PASS	.	.
Chr2	10778383	.	A	AT	3509.73	PASS	.	.
Chr2	10778859	.	ATAAATTC	A	5543.73	PASS	.	.
Chr2	10779263	.	AC	A	4652.73	PASS	.	.
Chr2	10779323	.	GA	G	1241.73	PASS	.	.
Chr2	10779521	.	GT	G	4630.73	PASS	.	.
Chr2	10779667	.	T	TTACAAAAGTCGGGTTTCGAAACTCGATATTTCACTCATTTATG	1373.73	PASS	.	.
Chr2	10779670	.	G	GCTTATTATCAGTAAATGAGTGAAATATCAAAGGTTCAAGACCCAATTTTTATAAAATTTTATAAAATTTCAA	2823.77	PASS	.	.
Chr2	10779888	.	T	TCCGAACA	5266.73	PASS	.	.
Chr2	10780611	.	T	TA	3177.73	PASS	.	.
Chr2	10780705	.	A	ACT	5512.73	PASS	.	.
Chr2	10780732	.	CAAAA	C	5497.73	PASS	.	.
Chr2	10781009	.	G	GGA	5343.73	PASS	.	.
Chr2	10781806	.	A	AAG	4459.73	PASS	.	.
Chr2	10781888	.	C	CCAAA	4943.73	PASS	.	.
Chr2	10781916	.	G	GT	3576.73	PASS	.	.
Chr2	10788092	.	A	AT	924.73	PASS	.	.
Chr2	10790758	.	A	AATTTTC	7227.73	PASS	.	.
Chr2	10791601	.	G	GT	4562.73	PASS	.	.
Chr2	10792084	.	TGA	T	5374.73	PASS	.	.
Chr2	10792174	.	GCAAATGGGTGTGAACGGTTATGCGTCTGATGAAAATGTGATGCGCCTAGGTCACCTTTTATCGTTGATGCGGAAGACCACCCCCTTTC	G	4738.73	PASS	.	.
Chr2	10792762	.	CGTT	C	6433.73	PASS	.	.
Chr2	10794273	.	A	AT	3922.73	PASS	.	.
Chr2	10794723	.	T	TA	1188.73	PASS	.	.
Chr2	10794779	.	TG	T	1975.73	PASS	.	.
Chr2	10794915	.	C	CA	537.73	PASS	.	.
Chr2	10795620	.	GT	G	2183.73	PASS	.	.
Chr2	10795656	.	T	TTTTATATGTAAATTAATATAATATTATAAAA	6074.73	PASS	.	.
Chr2	10795687	.	CAACTGCATGCTTTTTAAGAAAAAAAATATTGAATCA	C	5452.73	PASS	.	.
Chr2	10795826	.	A	AGATTG	5644.73	PASS	.	.
Chr2	10796730	.	G	GATATTAATTTATCGTATAAGTTAATAA	3784.73	PASS	.	.
Chr2	10796984	.	TA	T	237.73	PASS	.	.
Chr2	10798499	.	AT	A	5178.73	PASS	.	.
Chr2	10798740	.	AT	A	6233.73	PASS	.	.
Chr2	10799594	.	TG	T	5883.73	PASS	.	.
Chr2	10799904	.	CA	C	3713.73	PASS	.	.
Chr2	10800254	.	TA	T	5182.73	PASS	.	.
Chr2	10800602	.	TA	T	5372.73	PASS	.	.
Chr2	10800746	.	ATGAGGAC	A	5587.73	PASS	.	.
Chr2	10801635	.	T	TTA	6172.73	PASS	.	.
Chr2	10801643	.	C	CT	6262.73	PASS	.	.
Chr2	10801648	.	A	AG	6127.73	PASS	.	.
Chr2	10801649	.	TCA	T	6127.73	PASS	.	.
Chr2	10802120	.	G	GT	2536.73	PASS	.	.
Chr2	10802253	.	A	AAC	5767.73	PASS	.	.
Chr2	10802278	.	G	GT	5632.73	PASS	.	.
Chr2	10802334	.	A	AT	5857.73	PASS	.	.
Chr2	10802341	.	A	AAAG	5902.73	PASS	.	.
Chr2	10802367	.	G	GT	6532.73	PASS	.	.
Chr2	10802398	.	G	GAGGGCATGGAAATAAAGTTT	6262.73	PASS	.	.
Chr2	10802404	.	A	AGAAGAAAACAAGTAGGC	6262.73	PASS	.	.
Chr2	10802408	.	A	AAAG	5767.73	PASS	.	.
Chr2	10802664	.	ATC	A	6697.73	PASS	.	.
Chr2	10803079	.	AATT	A	5822.73	PASS	.	.
Chr2	10803263	.	T	TC	4940.73	PASS	.	.
Chr2	10803264	.	T	TCTC	4940.73	PASS	.	.
Chr2	10803281	.	TTTG	T	4713.73	PASS	.	.
Chr2	10803590	.	GAA	G	5749.73	PASS	.	.
Chr2	10803719	.	ATTT	A	5305.73	PASS	.	.
Chr2	10803792	.	T	TTTGACCAAAGGATTCGTCTTATGATATACTTTTACTTATCATAAATGGCAA	4126.73	PASS	.	.
Chr2	10803896	.	T	TTCTCTAGCACGCTTTAGTAGTCCC	2524.73	PASS	.	.
Chr2	10804153	.	A	AT	5810.73	PASS	.	.
Chr2	10804348	.	T	TC	3758.73	PASS	.	.
Chr2	10804349	.	T	TCG	3758.73	PASS	.	.
Chr2	10804365	.	GCT	G	3527.73	PASS	.	.
Chr2	10813305	.	AC	A	684.73	PASS	.	.
Chr2	10813359	.	TTC	T	1339.73	PASS	.	.
Chr2	10813912	.	A	ACC	1793.73	PASS	.	.
Chr2	10813913	.	TTTG	T	1792.73	PASS	.	.
Chr2	10814038	.	GTAATTTGA	G	5101.73	PASS	.	.
Chr2	10814169	.	GCAGCT	G	5150.73	PASS	.	.
Chr2	10814348	.	C	CTG	5857.73	PASS	.	.
Chr2	10814369	.	A	AG	6082.73	PASS	.	.
Chr2	10814420	.	TAA	T	5317.73	PASS	.	.
Chr2	10815359	.	C	CT	5220.73	PASS	.	.
Chr2	10815374	.	A	AATC	5519.73	PASS	.	.
Chr2	10815999	.	CT	C	3767.73	PASS	.	.
Chr2	10816163	.	A	AATT	4147.73	PASS	.	.
Chr2	10816173	.	TAA	T	3877.73	PASS	.	.
Chr2	10818775	.	ATTTTTT	A	6000.73	PASS	.	.
Chr2	10821295	.	A	AT	5082.73	PASS	.	.
Chr2	10821336	.	C	CG	5466.73	PASS	.	.
Chr2	10821430	.	T	TAA	4529.73	PASS	.	.
Chr2	10821775	.	T	TA	1105.52	PASS	.	.
Chr2	10822115	.	CA	C	2085.73	PASS	.	.
Chr2	10822656	.	C	CT	1673.73	PASS	.	.
Chr2	10823319	.	GGTA	G	3698.73	PASS	.	.
Chr2	10823399	.	G	GGGA	2430.73	PASS	.	.
Chr2	10825673	.	A	AT	4856.73	PASS	.	.
Chr2	10826742	.	CTA	C	4653.73	PASS	.	.
Chr2	10826969	.	A	AC	3794.73	PASS	.	.
Chr2	10827247	.	C	CT	2509.73	PASS	.	.
Chr2	10830093	.	AT	A	2178.73	PASS	.	.
Chr2	10830544	.	CA	C	737.84	PASS	.	.
Chr2	10830610	.	TA	T	2160.73	PASS	.	.
Chr2	10831593	.	ACAAAGGAAAG	A	4552.73	PASS	.	.
Chr2	10833354	.	A	AC	2615.77	PASS	.	.
Chr2	10836099	.	C	CT	2124.73	PASS	.	.
Chr2	10837092	.	C	CA	2387.73	PASS	.	.
Chr2	10837268	.	TA	T	1552.73	PASS	.	.
Chr2	10837333	.	TC	T	2733.73	PASS	.	.
Chr2	10837492	.	T	TGA	131.73	PASS	.	.
Chr2	10837494	.	T	TACATCCAAAGTAATAACTAAGGAGGGAGACCCTGTGAGAA	129.73	PASS	.	.
Chr2	10839611	.	TA	T	5312.73	PASS	.	.
Chr2	10839675	.	T	TACCCTAA	5628.73	PASS	.	.
Chr2	10842048	.	CTT	C	6139.73	PASS	.	.
Chr2	10842874	.	G	GA	1172.37	PASS	.	.
Chr2	10846606	.	T	TA	5561.73	PASS	.	.
Chr2	10847121	.	CT	C	3389.73	PASS	.	.
Chr2	10851005	.	C	CCCCGGCCCAAAAACTCT	3545.73	PASS	.	.
Chr2	10852802	.	C	CA	1614.77	PASS	.	.
Chr2	10853433	.	TAA	T	11.08	PASS	.	.
Chr2	10853475	.	CTT	CT	1591.77	PASS	.	.
Chr2	10853648	.	AGC	A	373.73	PASS	.	.
Chr2	10855460	.	TTCATAC	T	6137.73	PASS	.	.
Chr2	10855609	.	T	TTA	5237.73	PASS	.	.
Chr2	10855880	.	C	CG	3457.73	PASS	.	.
Chr2	10856071	.	A	AT	4139.73	PASS	.	.
Chr2	10858175	.	TA	T	1780.73	PASS	.	.
Chr2	10859816	.	CAAATTATTTT	C	5103.73	PASS	.	.
Chr2	10859942	.	AT	A	3409.73	PASS	.	.
Chr2	10860306	.	T	TCTC	5247.73	PASS	.	.
Chr2	10860398	.	A	AG	6000.73	PASS	.	.
Chr2	10860717	.	C	CA	4328.73	PASS	.	.
Chr2	10862042	.	T	TA	5078.73	PASS	.	.
Chr2	10862099	.	TGTTC	T	6514.73	PASS	.	.
Chr2	10862135	.	T	TA	6472.73	PASS	.	.
Chr2	10862228	.	TGAG	T	6616.73	PASS	.	.
Chr2	10862304	.	AT	A	6117.73	PASS	.	.
Chr2	10862662	.	AG	A	5480.73	PASS	.	.
Chr2	10862759	.	G	GA	5242.73	PASS	.	.
Chr2	10862957	.	TTG	T	2008.73	PASS	.	.
Chr2	10863701	.	C	CATATATAT	4358.73	PASS	.	.
Chr2	10864320	.	CA	C	4910.73	PASS	.	.
Chr2	10865742	.	CT	C	3446.73	PASS	.	.
Chr2	10866182	.	GATCATTTTGATTTGGTTTCGGCTTC	G	3614.73	PASS	.	.
Chr2	10866266	.	C	CT	2782.73	PASS	.	.
Chr2	10866783	.	C	CT	3159.73	PASS	.	.
Chr2	10869109	.	A	AGCAT	6663.73	PASS	.	.
Chr2	10870451	.	AC	A	4695.73	PASS	.	.
Chr2	10871976	.	A	ACC	4191.73	PASS	.	.
Chr2	10872210	.	A	ATTAAGTAT	6068.73	PASS	.	.
Chr2	10872476	.	G	GT	3900.73	PASS	.	.
Chr2	10872550	.	AT	A	2401.73	PASS	.	.
Chr2	10872907	.	T	TAA	3670.73	PASS	.	.
Chr2	10872934	.	A	AG	2517.73	PASS	.	.
Chr2	10873770	.	G	GA	3630.73	PASS	.	.
Chr2	10874131	.	T	TAA	6182.73	PASS	.	.
Chr2	10874201	.	CATTT	C	6030.73	PASS	.	.
Chr2	10880249	.	A	ATACTTG	28.74	PASS	.	.
Chr2	10880682	.	C	CAA	740.73	PASS	.	.
Chr2	10880813	.	CT	C	1498.73	PASS	.	.
Chr2	10883976	.	T	TA	2021.73	PASS	.	.
Chr2	10884122	.	TA	T	3733.73	PASS	.	.
Chr2	10884267	.	A	AAATTCCAGTAC	5533.73	PASS	.	.
Chr2	10884320	.	A	AAAAATGTAAACAGTGTT	7042.73	PASS	.	.
Chr2	10884323	.	G	GAA	6137.73	PASS	.	.
Chr2	10884416	.	AAG	A	4429.73	PASS	.	.
Chr2	10884637	.	AAGGGT	A	7226.73	PASS	.	.
Chr2	10885250	.	T	TAAATATCTTC	3564.73	PASS	.	.
Chr2	10885251	.	G	GTA	6401.77	PASS	.	.
Chr2	10885460	.	TA	T	6884.73	PASS	.	.
Chr2	10885557	.	CTAA	C	6996.73	PASS	.	.
Chr2	10886205	.	CAA	C	3412.73	PASS	.	.
Chr2	10886388	.	T	TTA	4927.73	PASS	.	.
Chr2	10886392	.	AGACT	A	5002.73	PASS	.	.
Chr2	10887022	.	C	CT	3850.73	PASS	.	.
Chr2	10887102	.	G	GA	5542.73	PASS	.	.
Chr2	10887296	.	A	ATCCTCG	6307.73	PASS	.	.
Chr2	10887306	.	C	CA	6166.73	PASS	.	.
Chr2	10887447	.	GAA	G	5357.73	PASS	.	.
Chr2	10887678	.	CCA	C	4752.73	PASS	.	.
Chr2	10890499	.	ACTTCAAAAAGTCTTTTGAGTTATATAAAC	A	4477.73	PASS	.	.
Chr2	10890854	.	A	AACCT	3275.73	PASS	.	.
Chr2	10890927	.	T	TC	5254.73	PASS	.	.
Chr2	10891144	.	T	TTTTTAAAATTTGTAATCGTTTGGAAATTGTTTTTGTTTTTTCTGCTATATTAGAGAGA	6372.73	PASS	.	.
Chr2	10891870	.	G	GGT	4916.73	PASS	.	.
Chr2	10892699	.	T	TTATGTATGGA	5153.73	PASS	.	.
Chr2	10893857	.	AT	A	3930.73	PASS	.	.
Chr2	10894126	.	ACCT	A	4099.73	PASS	.	.
Chr2	10894318	.	G	GA	2043.73	PASS	.	.
Chr2	10895450	.	GT	G	5630.73	PASS	.	.
Chr2	10898526	.	GGT	G	1643.73	PASS	.	.
Chr2	10898579	.	GTATATA	G	5237.73	PASS	.	.
Chr2	10899693	.	TA	T	2530.73	PASS	.	.
Chr2	10902741	.	T	TC	5370.73	PASS	.	.
Chr2	10902977	.	C	CA	2426.73	PASS	.	.
Chr2	10903084	.	TA	T	4828.73	PASS	.	.
Chr2	10903817	.	G	GACACTAGAAGACCTAATT	2509.73	PASS	.	.
Chr2	10903819	.	G	GTAATAT	2482.73	PASS	.	.
Chr2	10903822	.	T	TA	2077.73	PASS	.	.
Chr2	10903825	.	A	AACTTTGATAAAAGGT	1942.73	PASS	.	.
Chr2	10903829	.	C	CA	1447.73	PASS	.	.
Chr2	10903833	.	A	AAAGC	1357.73	PASS	.	.
Chr2	10905412	.	A	AG	4384.73	PASS	.	.
Chr2	10905527	.	CA	C	4383.73	PASS	.	.
Chr2	10910245	.	A	AT	3586.73	PASS	.	.
Chr2	10913897	.	CA	C	3708.73	PASS	.	.
Chr2	10928850	.	GT	G	3992.73	PASS	.	.
Chr2	10930729	.	TA	T	2697.73	PASS	.	.
Chr2	10936444	.	C	CT	1144.73	PASS	.	.
Chr2	10941976	.	TA	T	7483.73	PASS	.	.
Chr2	10944725	.	T	TA	2081.73	PASS	.	.
Chr2	10950157	.	GA	G	2888.73	PASS	.	.
Chr2	10954679	.	AT	A	572.73	PASS	.	.
Chr2	10955581	.	C	CA	5696.73	PASS	.	.
Chr2	10956329	.	A	ACACTTTTTCTTTGTTGAATCTTTGTTTTGAGTTGTTC	4633.73	PASS	.	.
Chr2	10960773	.	CG	C	2973.73	PASS	.	.
Chr2	10963699	.	C	CA	122.73	PASS	.	.
Chr2	10963794	.	G	GT	1306.73	PASS	.	.
Chr2	10973047	.	CAA	C	2090.73	PASS	.	.
Chr2	10973211	.	AATAGTGTTGAATCTATTC	A	96.73	PASS	.	.
Chr2	10974606	.	T	TA	5577.73	PASS	.	.
Chr2	10974914	.	A	ATTACACAATTGTAGTTAGACTATATAATATTTGCACATATGAC	5184.73	PASS	.	.
Chr2	10987799	.	T	TA	3000.73	PASS	.	.
Chr2	10989904	.	CT	C	213.73	PASS	.	.
Chr2	10990451	.	C	CA	3031.73	PASS	.	.
Chr2	10994219	.	A	AG	4347.73	PASS	.	.
Chr2	10995066	.	TATATAC	T	3353.73	PASS	.	.
Chr2	10995990	.	C	CA	1889.77	PASS	.	.
Chr2	10996120	.	A	AT	4417.73	PASS	.	.
Chr2	10996915	.	T	TAAATTAAGAATTTAAAGTA	3945.73	PASS	.	.
Chr2	10997788	.	GTTT	G	4615.73	PASS	.	.
Chr2	11000414	.	GA	G	1015.73	PASS	.	.
Chr2	11005747	.	GTTTTTT	G	844.73	PASS	.	.
Chr2	11006009	.	GA	G	2214.73	PASS	.	.
Chr2	11011630	.	A	AATATATATATATATATATATAT	1072.73	PASS	.	.
Chr2	11016448	.	AT	A	3210.73	PASS	.	.
Chr2	11016580	.	AT	A	1410.73	PASS	.	.
Chr2	11017524	.	A	AC	12.01	PASS	.	.
Chr2	11018370	.	C	CTA	2765.73	PASS	.	.
Chr2	11022416	.	GTT	G	3249.73	PASS	.	.
Chr2	11038939	.	TA	T	3954.73	PASS	.	.
Chr2	11040984	.	GA	G	4799.73	PASS	.	.
Chr2	11041412	.	GA	G	1650.73	PASS	.	.
Chr2	11042819	.	A	ATT	3875.73	PASS	.	.
Chr2	11044554	.	T	TA	1860.73	PASS	.	.
Chr2	11044849	.	T	TA	1202.73	PASS	.	.
Chr2	11044904	.	AT	A	3088.73	PASS	.	.
Chr2	11046398	.	CT	C	3449.73	PASS	.	.
Chr2	11046749	.	C	CTT	683.73	PASS	.	.
Chr2	11046923	.	A	AGC	572.73	PASS	.	.
Chr2	11046926	.	ATC	A	530.73	PASS	.	.
Chr2	11047337	.	TTAGCAGGG	T	4488.73	PASS	.	.
Chr2	11047551	.	CTAAACTAGTAAAAATT	C	5119.73	PASS	.	.
Chr2	11048469	.	G	GA	2776.73	PASS	.	.
Chr2	11049073	.	ACT	A	4899.73	PASS	.	.
Chr2	11049328	.	A	AT	1640.73	PASS	.	.
Chr2	11052251	.	C	CG	4155.73	PASS	.	.
Chr2	11053208	.	GT	G	3509.73	PASS	.	.
Chr2	11053534	.	T	TCA	5222.73	PASS	.	.
Chr2	11053536	.	T	TTTTGACG	5485.73	PASS	.	.
Chr2	11053793	.	AT	A	2378.73	PASS	.	.
Chr2	11054030	.	AT	A	1554.73	PASS	.	.
Chr2	11054102	.	AT	A	1722.73	PASS	.	.
Chr2	11054279	.	ATTTTTTT	A	4579.73	PASS	.	.
Chr2	11056206	.	CA	C	3813.73	PASS	.	.
Chr2	11056589	.	G	GT	1970.73	PASS	.	.
Chr2	11056753	.	TAA	T	3039.73	PASS	.	.
Chr2	11056880	.	A	AC	3887.73	PASS	.	.
Chr2	11056962	.	TA	T	5495.73	PASS	.	.
Chr2	11057062	.	A	ATTT	4499.73	PASS	.	.
Chr2	11057114	.	ATATATAT	A	5068.73	PASS	.	.
Chr2	11058299	.	TACCC	T	4642.73	PASS	.	.
Chr2	11061065	.	AT	A	2765.73	PASS	.	.
Chr2	11062719	.	C	CCAACAACAACAACAACAACAACAACAA	2828.73	PASS	.	.
Chr2	11066190	.	A	AT	2927.73	PASS	.	.
Chr2	11066337	.	AT	A	4483.73	PASS	.	.
Chr2	11066466	.	A	ACTTCATATGT	6030.73	PASS	.	.
Chr2	11068819	.	GTC	G	3287.73	PASS	.	.
Chr2	11069331	.	TTTC	T	861.73	PASS	.	.
Chr2	11069759	.	CTT	C	4011.73	PASS	.	.
Chr2	11071444	.	T	TTTTCTTCTCTGAAAAGTTCGAAAGAGA	4662.73	PASS	.	.
Chr2	11073728	.	TA	T	3997.73	PASS	.	.
Chr2	11076092	.	CT	C	4354.73	PASS	.	.
Chr2	11076272	.	G	GA	3734.73	PASS	.	.
Chr2	11076273	.	G	GA	3734.73	PASS	.	.
Chr2	11076333	.	ACAGTGATG	A	3024.73	PASS	.	.
Chr2	11076759	.	TTAA	T	141	PASS	.	.
Chr2	11077771	.	CT	C	2237.73	PASS	.	.
Chr2	11078678	.	G	GTAC	5446.73	PASS	.	.
Chr2	11078679	.	G	GT	5446.73	PASS	.	.
Chr2	11079670	.	TA	T	3349.73	PASS	.	.
Chr2	11080923	.	CATAT	C	1631.73	PASS	.	.
Chr2	11083579	.	C	CTT	4583.73	PASS	.	.
Chr2	11085290	.	CA	C	4615.73	PASS	.	.
Chr2	11085947	.	C	CTT	27.74	PASS	.	.
Chr2	11086110	.	A	AT	2298.73	PASS	.	.
Chr2	11086512	.	T	TGC	2947.73	PASS	.	.
Chr2	11088429	.	AATATATATATATAT	A	5673.73	PASS	.	.
Chr2	11088527	.	G	GC	3936.73	PASS	.	.
Chr2	11088927	.	AT	A	4642.73	PASS	.	.
Chr2	11088988	.	T	TGTGAACGATGTA	4966.73	PASS	.	.
Chr2	11089163	.	GCA	G	5531.73	PASS	.	.
Chr2	11089408	.	A	AT	6487.73	PASS	.	.
Chr2	11090143	.	CGAT	C	3540.73	PASS	.	.
Chr2	11090278	.	C	CA	2410.73	PASS	.	.
Chr2	11091132	.	C	CA	2007.73	PASS	.	.
Chr2	11092073	.	CA	C	4701.73	PASS	.	.
Chr2	11093280	.	GA	G	2128.73	PASS	.	.
Chr2	11093570	.	A	AT	1843.73	PASS	.	.
Chr2	11095524	.	GT	G	2415.73	PASS	.	.
Chr2	11095783	.	GT	G	3175.75	PASS	.	.
Chr2	11097678	.	CTTATGCA	C	4819.73	PASS	.	.
Chr2	11097872	.	C	CA	3309.73	PASS	.	.
Chr2	11099616	.	AAAGT	A	4413.73	PASS	.	.
Chr2	11101244	.	TA	T	3442.73	PASS	.	.
Chr2	11101332	.	AAT	A	1442.73	PASS	.	.
Chr2	11101474	.	G	GTT	1767.73	PASS	.	.
Chr2	11101989	.	A	AT	3308.73	PASS	.	.
Chr2	11103565	.	C	CA	1744.73	PASS	.	.
Chr2	11107312	.	GAA	G	4205.73	PASS	.	.
Chr2	11107433	.	TG	T	5162.73	PASS	.	.
Chr2	11112096	.	AATATATATATATAT	A	2558.73	PASS	.	.
Chr2	11113853	.	TTATA	T	3185.79	PASS	.	.
Chr2	11114815	.	TGTTTAAAGATCTATAAGTAAATTAG	T	4612.73	PASS	.	.
Chr2	11114995	.	G	GT	4472.73	PASS	.	.
Chr2	11115021	.	C	CT	2756.73	PASS	.	.
Chr2	11115216	.	GT	G	2405.73	PASS	.	.
Chr2	11115649	.	AT	A	4784.73	PASS	.	.
Chr2	11115785	.	G	GTTATTATAAATGGTA	5229.73	PASS	.	.
Chr2	11115872	.	ATT	A	4581.73	PASS	.	.
Chr2	11120102	.	A	AAAT	4389.73	PASS	.	.
Chr2	11120863	.	TC	T	3039.73	PASS	.	.
Chr2	11121401	.	A	AACAAGT	3951.73	PASS	.	.
Chr2	11122139	.	ATACAAAGATGGTG	A	5272.73	PASS	.	.
Chr2	11122187	.	A	AG	4311.73	PASS	.	.
Chr2	11123262	.	G	GC	3067.73	PASS	.	.
Chr2	11123274	.	T	TC	1722.73	PASS	.	.
Chr2	11123286	.	T	TTTTG	629.73	PASS	.	.
Chr2	11123534	.	T	TAGAGTTCCGGCG	2849.73	PASS	.	.
Chr2	11123778	.	CGGTGGTGGT	C	2691.73	PASS	.	.
Chr2	11124429	.	TTAATACTTTTTATGTCTTCATA	T	6318.73	PASS	.	.
Chr2	11124578	.	C	CA	1440.77	PASS	.	.
Chr2	11124604	.	CA	C	2638.73	PASS	.	.
Chr2	11125932	.	A	AT	1940.73	PASS	.	.
Chr2	11137265	.	T	TG	4161.73	PASS	.	.
Chr2	11137974	.	GT	G	3238.73	PASS	.	.
Chr2	11139921	.	GA	G	2050.73	PASS	.	.
Chr2	11140014	.	TATTCTAATATCATGA	T	5760.73	PASS	.	.
Chr2	11140574	.	GA	G	2916.73	PASS	.	.
Chr2	11141101	.	CCT	C	3011.73	PASS	.	.
Chr2	11144892	.	C	CA	2036.73	PASS	.	.
Chr2	11145963	.	TA	T	2615.73	PASS	.	.
Chr2	11150867	.	GT	G	2332.73	PASS	.	.
Chr2	11157008	.	A	ATT	1057.73	PASS	.	.
Chr2	11161980	.	GTT	GT	4088.73	PASS	.	.
Chr2	11163036	.	AT	A	3384.73	PASS	.	.
Chr2	11163282	.	CA	C	1542.73	PASS	.	.
Chr2	11163876	.	TTTGTTAAC	T	3323.73	PASS	.	.
Chr2	11164019	.	GTC	G	5549.73	PASS	.	.
Chr2	11169388	.	AATATATATATATATATATATATATAT	A	4321.73	PASS	.	.
Chr2	11172580	.	AT	A	330.76	PASS	.	.
Chr2	11175260	.	CATATATATAT	C	4727.73	PASS	.	.
Chr2	11177322	.	C	CA	4955.73	PASS	.	.
Chr2	11186159	.	G	GT	2543.73	PASS	.	.
Chr2	11193414	.	CA	C	3358.73	PASS	.	.
Chr2	11193634	.	GA	G	1955.73	PASS	.	.
Chr2	11194475	.	GT	G	5891.73	PASS	.	.
Chr2	11194644	.	T	TC	6797.73	PASS	.	.
Chr2	11194729	.	G	GACTA	6829.73	PASS	.	.
Chr2	11194730	.	G	GATGT	6854.73	PASS	.	.
Chr2	11194833	.	G	GT	3304.73	PASS	.	.
Chr2	11195172	.	T	TA	5605.77	PASS	.	.
Chr2	11195181	.	AATC	A	5748.73	PASS	.	.
Chr2	11195441	.	A	AGTTGTT	5233.73	PASS	.	.
Chr2	11195740	.	ATAAT	A	4079.73	PASS	.	.
Chr2	11195890	.	CTTAA	C	4868.73	PASS	.	.
Chr2	11197092	.	ACT	A	2929.73	PASS	.	.
Chr2	11197232	.	TTTA	T	5524.73	PASS	.	.
Chr2	11201015	.	AT	A	2342.73	PASS	.	.
Chr2	11201408	.	C	CCAAAAAAAAAACAGAGTCA	1038.73	PASS	.	.
Chr2	11201516	.	G	GA	5126.73	PASS	.	.
Chr2	11205023	.	TA	T	4633.73	PASS	.	.
Chr2	11206716	.	T	TTGGTTGACTATAAAGAGAGTGAAAGTAGAACTAAATCTAAAAGCAATTAGA	7423.73	PASS	.	.
Chr2	11206955	.	GT	G	2088.73	PASS	.	.
Chr2	11206993	.	G	GT	2642.73	PASS	.	.
Chr2	11207624	.	C	CT	1965.73	PASS	.	.
Chr2	11207757	.	CT	C	2359.73	PASS	.	.
Chr2	11207929	.	TA	T	2239.73	PASS	.	.
Chr2	11208262	.	A	ATAC	5708.73	PASS	.	.
Chr2	11214064	.	G	GT	2608.73	PASS	.	.
Chr2	11214982	.	AAATAATAATTCCTTT	A	4428.73	PASS	.	.
Chr2	11217156	.	T	TA	5011.73	PASS	.	.
Chr2	11218050	.	G	GTAAAGCCT	4163.73	PASS	.	.
Chr2	11218267	.	G	GA	4402.73	PASS	.	.
Chr2	11218287	.	G	GT	2090.73	PASS	.	.
Chr2	11221490	.	AAAG	A	1613.73	PASS	.	.
Chr2	11223708	.	C	CATATATATAT	3064.73	PASS	.	.
Chr2	11224328	.	A	ATTT	1443.73	PASS	.	.
Chr2	11224338	.	ATC	A	3803.77	PASS	.	.
Chr2	11225039	.	C	CT	484.73	PASS	.	.
Chr2	11228873	.	AAGAACGTACACTATT	A	6881.73	PASS	.	.
Chr2	11229952	.	TAA	T	3572.73	PASS	.	.
Chr2	11231619	.	TA	T	4998.73	PASS	.	.
Chr2	11232983	.	C	CA	12.01	PASS	.	.
Chr2	11233749	.	CA	C	2898.73	PASS	.	.
Chr2	11234240	.	T	TG	1544.84	PASS	.	.
Chr2	11236089	.	C	CA	1377.74	PASS	.	.
Chr2	11236943	.	GTT	G	3457.73	PASS	.	.
Chr2	11236998	.	CT	C	4963.73	PASS	.	.
Chr2	11238134	.	G	GT	3181.81	PASS	.	.
Chr2	11238443	.	C	CT	4388.73	PASS	.	.
Chr2	11239015	.	GAT	G	3287.73	PASS	.	.
Chr2	11239111	.	CAT	C	3341.73	PASS	.	.
Chr2	11239768	.	CA	C	3157.73	PASS	.	.
Chr2	11242430	.	GA	G	580.73	PASS	.	.
Chr2	11242521	.	GAA	G	5289.73	PASS	.	.
Chr2	11246388	.	CA	C	3199.73	PASS	.	.
Chr2	11248570	.	GA	G	1900.73	PASS	.	.
Chr2	11249473	.	AAAT	A	5452.73	PASS	.	.
Chr2	11249737	.	T	TA	5697.73	PASS	.	.
Chr2	11249740	.	T	TC	5752.73	PASS	.	.
Chr2	11249860	.	A	ACGCG	5119.73	PASS	.	.
Chr2	11250006	.	A	AATC	5302.73	PASS	.	.
Chr2	11250148	.	GA	G	2278.73	PASS	.	.
Chr2	11250394	.	A	AT	383.73	PASS	.	.
Chr2	11250631	.	GTCACTTAC	G	4931.73	PASS	.	.
Chr2	11250723	.	AT	A	3788.73	PASS	.	.
Chr2	11251247	.	C	CA	3943.73	PASS	.	.
Chr2	11251438	.	GAAC	G	2381.73	PASS	.	.
Chr2	11252328	.	AGGTTTC	A	4535.73	PASS	.	.
Chr2	11252574	.	A	AT	5871.73	PASS	.	.
Chr2	11252581	.	A	AGACC	6275.73	PASS	.	.
Chr2	11252583	.	A	AGTTAAATATATAAGAG	6713.73	PASS	.	.
Chr2	11252639	.	CTATAAT	C	5002.73	PASS	.	.
Chr2	11253679	.	AC	A	6067.73	PASS	.	.
Chr2	11253888	.	A	AT	6371.73	PASS	.	.
Chr2	11253900	.	C	CA	6557.73	PASS	.	.
Chr2	11254633	.	G	GAAACCGGCGA	4578.73	PASS	.	.
Chr2	11257131	.	AT	A	2675.73	PASS	.	.
Chr2	11257971	.	AAC	A	6020.73	PASS	.	.
Chr2	11258099	.	C	CA	3449.73	PASS	.	.
Chr2	11258111	.	AGC	A	5870.73	PASS	.	.
Chr2	11258282	.	G	GAA	5542.73	PASS	.	.
Chr2	11258284	.	A	AAGTG	5902.73	PASS	.	.
Chr2	11258289	.	C	CAA	5857.73	PASS	.	.
Chr2	11258429	.	A	AC	5704.73	PASS	.	.
Chr2	11258458	.	ATTTTG	A	5227.73	PASS	.	.
Chr2	11258543	.	C	CA	2032.73	PASS	.	.
Chr2	11258554	.	AGTACAC	A	2453.73	PASS	.	.
Chr2	11259021	.	GTGGTTCTGGTC	G	4760.73	PASS	.	.
Chr2	11259247	.	T	TA	4797.73	PASS	.	.
Chr2	11259311	.	CA	C	2461.73	PASS	.	.
Chr2	11259844	.	C	CAA	5074.73	PASS	.	.
Chr2	11259847	.	AAT	A	5018.73	PASS	.	.
Chr2	11260122	.	C	CAT	5915.73	PASS	.	.
Chr2	11260372	.	ATT	A	5677.73	PASS	.	.
Chr2	11260616	.	T	TCG	4322.73	PASS	.	.
Chr2	11260617	.	A	ACT	4322.73	PASS	.	.
Chr2	11260620	.	C	CACCAGGGTTATGGGATTGGTCCATTTATTAACAA	5542.73	PASS	.	.
Chr2	11260625	.	T	TTGTA	4564.73	PASS	.	.
Chr2	11260648	.	T	TCCTTAA	4811.73	PASS	.	.
Chr2	11260679	.	T	TGCAGCAGACTC	5344.73	PASS	.	.
Chr2	11260714	.	TC	T	5490.73	PASS	.	.
Chr2	11261030	.	AAAAAAG	A	5022.73	PASS	.	.
Chr2	11261117	.	G	GCAAGTCTTT	5839.73	PASS	.	.
Chr2	11261226	.	A	AGGTTAAT	5297.73	PASS	.	.
Chr2	11261900	.	AG	A	2312.73	PASS	.	.
Chr2	11262207	.	AGACTTT	A	3844.73	PASS	.	.
Chr2	11262259	.	G	GAAAAAA	3307.73	PASS	.	.
Chr2	11262415	.	GA	G	2316.73	PASS	.	.
Chr2	11263324	.	TTTTTTTGTCTAAAGAACCTGAATATCTTA	T	1825.73	PASS	.	.
Chr2	11263416	.	AC	A	2887.73	PASS	.	.
Chr2	11263691	.	ATTAGATCACATTTAT	A	5227.73	PASS	.	.
Chr2	11263854	.	AG	A	4512.73	PASS	.	.
Chr2	11264435	.	C	CTT	3174.72	PASS	.	.
Chr2	11264449	.	GT	G	4931.73	PASS	.	.
Chr2	11264578	.	A	AAAAAATGTTTT	6570.73	PASS	.	.
Chr2	11265641	.	T	TAGA	5097.73	PASS	.	.
Chr2	11265642	.	T	TACTTA	5097.73	PASS	.	.
Chr2	11265694	.	C	CAT	4832.73	PASS	.	.
Chr2	11265771	.	A	AT	2850.73	PASS	.	.
Chr2	11265822	.	T	TAGGAC	3624.73	PASS	.	.
Chr2	11265863	.	A	AT	2286.73	PASS	.	.
Chr2	11265877	.	T	TAA	1903.73	PASS	.	.
Chr2	11266904	.	T	TTTG	127	PASS	.	.
Chr2	11269888	.	CAA	C	3595.73	PASS	.	.
Chr2	11270052	.	AG	A	1948.73	PASS	.	.
Chr2	11270110	.	T	TA	1572.73	PASS	.	.
Chr2	11271834	.	AGAC	A	71.73	PASS	.	.
Chr2	11271844	.	AATCGAT	A	118.73	PASS	.	.
Chr2	11272133	.	A	AT	1695.73	PASS	.	.
Chr2	11272215	.	ATGAGG	A	647.73	PASS	.	.
Chr2	11275250	.	AT	A	3704.73	PASS	.	.
Chr2	11279249	.	ATGT	A	4448.73	PASS	.	.
Chr2	11279566	.	A	AATATAT	4260.73	PASS	.	.
Chr2	11280529	.	AT	A	3087.73	PASS	.	.
Chr2	11281263	.	G	GTTT	2287.73	PASS	.	.
Chr2	11281358	.	ATGT	A	4423.73	PASS	.	.
Chr2	11282562	.	A	ATCG	5534.73	PASS	.	.
Chr2	11287235	.	CT	C	754.73	PASS	.	.
Chr2	11293637	.	T	TA	2657.73	PASS	.	.
Chr2	11293697	.	T	TCACA	6570.73	PASS	.	.
Chr2	11297839	.	AATAT	A	2463.73	PASS	.	.
Chr2	11298914	.	C	CAAGAAGCCATAA	3992.73	PASS	.	.
Chr2	11305973	.	G	GT	38.73	PASS	.	.
Chr2	11307349	.	AAAATAT	A	1133.73	PASS	.	.
Chr2	11308823	.	C	CTA	2400.73	PASS	.	.
Chr2	11316970	.	AT	A	125.73	PASS	.	.
Chr2	11328561	.	AAGAAGAAGAAGAAGAAGG	A	2558.73	PASS	.	.
Chr2	11328573	.	AAGAAGG	A	1071.73	PASS	.	.
Chr2	11328910	.	A	AGCGTCG	180.73	PASS	.	.
Chr2	11328947	.	CAGCGGT	C	511.73	PASS	.	.
Chr2	11328964	.	GCAGCGA	G	507.73	PASS	.	.
Chr2	11329004	.	C	CCCGCCGCCGCTG	467.73	PASS	.	.
Chr2	11336065	.	A	AT	2772.73	PASS	.	.
Chr2	11336914	.	A	AT	2966.73	PASS	.	.
Chr2	11338042	.	GTATATATATATA	G	2738.73	PASS	.	.
Chr2	11338574	.	GTA	G	5055.73	PASS	.	.
Chr2	11338781	.	C	CAA	2644.73	PASS	.	.
Chr2	11338792	.	TA	T	2559.73	PASS	.	.
Chr2	11346464	.	AAT	A	3147.73	PASS	.	.
Chr2	11350676	.	G	GTA	1628.14	PASS	.	.
Chr2	11351466	.	A	AATATAT	2600.73	PASS	.	.
Chr2	11354624	.	G	GT	63.73	PASS	.	.
Chr2	11355116	.	G	GTTTT	139.73	PASS	.	.
Chr2	11356599	.	CAA	C	3272.73	PASS	.	.
Chr2	11360161	.	A	AG	290.73	PASS	.	.
Chr2	11362980	.	AT	A	4371.73	PASS	.	.
Chr2	11363440	.	G	GT	2673.73	PASS	.	.
Chr2	11366767	.	C	CATCTTCA	3291.73	PASS	.	.
Chr2	11366778	.	ATG	A	3411.73	PASS	.	.
Chr2	11367345	.	GA	G	3636.73	PASS	.	.
Chr2	11367482	.	GT	G	2756.73	PASS	.	.
Chr2	11373217	.	T	TTTAGCA	4490.73	PASS	.	.
Chr2	11373278	.	A	AG	3207.73	PASS	.	.
Chr2	11373360	.	T	TA	2220.73	PASS	.	.
Chr2	11373929	.	AT	A	2554.73	PASS	.	.
Chr2	11378990	.	G	GAAA	2886.73	PASS	.	.
Chr2	11379234	.	T	TAATA	5023.73	PASS	.	.
Chr2	11380071	.	GAT	G	4100.73	PASS	.	.
Chr2	11380273	.	TA	T	16.82	PASS	.	.
Chr2	11380350	.	G	GA	1367.73	PASS	.	.
Chr2	11380418	.	CCT	C	1758.73	PASS	.	.
Chr2	11380997	.	TTC	T	4552.73	PASS	.	.
Chr2	11381154	.	C	CT	1250.73	PASS	.	.
Chr2	11383674	.	TC	T	1571.73	PASS	.	.
Chr2	11384569	.	C	CAAAA	903.73	PASS	.	.
Chr2	11387039	.	CT	C	224.73	PASS	.	.
Chr2	11391909	.	G	GC	5742.73	PASS	.	.
Chr2	11392857	.	TA	T	1187.73	PASS	.	.
Chr2	11394360	.	GTTTT	G	1239.73	PASS	.	.
Chr2	11395879	.	A	AT	3454.73	PASS	.	.
Chr2	11397246	.	A	AT	4191.73	PASS	.	.
Chr2	11397249	.	T	TA	4191.73	PASS	.	.
Chr2	11397959	.	TA	T	2576.73	PASS	.	.
Chr2	11397969	.	AT	A	2516.73	PASS	.	.
Chr2	11398632	.	G	GTATGATATTATTATAAATA	1399.73	PASS	.	.
Chr2	11398977	.	A	AT	3720.73	PASS	.	.
Chr2	11399492	.	AT	A	2587.73	PASS	.	.
Chr2	11399684	.	ATAGAAATT	A	3546.73	PASS	.	.
Chr2	11399756	.	CTTATAAT	C	4715.73	PASS	.	.
Chr2	11399850	.	TTACGGAC	T	5405.73	PASS	.	.
Chr2	11400573	.	C	CCAA	6850.73	PASS	.	.
Chr2	11400859	.	CATTTTATAAA	C	4276.73	PASS	.	.
Chr2	11400977	.	CATGTTACTA	C	5216.73	PASS	.	.
Chr2	11401209	.	TTA	T	4268.73	PASS	.	.
Chr2	11401356	.	AAAAAG	A	3511.73	PASS	.	.
Chr2	11401779	.	TC	T	3443.73	PASS	.	.
Chr2	11406285	.	TA	T	4939.73	PASS	.	.
Chr2	11407262	.	CA	C	3244.73	PASS	.	.
Chr2	11408710	.	AT	A	3728.73	PASS	.	.
Chr2	11408794	.	C	CAA	2078.73	PASS	.	.
Chr2	11409385	.	T	TA	1821.73	PASS	.	.
Chr2	11411143	.	A	AT	3382.73	PASS	.	.
Chr2	11418892	.	A	ATCTAAGAGAGTTATGCTCATATATGACCAATTTGTCTCCTG	6527.73	PASS	.	.
Chr2	11418895	.	A	AGTATATTCCCAT	5172.73	PASS	.	.
Chr2	11420070	.	A	ACTAG	5654.73	PASS	.	.
Chr2	11420073	.	AGGGG	A	5542.73	PASS	.	.
Chr2	11424361	.	C	CCTCTCT	3573.73	PASS	.	.
Chr2	11424917	.	GA	G	5287.73	PASS	.	.
Chr2	11427132	.	CGA	C	2289.73	PASS	.	.
Chr2	11427198	.	TA	T	1016.73	PASS	.	.
Chr2	11427239	.	A	AC	1691.73	PASS	.	.
Chr2	11427679	.	CG	C	179.73	PASS	.	.
Chr2	11427697	.	T	TA	189.73	PASS	.	.
Chr2	11427887	.	AT	A	364.73	PASS	.	.
Chr2	11430129	.	C	CA	1890.73	PASS	.	.
Chr2	11432625	.	GTCGT	G	4861.73	PASS	.	.
Chr2	11432832	.	TA	T	3384.73	PASS	.	.
Chr2	11433548	.	TA	T	5225.73	PASS	.	.
Chr2	11433926	.	T	TCTA	5941.73	PASS	.	.
Chr2	11434349	.	C	CA	4502.73	PASS	.	.
Chr2	11435113	.	CAGAGTGTG	C	5622.73	PASS	.	.
Chr2	11435360	.	AT	A	880.27	PASS	.	.
Chr2	11443083	.	A	AATT	4346.73	PASS	.	.
Chr2	11443152	.	GAAAAATAAATAAAAAGAAATTTGCACCTATAAGTTATAACCAAACAAAATTACAAGTCA	G	4676.73	PASS	.	.
Chr2	11443492	.	A	AG	2998.73	PASS	.	.
Chr2	11443956	.	ATCT	A	4478.73	PASS	.	.
Chr2	11444649	.	G	GT	6175.73	PASS	.	.
Chr2	11444910	.	AAAAC	A	5987.73	PASS	.	.
Chr2	11445002	.	CAA	C	5586.73	PASS	.	.
Chr2	11445118	.	G	GGAATATCTCTATAACATTGGTT	5950.73	PASS	.	.
Chr2	11445710	.	AT	A	5835.73	PASS	.	.
Chr2	11446520	.	GTAAGAACATATCAGCGTTTGGAATTAATACAATTTGTTTTTAATGGAGA	G	1924.73	PASS	.	.
Chr2	11446628	.	A	AATATATATATATATATATATAT	2265.73	PASS	.	.
Chr2	11446985	.	CTTTT	C	4507.73	PASS	.	.
Chr2	11447129	.	GCTAAGGC	G	5722.73	PASS	.	.
Chr2	11447214	.	AT	A	5417.73	PASS	.	.
Chr2	11447334	.	G	GA	5174.73	PASS	.	.
Chr2	11447615	.	TA	T	5790.73	PASS	.	.
Chr2	11448330	.	C	CA	3911.73	PASS	.	.
Chr2	11448406	.	AT	A	5443.73	PASS	.	.
Chr2	11449044	.	C	CA	899.73	PASS	.	.
Chr2	11449569	.	TAC	T	4791.73	PASS	.	.
Chr2	11449662	.	GGT	G	4510.73	PASS	.	.
Chr2	11449796	.	AG	A	5151.73	PASS	.	.
Chr2	11451143	.	A	AGAGGAGGAG	5074.73	PASS	.	.
Chr2	11451317	.	AT	A	2907.73	PASS	.	.
Chr2	11451996	.	CT	C	3689.73	PASS	.	.
Chr2	11454034	.	T	TATATATATATATATATATA	177.73	PASS	.	.
Chr2	11455297	.	CA	C	3550.73	PASS	.	.
Chr2	11456738	.	GATATAT	G	1541.73	PASS	.	.
Chr2	11458679	.	C	CATATTTAAATCAATAGTTTT	3255.73	PASS	.	.
Chr2	11462268	.	G	GA	1904.73	PASS	.	.
Chr2	11474611	.	G	GTAC	5375.73	PASS	.	.
Chr2	11478085	.	TG	T	580.73	PASS	.	.
Chr2	11479972	.	AAG	A	3099.73	PASS	.	.
Chr2	11480009	.	AT	A	2612.73	PASS	.	.
Chr2	11480064	.	CTA	C	6394.73	PASS	.	.
Chr2	11489274	.	AT	A	3498.73	PASS	.	.
Chr2	11489427	.	GA	G	4252.73	PASS	.	.
Chr2	11491712	.	T	TA	2789.73	PASS	.	.
Chr2	11492908	.	C	CAA	3702.73	PASS	.	.
Chr2	11493968	.	C	CT	2590.73	PASS	.	.
Chr2	11494252	.	A	AT	5156.73	PASS	.	.
Chr2	11494283	.	AT	A	5071.73	PASS	.	.
Chr2	11494427	.	TA	T	3851.73	PASS	.	.
Chr2	11494467	.	TTAATCTC	T	5515.73	PASS	.	.
Chr2	11494504	.	T	TTA	4795.73	PASS	.	.
Chr2	11495042	.	AC	A	6837.73	PASS	.	.
Chr2	11495251	.	A	AG	7152.73	PASS	.	.
Chr2	11495347	.	C	CA	6606.73	PASS	.	.
Chr2	11495405	.	T	TTTTGAAACTAAATAAA	6411.73	PASS	.	.
Chr2	11495417	.	C	CTTTTT	5665.73	PASS	.	.
Chr2	11495489	.	G	GT	5896.73	PASS	.	.
Chr2	11495530	.	TTTTTATCATATG	T	5550.73	PASS	.	.
Chr2	11495661	.	TG	T	4039.73	PASS	.	.
Chr2	11495786	.	T	TA	4957.73	PASS	.	.
Chr2	11496053	.	TA	T	3571.73	PASS	.	.
Chr2	11496125	.	A	AT	3449.73	PASS	.	.
Chr2	11496412	.	G	GC	5018.73	PASS	.	.
Chr2	11497114	.	ACTTCATCTT	A	4670.73	PASS	.	.
Chr2	11498196	.	CT	C	73.77	PASS	.	.
Chr2	11498590	.	G	GAGCATAATTTTTTTTTTTTTCACTAAAAGTTGTCTTTCATTCATTCATTTCACTGTGGTCTTACAAAAAGTGTTTCAGTGGTCTAACCACTTACAAACCTTTGATTCAAACATAACACGATGATACTTAGAAGTAAAACTAGAAACATGAAACCATAAACCTGAAATTTAACAAAGTTAAGGATATGTCAGAACCAAAAAACATATCCAACTACTTGA	4663.73	PASS	.	.
Chr2	11499386	.	GT	G	3079.73	PASS	.	.
Chr2	11500351	.	G	GAAC	5295.73	PASS	.	.
Chr2	11503048	.	TAACGA	T	5041.73	PASS	.	.
Chr2	11503364	.	T	TA	570.73	PASS	.	.
Chr2	11503841	.	GCGGCAAAATTTATTTTTCC	G	1745.73	PASS	.	.
Chr2	11507458	.	TTATATATA	T	4385.73	PASS	.	.
Chr2	11507839	.	A	AT	2487.73	PASS	.	.
Chr2	11508571	.	T	TA	4238.73	PASS	.	.
Chr2	11508633	.	AT	A	4698.73	PASS	.	.
Chr2	11509124	.	C	CG	4555.73	PASS	.	.
Chr2	11511257	.	A	AAC	7855.73	PASS	.	.
Chr2	11511339	.	TG	T	7027.73	PASS	.	.
Chr2	11511997	.	A	AT	4789.73	PASS	.	.
Chr2	11512824	.	ATTAG	A	5812.73	PASS	.	.
Chr2	11514184	.	A	AGGT	7170.73	PASS	.	.
Chr2	11514188	.	CAA	C	6889.73	PASS	.	.
Chr2	11514517	.	C	CAA	2831.73	PASS	.	.
Chr2	11514815	.	G	GC	5442.73	PASS	.	.
Chr2	11514816	.	G	GTAAT	5443.73	PASS	.	.
Chr2	11516327	.	AG	A	4892.73	PASS	.	.
Chr2	11516567	.	GT	G	3451.73	PASS	.	.
Chr2	11516852	.	A	AT	5903.73	PASS	.	.
Chr2	11518333	.	T	TTA	156.73	PASS	.	.
Chr2	11567247	.	A	AT	1620.73	PASS	.	.
Chr2	11589280	.	CATTATGTTT	C	6960.73	PASS	.	.
Chr2	11589555	.	CAT	C	4884.73	PASS	.	.
Chr2	11589689	.	GTGTGTTTAT	G	4463.73	PASS	.	.
Chr2	11590046	.	A	AACTC	4439.73	PASS	.	.
Chr2	11590048	.	T	TTTTTTATCTATGTTCGAGTGTTAACAACATCATGCCTACGTTTGTAGTCATATTATTTTTAAC	6209.73	PASS	.	.
Chr2	11590085	.	TTGGCTTCATTTATTG	T	3929.73	PASS	.	.
Chr2	11591580	.	CT	C	3081.73	PASS	.	.
Chr2	11592381	.	A	AT	6776.73	PASS	.	.
Chr2	11593076	.	A	AATAT	5908.73	PASS	.	.
Chr2	11593851	.	C	CT	1943.73	PASS	.	.
Chr2	11594840	.	A	ATATATTCTATAAATTTTTATGGAATTAAACATGAT	6115.73	PASS	.	.
Chr2	11595079	.	T	TAAAGTGGTGTTTTGAGGAAGTC	4789.73	PASS	.	.
Chr2	11595846	.	AATTAATTAATTG	A	4653.73	PASS	.	.
Chr2	11596958	.	TTATA	T	3858.73	PASS	.	.
Chr2	11596999	.	AT	A	2224.73	PASS	.	.
Chr2	11597303	.	CA	C	4087.73	PASS	.	.
Chr2	11597734	.	GAA	G	3826.73	PASS	.	.
Chr2	11598016	.	TA	T	2420.73	PASS	.	.
Chr2	11599278	.	CT	C	4593.73	PASS	.	.
Chr2	11600486	.	A	ATT	4494.73	PASS	.	.
Chr2	11600492	.	AAC	A	4575.73	PASS	.	.
Chr2	11600547	.	A	AATATATATATATAT	3804.73	PASS	.	.
Chr2	11601332	.	GTTT	G	293.73	PASS	.	.
Chr2	11601448	.	C	CA	847.74	PASS	.	.
Chr2	11610730	.	AT	A	3695.73	PASS	.	.
Chr2	11614971	.	T	TA	3353.73	PASS	.	.
Chr2	11618006	.	A	ATG	5090.73	PASS	.	.
Chr2	11622175	.	C	CA	3423.73	PASS	.	.
Chr2	11623545	.	A	AT	875.73	PASS	.	.
Chr2	11623839	.	A	ATATTTTTTTTTTTCAAT	3250.73	PASS	.	.
Chr2	11623898	.	CT	C	1061.77	PASS	.	.
Chr2	11625059	.	CT	C	11.08	PASS	.	.
Chr2	11629449	.	CA	C	157.73	PASS	.	.
Chr2	11643345	.	A	ATT	3450.73	PASS	.	.
Chr2	11643851	.	T	TATAC	2240.73	PASS	.	.
Chr2	11658099	.	CAT	C	234.73	PASS	.	.
Chr2	11700058	.	CA	C	36.77	PASS	.	.
Chr2	11742791	.	AT	A	47.73	PASS	.	.
Chr2	11752033	.	GAT	G	320.73	PASS	.	.
Chr2	11752497	.	CAT	C	14.87	PASS	.	.
Chr2	11811507	.	AT	A	1961.73	PASS	.	.
Chr2	11811544	.	ATT	A	2866.73	PASS	.	.
Chr2	11812270	.	A	AAT	3440.73	PASS	.	.
Chr2	11815510	.	TC	T	6443.73	PASS	.	.
Chr2	11816107	.	CTA	C	5338.73	PASS	.	.
Chr2	11818946	.	T	TGTGATTTTAGTGAGTTCATGTATATGTAAGGAAAAACAAAGCATTTA	6478.73	PASS	.	.
Chr2	11819152	.	TGCG	T	1079.73	PASS	.	.
Chr2	11819173	.	TGG	T	842.73	PASS	.	.
Chr2	11819259	.	GT	G	804.73	PASS	.	.
Chr2	11819315	.	CATG	C	1774.73	PASS	.	.
Chr2	11819320	.	TGTG	T	1723.73	PASS	.	.
Chr2	11819925	.	A	AC	4180.73	PASS	.	.
Chr2	11823915	.	A	AAAGTTAAAAC	5874.73	PASS	.	.
Chr2	11824830	.	A	AAG	2073.73	PASS	.	.
Chr2	11827602	.	A	AT	4390.73	PASS	.	.
Chr2	11827685	.	CA	C	3254.73	PASS	.	.
Chr2	11828357	.	C	CAT	5207.73	PASS	.	.
Chr2	11828674	.	TA	T	4957.73	PASS	.	.
Chr2	11828768	.	A	AC	5978.73	PASS	.	.
Chr2	11828769	.	A	AC	5978.73	PASS	.	.
Chr2	11829185	.	C	CTTCTGAT	6207.73	PASS	.	.
Chr2	11829342	.	T	TA	5467.73	PASS	.	.
Chr2	11829510	.	C	CTTA	5340.73	PASS	.	.
Chr2	11829541	.	A	AATTT	5083.73	PASS	.	.
Chr2	11829638	.	T	TATGACATTGTAA	4892.73	PASS	.	.
Chr2	11830454	.	T	TA	2594.77	PASS	.	.
Chr2	11834167	.	TTACTTTGAGAA	T	5045.73	PASS	.	.
Chr2	11834824	.	T	TA	3658.73	PASS	.	.
Chr2	11834960	.	G	GA	793.70	PASS	.	.
Chr2	11835362	.	T	TTATATATATATATATATATATATA	624.73	PASS	.	.
Chr2	11835389	.	G	GT	198.94	PASS	.	.
Chr2	11835798	.	A	AG	2697.73	PASS	.	.
Chr2	11835799	.	A	AAAATTAGTTCAAGAAAAGTTTAGTCCCCTACGAGAATATC	2701.73	PASS	.	.
Chr2	11835805	.	T	TTCTGAACTAAACTTGGCTCAATACAAATCAAAACGAAGAAAATAAACCTTGACAAAAAAGACAATAAAAACACCAAAAATGTTACATTTGGACAAATAAGAACTATTTTTTTCTTTTTTTAGTGGTACATGGGAAATGGATTGATCAATCCAAACCTTTCCGAAGAGAGTCGCATTTATTTGATCTTCCATTCCCATCCCTAGCTAGCCATCAAAGTACCTAAAACAAATAAACAAAGATAAAAATGCTAAATTCCCCATCATGAAATGCATGAATCTCAAAGGTTGATTTGCATGTATCTTCTAGTTATCAAGGTTA	5092.73	PASS	.	.
Chr2	11835912	.	A	AAATTC	4184.73	PASS	.	.
Chr2	11835917	.	G	GCAAATCTCAAACTATAAACTAA	4912.73	PASS	.	.
Chr2	11835952	.	TA	T	5093.73	PASS	.	.
Chr2	11836039	.	G	GA	5014.73	PASS	.	.
Chr2	11836055	.	CTTCTA	C	5587.73	PASS	.	.
Chr2	11836113	.	TATATGAC	T	5751.73	PASS	.	.
Chr2	11836241	.	CT	C	3722.73	PASS	.	.
Chr2	11836345	.	T	TA	4716.73	PASS	.	.
Chr2	11836491	.	AAAGATGTCT	A	5516.73	PASS	.	.
Chr2	11836715	.	T	TTC	4722.73	PASS	.	.
Chr2	11836808	.	A	AT	5003.73	PASS	.	.
Chr2	11836864	.	GT	G	3174.72	PASS	.	.
Chr2	11837155	.	T	TA	3669.73	PASS	.	.
Chr2	11837214	.	C	CAT	5880.73	PASS	.	.
Chr2	11837441	.	AG	A	5828.73	PASS	.	.
Chr2	11837563	.	A	ACTC	5344.73	PASS	.	.
Chr2	11837580	.	AT	A	5696.73	PASS	.	.
Chr2	11837768	.	TA	T	5173.73	PASS	.	.
Chr2	11838111	.	T	TTGG	6950.73	PASS	.	.
Chr2	11838134	.	TA	T	7275.73	PASS	.	.
Chr2	11838186	.	C	CTTTGTAA	7809.73	PASS	.	.
Chr2	11838301	.	A	AG	5159.73	PASS	.	.
Chr2	11838308	.	TA	T	3406.73	PASS	.	.
Chr2	11838375	.	T	TAATTTGGAGCATCTGTAATACGATATTTTAATCGGTAACAACAAAACAAA	6254.73	PASS	.	.
Chr2	11838448	.	C	CAAAAAA	3917.73	PASS	.	.
Chr2	11838487	.	A	AGTACGGCGCTTAG	4184.73	PASS	.	.
Chr2	11838532	.	CTTCGGTTTGTGATT	C	4912.73	PASS	.	.
Chr2	11839061	.	G	GA	2518.73	PASS	.	.
Chr2	11841770	.	TTG	T	4757.73	PASS	.	.
Chr2	11844650	.	A	ACAATGT	7559.73	PASS	.	.
Chr2	11845550	.	G	GATCCTCTGTCTCCA	5356.73	PASS	.	.
Chr2	11852028	.	AAAAAAAAAGTTG	A	4344.73	PASS	.	.
Chr2	11853032	.	AT	A	4570.73	PASS	.	.
Chr2	11853801	.	T	TG	5201.73	PASS	.	.
Chr2	11858819	.	T	TA	4306.73	PASS	.	.
Chr2	11858888	.	A	AT	4378.73	PASS	.	.
Chr2	11858903	.	T	TA	4654.73	PASS	.	.
Chr2	11858930	.	CA	C	2649.73	PASS	.	.
Chr2	11859649	.	C	CTT	3634.73	PASS	.	.
Chr2	11861492	.	A	AT	3070.73	PASS	.	.
Chr2	11863222	.	A	AG	6272.73	PASS	.	.
Chr2	11863375	.	TAAA	T	4335.73	PASS	.	.
Chr2	11863593	.	G	GAT	4010.73	PASS	.	.
Chr2	11863710	.	GAT	G	5194.73	PASS	.	.
Chr2	11863836	.	TTGTCATTTTGGAG	T	5234.73	PASS	.	.
Chr2	11864097	.	G	GCCTTCAGC	6063.73	PASS	.	.
Chr2	11864109	.	T	TA	5412.73	PASS	.	.
Chr2	11864110	.	T	TA	5412.73	PASS	.	.
Chr2	11864270	.	A	AATTGGTAAAAAGAC	5992.73	PASS	.	.
Chr2	11864309	.	A	ACT	5540.73	PASS	.	.
Chr2	11864325	.	GT	G	4908.73	PASS	.	.
Chr2	11864411	.	A	AT	4826.73	PASS	.	.
Chr2	11864528	.	GA	G	2568.73	PASS	.	.
Chr2	11864573	.	T	TAAGAAGAAA	1571.73	PASS	.	.
Chr2	11864585	.	AG	A	1119.73	PASS	.	.
Chr2	11865291	.	TA	T	3803.73	PASS	.	.
Chr2	11865657	.	GA	G	4701.73	PASS	.	.
Chr2	11865879	.	G	GGCAATTGGAGTTCAAGAA	5545.73	PASS	.	.
Chr2	11865881	.	C	CCATGTTTCAGCATGCTTAAGATCCCACACATTCCTAAAAT	7660.73	PASS	.	.
Chr2	11866419	.	C	CA	6169.73	PASS	.	.
Chr2	11866509	.	T	TA	5144.73	PASS	.	.
Chr2	11866860	.	G	GAA	3060.73	PASS	.	.
Chr2	11868303	.	A	ACATGG	2302.73	PASS	.	.
Chr2	11868322	.	TGG	T	3157.73	PASS	.	.
Chr2	11868489	.	C	CA	2874.73	PASS	.	.
Chr2	11868550	.	GTCTTAAC	G	5628.73	PASS	.	.
Chr2	11868592	.	CAA	C	5424.73	PASS	.	.
Chr2	11868758	.	G	GA	4797.73	PASS	.	.
Chr2	11869408	.	T	TAAAATA	1933.73	PASS	.	.
Chr2	11870329	.	A	AATT	6309.73	PASS	.	.
Chr2	11870330	.	G	GATTTAAA	6336.73	PASS	.	.
Chr2	11870344	.	CT	C	5564.73	PASS	.	.
Chr2	11870821	.	T	TTATCTTTAATCATACTACTAGTATAA	5137.73	PASS	.	.
Chr2	11871796	.	TGCTTCTTCATCTAAAGAGGAAAGTAAGAATACGGAG	T	3019.73	PASS	.	.
Chr2	11872269	.	T	TC	1532.73	PASS	.	.
Chr2	11880068	.	A	AT	2457.73	PASS	.	.
Chr2	11880174	.	GT	G	2603.73	PASS	.	.
Chr2	11880479	.	A	ATT	3730.73	PASS	.	.
Chr2	11883544	.	A	ATGGAGACTTCTTTGGTCAAC	5800.73	PASS	.	.
Chr2	11891541	.	G	GTATATA	1143.37	PASS	.	.
Chr2	11892575	.	CAT	C	3372.73	PASS	.	.
Chr2	11907059	.	AT	A	23.75	PASS	.	.
Chr2	11940281	.	CATATATATAT	CAT	1927.73	PASS	.	.
Chr2	11944475	.	GTA	G	846.56	PASS	.	.
Chr2	11949802	.	A	AT	424.73	PASS	.	.
Chr2	11983612	.	CG	C	147.73	PASS	.	.
Chr2	12003412	.	C	CTT	682.73	PASS	.	.
Chr2	12004336	.	A	ATT	1261.73	PASS	.	.
Chr2	12009378	.	C	CA	27.74	PASS	.	.
Chr2	12009503	.	AAT	A	152.73	PASS	.	.
Chr2	12010459	.	AT	A	3536.73	PASS	.	.
Chr2	12018534	.	CA	C	1115.73	PASS	.	.
Chr2	12022858	.	G	GT	717.79	PASS	.	.
Chr2	12027012	.	A	AT	1494.73	PASS	.	.
Chr2	12040225	.	G	GTA	5717.73	PASS	.	.
Chr2	12061500	.	C	CT	1055.73	PASS	.	.
Chr2	12073691	.	TTATATA	T	1887.73	PASS	.	.
Chr2	12088135	.	TA	T	1842.73	PASS	.	.
Chr2	12092694	.	TAAG	T	1808.73	PASS	.	.
Chr2	12092702	.	A	AT	1854.73	PASS	.	.
Chr2	12101748	.	A	AATATATATATATAT	1719.73	PASS	.	.
Chr2	12102654	.	A	ATC	4135.73	PASS	.	.
Chr2	12103093	.	TA	T	2865.73	PASS	.	.
Chr2	12108668	.	ATT	A	1510.73	PASS	.	.
Chr2	12111208	.	A	AAT	3966.73	PASS	.	.
Chr2	12111622	.	T	TTTGTTTGCTCCTATTTTTTCAACC	6335.73	PASS	.	.
Chr2	12111852	.	AT	A	3227.04	PASS	.	.
Chr2	12113584	.	TA	T	2006.73	PASS	.	.
Chr2	12114137	.	ATCTC	A	3290.73	PASS	.	.
Chr2	12114212	.	TC	T	4408.73	PASS	.	.
Chr2	12114290	.	CT	C	3970.73	PASS	.	.
Chr2	12114398	.	CTT	C	1640.73	PASS	.	.
Chr2	12117030	.	CA	C	3493.73	PASS	.	.
Chr2	12117712	.	C	CT	6436.73	PASS	.	.
Chr2	12118111	.	T	TA	5028.73	PASS	.	.
Chr2	12118605	.	C	CATATATATATATATAT	1898.73	PASS	.	.
Chr2	12118777	.	GA	G	2355.73	PASS	.	.
Chr2	12118942	.	TTATATA	T	1604.73	PASS	.	.
Chr2	12119029	.	AT	A	1437.73	PASS	.	.
Chr2	12119119	.	A	ATATATG	1445.73	PASS	.	.
Chr2	12119322	.	AT	A	1405.73	PASS	.	.
Chr2	12119359	.	TAA	T	3195.79	PASS	.	.
Chr2	12120278	.	TG	T	5948.73	PASS	.	.
Chr2	12121404	.	TA	T	5978.73	PASS	.	.
Chr2	12121567	.	C	CA	1439.73	PASS	.	.
Chr2	12121610	.	GAT	G	4644.73	PASS	.	.
Chr2	12121782	.	CTTTTGCCCCCTAATAGTAAGTTTTTAACCATATTTTGTTTTTAACCATTTTAAACAAAATATGATTTTTTTT	C	5061.73	PASS	.	.
Chr2	12122002	.	GAGATCATTTTAATTTTTTTAAAACA	G	6743.73	PASS	.	.
Chr2	12122405	.	A	ATGTTT	6348.73	PASS	.	.
Chr2	12122532	.	TAGACATTGAAAACTAAAACAATTGAATG	T	6162.73	PASS	.	.
Chr2	12122867	.	AT	A	1445.73	PASS	.	.
Chr2	12123667	.	GTGTCTTTTTTTAAATCTTGTAATAATACAAGGGTGACTAAAACTCTA	G	5425.73	PASS	.	.
Chr2	12123888	.	A	AT	6685.73	PASS	.	.
Chr2	12123924	.	CTTTATTAG	C	6515.73	PASS	.	.
Chr2	12124032	.	TA	T	6343.73	PASS	.	.
Chr2	12124511	.	T	TA	1686.73	PASS	.	.
Chr2	12129325	.	ATCG	A	6774.73	PASS	.	.
Chr2	12131302	.	C	CA	2598.73	PASS	.	.
Chr2	12132725	.	CTGTTG	C	6265.73	PASS	.	.
Chr2	12136353	.	CA	C	2044.73	PASS	.	.
Chr2	12136536	.	GAGA	G	5234.73	PASS	.	.
Chr2	12136934	.	A	AC	2212.73	PASS	.	.
Chr2	12137042	.	T	TTTTTTTTTA	3113.73	PASS	.	.
Chr2	12139345	.	TA	T	1218.73	PASS	.	.
Chr2	12139562	.	A	AACCAACTCTTCAGT	5069.73	PASS	.	.
Chr2	12144140	.	G	GTC	63.73	PASS	.	.
Chr2	12146464	.	G	GTCGATAATTC	6964.73	PASS	.	.
Chr2	12146619	.	C	CCG	6810.73	PASS	.	.
Chr2	12146717	.	GT	G	4106.73	PASS	.	.
Chr2	12146954	.	A	ATTAATTACAT	6106.73	PASS	.	.
Chr2	12147201	.	A	AAC	7247.73	PASS	.	.
Chr2	12147203	.	ATT	A	7247.73	PASS	.	.
Chr2	12147903	.	A	AG	4487.73	PASS	.	.
Chr2	12149105	.	T	TG	3199.73	PASS	.	.
Chr2	12149439	.	T	TTC	5639.73	PASS	.	.
Chr2	12150538	.	C	CT	3881.73	PASS	.	.
Chr2	12150916	.	TA	T	6704.73	PASS	.	.
Chr2	12152062	.	A	AT	5733.73	PASS	.	.
Chr2	12152065	.	A	AT	5733.73	PASS	.	.
Chr2	12154111	.	G	GT	1657.73	PASS	.	.
Chr2	12157195	.	C	CAAA	1287.73	PASS	.	.
Chr2	12157608	.	A	ATTT	4208.73	PASS	.	.
Chr2	12161402	.	GTCTTCATCACCGGAAGAAGATTCTCCTCTCCCACCA	G	2189.73	PASS	.	.
Chr2	12162115	.	CA	C	2459.73	PASS	.	.
Chr2	12163381	.	AC	A	5344.73	PASS	.	.
Chr2	12163660	.	C	CT	5227.73	PASS	.	.
Chr2	12164029	.	AATT	A	4425.73	PASS	.	.
Chr2	12164310	.	G	GA	4534.73	PASS	.	.
Chr2	12164567	.	A	AT	5330.73	PASS	.	.
Chr2	12164712	.	A	AT	5689.73	PASS	.	.
Chr2	12164994	.	TA	T	2827.73	PASS	.	.
Chr2	12165150	.	C	CT	4940.73	PASS	.	.
Chr2	12165157	.	A	AC	5168.73	PASS	.	.
Chr2	12165158	.	A	ACT	5168.73	PASS	.	.
Chr2	12165161	.	C	CCATTAA	5182.73	PASS	.	.
Chr2	12165265	.	ACAACAC	A	5362.73	PASS	.	.
Chr2	12166439	.	G	GT	3827.73	PASS	.	.
Chr2	12168815	.	T	TA	3608.73	PASS	.	.
Chr2	12169215	.	G	GA	2239.73	PASS	.	.
Chr2	12172250	.	AG	A	1754.73	PASS	.	.
Chr2	12172531	.	A	AC	1829.73	PASS	.	.
Chr2	12172729	.	C	CA	1447.73	PASS	.	.
Chr2	12172928	.	AT	A	2359.73	PASS	.	.
Chr2	12174063	.	G	GA	1989.73	PASS	.	.
Chr2	12174274	.	GATAT	G	5976.73	PASS	.	.
Chr2	12175313	.	T	TCAAAA	5243.73	PASS	.	.
Chr2	12175317	.	T	TAGAAGAAG	5631.73	PASS	.	.
Chr2	12175570	.	G	GT	4502.73	PASS	.	.
Chr2	12175721	.	C	CT	5496.73	PASS	.	.
Chr2	12175749	.	A	AT	5363.73	PASS	.	.
Chr2	12175757	.	TACC	T	5461.73	PASS	.	.
Chr2	12175878	.	AC	A	3952.73	PASS	.	.
Chr2	12176082	.	T	TTA	6555.73	PASS	.	.
Chr2	12176302	.	A	AAAC	5562.73	PASS	.	.
Chr2	12176496	.	CT	C	3256.73	PASS	.	.
Chr2	12179811	.	CGA	C	4552.73	PASS	.	.
Chr2	12182269	.	T	TAA	3561.73	PASS	.	.
Chr2	12182498	.	A	AAAC	5244.73	PASS	.	.
Chr2	12184077	.	CA	C	2379.73	PASS	.	.
Chr2	12184503	.	T	TG	5683.73	PASS	.	.
Chr2	12191684	.	CAA	C	2134.73	PASS	.	.
Chr2	12192426	.	TA	T	3982.73	PASS	.	.
Chr2	12192511	.	AT	A	2564.73	PASS	.	.
Chr2	12193473	.	ATGTG	A	668.73	PASS	.	.
Chr2	12193515	.	T	TTATATATA	1303.73	PASS	.	.
Chr2	12194471	.	TCTA	T	6687.73	PASS	.	.
Chr2	12194835	.	C	CT	3898.73	PASS	.	.
Chr2	12198011	.	C	CTT	2355.73	PASS	.	.
Chr2	12198167	.	C	CTATATATATATATATATATATA	1714.73	PASS	.	.
Chr2	12200287	.	G	GA	4433.73	PASS	.	.
Chr2	12201497	.	C	CT	2886.73	PASS	.	.
Chr2	12203143	.	CT	C	5050.73	PASS	.	.
Chr2	12203333	.	TA	T	4083.73	PASS	.	.
Chr2	12204094	.	T	TAATAAAAACCAAAACTATATAACTAACTTCTTTTGGATGATATTATGCTCAAACGAGTCTAATTATGGCGTTTCTATCAATTTGATATTAAATCCCATGA	3299.73	PASS	.	.
Chr2	12204098	.	A	AACAAATATCGTCACATGTTCTATGTTTTATAATATATTTTATCTG	2887.73	PASS	.	.
Chr2	12204107	.	A	ATTATGCATTTGTGTTTTGTTTTGTTTTGTTTTTATCATTGAAGCATTTGTTT	3514.73	PASS	.	.
Chr2	12205121	.	GT	G	2764.73	PASS	.	.
Chr2	12206118	.	C	CT	4240.73	PASS	.	.
Chr2	12206281	.	A	AT	5935.73	PASS	.	.
Chr2	12206509	.	AG	A	5332.73	PASS	.	.
Chr2	12206553	.	AG	A	3934.73	PASS	.	.
Chr2	12206630	.	AG	A	3439.73	PASS	.	.
Chr2	12206708	.	A	ATTAAAAAT	5930.73	PASS	.	.
Chr2	12206884	.	C	CAT	5806.73	PASS	.	.
Chr2	12206900	.	AT	A	5509.73	PASS	.	.
Chr2	12208480	.	T	TA	6498.73	PASS	.	.
Chr2	12208498	.	TC	T	6449.73	PASS	.	.
Chr2	12208948	.	AG	A	4079.73	PASS	.	.
Chr2	12209121	.	G	GC	4500.73	PASS	.	.
Chr2	12214688	.	GT	G	2309.73	PASS	.	.
Chr2	12227086	.	CAA	C	4654.73	PASS	.	.
Chr2	12232366	.	CT	C	2503.73	PASS	.	.
Chr2	12234267	.	TCCAA	T	5241.73	PASS	.	.
Chr2	12235359	.	TA	T	2901.73	PASS	.	.
Chr2	12238796	.	AAAAT	A	5360.73	PASS	.	.
Chr2	12238987	.	G	GA	3789.73	PASS	.	.
Chr2	12239137	.	T	TTAG	3967.73	PASS	.	.
Chr2	12239152	.	T	TG	3877.73	PASS	.	.
Chr2	12239153	.	T	TTTCCC	3877.73	PASS	.	.
Chr2	12239176	.	GTCCTT	G	3364.73	PASS	.	.
Chr2	12239330	.	AT	A	3790.73	PASS	.	.
Chr2	12240041	.	C	CT	3552.73	PASS	.	.
Chr2	12240058	.	TCCA	T	6782.73	PASS	.	.
Chr2	12240231	.	G	GT	4381.73	PASS	.	.
Chr2	12241460	.	T	TCA	3184.65	PASS	.	.
Chr2	12241926	.	C	CT	2224.73	PASS	.	.
Chr2	12242771	.	A	ACACAAGCTTTAAAAATGTTG	7569.73	PASS	.	.
Chr2	12242895	.	AG	A	5560.73	PASS	.	.
Chr2	12244426	.	T	TA	2383.73	PASS	.	.
Chr2	12244774	.	G	GTCATAATAGTTCTCTTTTTTTTTTTTTTTTTTCATCA	4258.73	PASS	.	.
Chr2	12245249	.	T	TTATA	2221.73	PASS	.	.
Chr2	12245450	.	T	TA	2184.73	PASS	.	.
Chr2	12245669	.	GTATATGTA	G	5086.73	PASS	.	.
Chr2	12246478	.	GT	G	1641.73	PASS	.	.
Chr2	12246939	.	C	CAACATAGTACA	5870.73	PASS	.	.
Chr2	12246992	.	T	TA	5722.73	PASS	.	.
Chr2	12248569	.	CT	C	3337.73	PASS	.	.
Chr2	12248692	.	T	TA	2675.73	PASS	.	.
Chr2	12256055	.	CA	C	1999.73	PASS	.	.
Chr2	12257328	.	TA	T	1852.73	PASS	.	.
Chr2	12259873	.	G	GTT	3976.73	PASS	.	.
Chr2	12259884	.	C	CT	4175.73	PASS	.	.
Chr2	12261137	.	G	GT	5840.73	PASS	.	.
Chr2	12267788	.	A	ACAT	5790.73	PASS	.	.
Chr2	12270206	.	ATTTTCCTCTATTTTAGAGTTTAGAGAATATATAGTTGAGCTAATAAAAGAGCAATCTCTACAT	A	4924.73	PASS	.	.
Chr2	12270844	.	G	GT	3298.73	PASS	.	.
Chr2	12270971	.	GT	G	1872.73	PASS	.	.
Chr2	12271294	.	TG	T	3499.73	PASS	.	.
Chr2	12278255	.	TTC	T	3905.73	PASS	.	.
Chr2	12278695	.	G	GAT	4622.73	PASS	.	.
Chr2	12281559	.	GA	G	2152.73	PASS	.	.
Chr2	12283213	.	G	GT	705.73	PASS	.	.
Chr2	12284018	.	CT	C	39.73	PASS	.	.
Chr2	12288044	.	C	CT	3322.73	PASS	.	.
Chr2	12291148	.	GTAGTATTGA	G	6512.73	PASS	.	.
Chr2	12291207	.	C	CA	6634.73	PASS	.	.
Chr2	12291252	.	A	ATT	6382.73	PASS	.	.
Chr2	12291342	.	A	AACAACCTAATGAAAAG	6778.73	PASS	.	.
Chr2	12291476	.	TAAAAA	T	5600.73	PASS	.	.
Chr2	12291600	.	A	ATACTG	6265.73	PASS	.	.
Chr2	12291639	.	GATC	G	6622.73	PASS	.	.
Chr2	12291790	.	C	CA	6292.73	PASS	.	.
Chr2	12291794	.	GTT	G	6220.73	PASS	.	.
Chr2	12291890	.	T	TA	6164.73	PASS	.	.
Chr2	12291910	.	TTTATA	T	5992.73	PASS	.	.
Chr2	12291957	.	AT	A	6187.73	PASS	.	.
Chr2	12292163	.	TC	T	3553.73	PASS	.	.
Chr2	12292310	.	T	TTA	5749.73	PASS	.	.
Chr2	12292439	.	GTTTT	G	6739.73	PASS	.	.
Chr2	12292575	.	T	TC	4553.73	PASS	.	.
Chr2	12292632	.	C	CA	5854.73	PASS	.	.
Chr2	12292673	.	T	TGAAC	6134.73	PASS	.	.
Chr2	12292703	.	CAAATT	C	6987.73	PASS	.	.
Chr2	12292968	.	AAAT	A	6113.73	PASS	.	.
Chr2	12293102	.	C	CT	5677.73	PASS	.	.
Chr2	12293137	.	A	AT	4758.73	PASS	.	.
Chr2	12293147	.	A	ATTTTT	4880.73	PASS	.	.
Chr2	12293619	.	ATATAT	A	5192.73	PASS	.	.
Chr2	12293808	.	T	TA	3233.06	PASS	.	.
Chr2	12293879	.	C	CA	6397.73	PASS	.	.
Chr2	12294245	.	T	TAGACCAACG	6181.73	PASS	.	.
Chr2	12294286	.	G	GAT	2121.73	PASS	.	.
Chr2	12294969	.	A	AAAAAAG	4276.73	PASS	.	.
Chr2	12297686	.	TC	T	2162.73	PASS	.	.
Chr2	12298052	.	AT	A	2537.73	PASS	.	.
Chr2	12298394	.	TAATTGAGTAC	T	6455.73	PASS	.	.
Chr2	12298915	.	CTA	C	4661.73	PASS	.	.
Chr2	12299279	.	T	TA	2436.73	PASS	.	.
Chr2	12299336	.	A	AG	4462.73	PASS	.	.
Chr2	12299339	.	CA	C	4237.73	PASS	.	.
Chr2	12299402	.	TTTTTTTTTGGG	T	3742.73	PASS	.	.
Chr2	12299634	.	GTA	G	5690.73	PASS	.	.
Chr2	12299810	.	T	TAACTCTA	3910.73	PASS	.	.
Chr2	12300138	.	T	TGTATTTTTCTTATTA	7079.73	PASS	.	.
Chr2	12300267	.	GAA	G	3987.73	PASS	.	.
Chr2	12300334	.	T	TAC	4653.73	PASS	.	.
Chr2	12301092	.	CTTGCACCACCACCAAGAG	C	1772.73	PASS	.	.
Chr2	12301223	.	TGCACCACCACCAAGAGCTGGACCGGCACCC	T	428.73	PASS	.	.
Chr2	12301336	.	CGGT	C	1483.73	PASS	.	.
Chr2	12301449	.	CCACTTGATGG	C	2167.73	PASS	.	.
Chr2	12301603	.	C	CAGAAG	3522.73	PASS	.	.
Chr2	12301604	.	T	TTGAGCCA	3521.73	PASS	.	.
Chr2	12301745	.	CAG	C	3600.73	PASS	.	.
Chr2	12301804	.	C	CA	2780.73	PASS	.	.
Chr2	12301881	.	CT	C	5209.73	PASS	.	.
Chr2	12302030	.	TC	T	5244.73	PASS	.	.
Chr2	12302178	.	T	TCC	4759.73	PASS	.	.
Chr2	12302378	.	AAGAGTAAAGT	A	5376.73	PASS	.	.
Chr2	12302508	.	TAAA	T	5407.73	PASS	.	.
Chr2	12302619	.	TTTTG	T	5902.73	PASS	.	.
Chr2	12302806	.	GT	G	4395.73	PASS	.	.
Chr2	12302917	.	TTG	T	4507.73	PASS	.	.
Chr2	12303030	.	AACCAAAAAC	A	5277.73	PASS	.	.
Chr2	12303310	.	C	CA	5346.73	PASS	.	.
Chr2	12304996	.	AT	A	5887.73	PASS	.	.
Chr2	12305200	.	T	TTCA	5738.73	PASS	.	.
Chr2	12305235	.	C	CT	3866.73	PASS	.	.
Chr2	12305331	.	AT	A	4738.73	PASS	.	.
Chr2	12305455	.	GA	G	2888.73	PASS	.	.
Chr2	12305583	.	GTT	G	2954.73	PASS	.	.
Chr2	12305704	.	AG	A	4123.73	PASS	.	.
Chr2	12305820	.	T	TAAAATATA	4221.73	PASS	.	.
Chr2	12305869	.	CT	C	2879.73	PASS	.	.
Chr2	12305917	.	CTATT	C	2437.73	PASS	.	.
Chr2	12305989	.	A	AT	3256.73	PASS	.	.
Chr2	12307094	.	A	AAAG	6269.73	PASS	.	.
Chr2	12308030	.	AATT	A	3835.73	PASS	.	.
Chr2	12308336	.	CAT	C	5148.73	PASS	.	.
Chr2	12308520	.	TA	T	6262.73	PASS	.	.
Chr2	12308604	.	T	TTC	7263.73	PASS	.	.
Chr2	12308623	.	AT	A	7466.73	PASS	.	.
Chr2	12309705	.	TA	T	4153.73	PASS	.	.
Chr2	12309791	.	G	GT	2833.73	PASS	.	.
Chr2	12310015	.	T	TC	5296.73	PASS	.	.
Chr2	12310550	.	TA	T	5288.73	PASS	.	.
Chr2	12310783	.	T	TTAC	5587.73	PASS	.	.
Chr2	12311018	.	T	TAA	4597.73	PASS	.	.
Chr2	12311020	.	TA	T	4687.73	PASS	.	.
Chr2	12314340	.	G	GT	2604.73	PASS	.	.
Chr2	12315038	.	T	TA	1363.73	PASS	.	.
Chr2	12315102	.	A	AT	2612.73	PASS	.	.
Chr2	12315917	.	CA	C	2297.73	PASS	.	.
Chr2	12316157	.	G	GTAAACTTCATCTTTGTTTTTTTTTTTTTTTTTTTTT	609.73	PASS	.	.
Chr2	12317295	.	CG	C	5780.73	PASS	.	.
Chr2	12317642	.	CA	C	3140.73	PASS	.	.
Chr2	12318768	.	A	AT	2164.73	PASS	.	.
Chr2	12319803	.	AT	A	2768.73	PASS	.	.
Chr2	12319879	.	AT	A	2699.73	PASS	.	.
Chr2	12320091	.	CT	C	965.73	PASS	.	.
Chr2	12320783	.	CT	C	4646.73	PASS	.	.
Chr2	12323611	.	GTA	G	3253.73	PASS	.	.
Chr2	12324055	.	C	CA	2218.77	PASS	.	.
Chr2	12325217	.	GA	G	976.73	PASS	.	.
Chr2	12325256	.	A	AATATATATATATATAT	2340.73	PASS	.	.
Chr2	12327956	.	GT	G	751.73	PASS	.	.
Chr2	12328582	.	C	CT	3455.73	PASS	.	.
Chr2	12329153	.	G	GT	3506.73	PASS	.	.
Chr2	12330175	.	GT	G	3728.73	PASS	.	.
Chr2	12330719	.	A	ATCT	5883.73	PASS	.	.
Chr2	12331581	.	T	TTAGTGACAGTG	5873.73	PASS	.	.
Chr2	12331981	.	CA	C	4012.73	PASS	.	.
Chr2	12332809	.	AAG	A	310.73	PASS	.	.
Chr2	12332912	.	G	GC	4933.73	PASS	.	.
Chr2	12333230	.	A	AACAGGTAAGG	6174.73	PASS	.	.
Chr2	12333525	.	TTTTAAGATTTCTTTCCA	T	7119.73	PASS	.	.
Chr2	12333708	.	CAAGCAT	C	6185.73	PASS	.	.
Chr2	12333911	.	T	TC	4172.73	PASS	.	.
Chr2	12334031	.	GT	G	3214.74	PASS	.	.
Chr2	12334495	.	A	AATATACATTTTGGAGT	5514.73	PASS	.	.
Chr2	12335202	.	C	CT	1375.73	PASS	.	.
Chr2	12338360	.	G	GA	2007.73	PASS	.	.
Chr2	12338926	.	CAA	CA	1088.73	PASS	.	.
Chr2	12339655	.	G	GA	1878.73	PASS	.	.
Chr2	12339823	.	CT	C	1863.73	PASS	.	.
Chr2	12344975	.	T	TTATATATATATATATATATA	1535.73	PASS	.	.
Chr2	12346656	.	AT	A	4378.73	PASS	.	.
Chr2	12347545	.	AT	A	1698.73	PASS	.	.
Chr2	12348333	.	A	AT	1714.73	PASS	.	.
Chr2	12350290	.	A	AAT	4910.73	PASS	.	.
Chr2	12350299	.	A	AT	1902.73	PASS	.	.
Chr2	12350441	.	CT	C	3490.73	PASS	.	.
Chr2	12351117	.	G	GGT	5256.73	PASS	.	.
Chr2	12351236	.	AT	A	6543.73	PASS	.	.
Chr2	12351715	.	A	AT	1969.73	PASS	.	.
Chr2	12352303	.	T	TA	3715.73	PASS	.	.
Chr2	12352494	.	GA	G	578.73	PASS	.	.
Chr2	12352548	.	T	TACTG	3813.73	PASS	.	.
Chr2	12353457	.	A	AACAGCAC	4496.73	PASS	.	.
Chr2	12353473	.	CA	C	2364.73	PASS	.	.
Chr2	12354071	.	A	AT	3150.73	PASS	.	.
Chr2	12355772	.	G	GA	3829.73	PASS	.	.
Chr2	12360542	.	T	TG	3892.73	PASS	.	.
Chr2	12360639	.	C	CA	4254.73	PASS	.	.
Chr2	12361283	.	G	GA	1734.73	PASS	.	.
Chr2	12361313	.	TAAAAAAAAAAAAA	T	305.73	PASS	.	.
Chr2	12361373	.	G	GT	3357.73	PASS	.	.
Chr2	12366221	.	ATGACAT	A	6617.73	PASS	.	.
Chr2	12366353	.	C	CA	5808.73	PASS	.	.
Chr2	12366419	.	A	AAGATTC	3787.73	PASS	.	.
Chr2	12366428	.	T	TTG	4237.73	PASS	.	.
Chr2	12366511	.	ATGT	A	6577.73	PASS	.	.
Chr2	12366711	.	TA	T	5469.73	PASS	.	.
Chr2	12366782	.	GT	G	5570.73	PASS	.	.
Chr2	12366944	.	C	CAA	3851.73	PASS	.	.
Chr2	12367583	.	AAACACACGTT	A	5208.73	PASS	.	.
Chr2	12367669	.	T	TTGCAGTAGAACGCATCAGGTGCTGTCTTTTTAGGAA	3832.73	PASS	.	.
Chr2	12367772	.	CACTTATGA	C	5249.73	PASS	.	.
Chr2	12368117	.	T	TC	4552.73	PASS	.	.
Chr2	12368176	.	A	ATCAC	3794.73	PASS	.	.
Chr2	12368179	.	AT	A	3787.73	PASS	.	.
Chr2	12368329	.	AAAG	A	4777.73	PASS	.	.
Chr2	12370998	.	GA	G	2950.73	PASS	.	.
Chr2	12371742	.	TTTAAAAAGAAAA	T	6451.73	PASS	.	.
Chr2	12371830	.	A	AG	6941.73	PASS	.	.
Chr2	12372703	.	AACCGC	A	4948.73	PASS	.	.
Chr2	12373064	.	ATGT	A	5316.73	PASS	.	.
Chr2	12373353	.	TG	T	5829.73	PASS	.	.
Chr2	12374112	.	TTA	T	5234.73	PASS	.	.
Chr2	12374262	.	C	CA	2996.73	PASS	.	.
Chr2	12375048	.	TC	T	5485.73	PASS	.	.
Chr2	12375234	.	T	TAAA	4230.73	PASS	.	.
Chr2	12375250	.	AT	A	4417.73	PASS	.	.
Chr2	12375763	.	A	AACAC	4727.73	PASS	.	.
Chr2	12375958	.	GTC	G	5582.73	PASS	.	.
Chr2	12376839	.	C	CAT	4491.73	PASS	.	.
Chr2	12377527	.	ATTTGTGACTTAAGTGTTAAAATT	A	5687.73	PASS	.	.
Chr2	12377691	.	CT	C	2797.73	PASS	.	.
Chr2	12382208	.	GCCCCCCCCC	G	4428.73	PASS	.	.
Chr2	12382340	.	G	GTA	2737.73	PASS	.	.
Chr2	12382342	.	G	GGAGTTAAGCCTAGAACTTCCAGGTTATTTAAAATAATGACACACTAGTGAGTTTCTGATAACTCAGATTATTGTATGATTTTGATGTTGAGATTGT	2741.73	PASS	.	.
Chr2	12383132	.	CCAAAATGCTTCATGTTAAAGCATATAGAGAGAACGTGCATTTGATTTGCAACTT	C	4740.73	PASS	.	.
Chr2	12383273	.	T	TG	4899.73	PASS	.	.
Chr2	12383288	.	AGATC	A	4977.73	PASS	.	.
Chr2	12383367	.	CAT	C	3988.73	PASS	.	.
Chr2	12383469	.	T	TA	3286.73	PASS	.	.
Chr2	12385042	.	G	GT	10406.73	PASS	.	.
Chr2	12385062	.	A	AG	10488.73	PASS	.	.
Chr2	12385102	.	C	CT	2476.73	PASS	.	.
Chr2	12385125	.	T	TC	1352.73	PASS	.	.
Chr2	12385148	.	TGTTTCCTCTTTTGTCAAATGATA	T	956.73	PASS	.	.
Chr2	12385673	.	GTTAGCTAAC	G	3211.73	PASS	.	.
Chr2	12386607	.	TGA	T	6494.73	PASS	.	.
Chr2	12386835	.	GTTAATCCATA	G	3516.73	PASS	.	.
Chr2	12389847	.	CTTTTTTTGTATTGCATGCT	C	234.79	PASS	.	.
Chr2	12390048	.	GT	G	5930.73	PASS	.	.
Chr2	12390308	.	AT	A	6148.73	PASS	.	.
Chr2	12393157	.	CG	C	4754.73	PASS	.	.
Chr2	12394160	.	G	GTA	5004.73	PASS	.	.
Chr2	12394185	.	AT	A	4991.73	PASS	.	.
Chr2	12394193	.	G	GT	5001.73	PASS	.	.
Chr2	12394895	.	G	GAGAGTGAA	5057.73	PASS	.	.
Chr2	12394949	.	TAGTA	T	4566.73	PASS	.	.
Chr2	12394989	.	T	TA	2677.73	PASS	.	.
Chr2	12395183	.	CCAAACT	C	5026.73	PASS	.	.
Chr2	12395250	.	ATT	A	5524.73	PASS	.	.
Chr2	12395394	.	T	TA	2212.73	PASS	.	.
Chr2	12395405	.	T	TAAA	5847.73	PASS	.	.
Chr2	12395877	.	TC	T	4591.73	PASS	.	.
Chr2	12396864	.	A	AT	4356.73	PASS	.	.
Chr2	12397628	.	AC	A	4241.73	PASS	.	.
Chr2	12398062	.	AAG	A	4357.73	PASS	.	.
Chr2	12398517	.	CTT	C	2624.73	PASS	.	.
Chr2	12399449	.	T	TG	2877.73	PASS	.	.
Chr2	12400164	.	A	AG	4633.73	PASS	.	.
Chr2	12400169	.	T	TAAAA	4722.73	PASS	.	.
Chr2	12400171	.	ATTC	A	4687.73	PASS	.	.
Chr2	12400693	.	CG	C	5721.73	PASS	.	.
Chr2	12400913	.	A	AC	6278.73	PASS	.	.
Chr2	12401360	.	T	TC	5309.73	PASS	.	.
Chr2	12401410	.	GA	G	4950.73	PASS	.	.
Chr2	12403443	.	GA	G	4856.73	PASS	.	.
Chr2	12403809	.	T	TG	5998.73	PASS	.	.
Chr2	12404430	.	A	ATTTTATAAT	333.74	PASS	.	.
Chr2	12404903	.	TTATATATATATATATA	T	5325.73	PASS	.	.
Chr2	12405030	.	C	CA	1941.73	PASS	.	.
Chr2	12408807	.	AGT	A	5245.73	PASS	.	.
Chr2	12408929	.	T	TA	4334.73	PASS	.	.
Chr2	12408977	.	AAAG	A	4792.73	PASS	.	.
Chr2	12409973	.	C	CATTTACTAGT	2284.73	PASS	.	.
Chr2	12410088	.	AG	A	3292.73	PASS	.	.
Chr2	12410151	.	TA	T	4048.73	PASS	.	.
Chr2	12410278	.	A	AC	4243.77	PASS	.	.
Chr2	12410604	.	TA	T	4452.73	PASS	.	.
Chr2	12410664	.	GAA	G	5500.73	PASS	.	.
Chr2	12410934	.	T	TA	4945.73	PASS	.	.
Chr2	12411035	.	CT	C	1908.73	PASS	.	.
Chr2	12414343	.	G	GT	2781.73	PASS	.	.
Chr2	12415543	.	A	AT	5201.73	PASS	.	.
Chr2	12417025	.	TA	T	6082.73	PASS	.	.
Chr2	12417152	.	C	CA	3343.73	PASS	.	.
Chr2	12417307	.	T	TTA	5452.73	PASS	.	.
Chr2	12417342	.	AG	A	5227.73	PASS	.	.
Chr2	12417401	.	C	CT	4728.73	PASS	.	.
Chr2	12417497	.	A	AT	3922.73	PASS	.	.
Chr2	12417631	.	CAA	C	4533.73	PASS	.	.
Chr2	12417911	.	A	ACAT	5499.73	PASS	.	.
Chr2	12418045	.	T	TGGC	3333.73	PASS	.	.
Chr2	12418253	.	TGGAGACGGC	T	4626.73	PASS	.	.
Chr2	12421457	.	T	TTGACTTTTCGTCATTATAATTTCAACGA	7657.73	PASS	.	.
Chr2	12421988	.	G	GT	2855.73	PASS	.	.
Chr2	12422018	.	C	CA	847.74	PASS	.	.
Chr2	12422455	.	G	GA	6057.73	PASS	.	.
Chr2	12422463	.	TG	T	6180.73	PASS	.	.
Chr2	12422604	.	AT	A	6820.73	PASS	.	.
Chr2	12422718	.	GC	G	6667.73	PASS	.	.
Chr2	12422906	.	A	AT	6128.73	PASS	.	.
Chr2	12423009	.	A	AGG	6217.73	PASS	.	.
Chr2	12423041	.	T	TAAA	5992.73	PASS	.	.
Chr2	12423089	.	A	AT	5632.73	PASS	.	.
Chr2	12423261	.	T	TTA	4683.73	PASS	.	.
Chr2	12423922	.	CT	C	4852.73	PASS	.	.
Chr2	12424137	.	ATT	A	4824.73	PASS	.	.
Chr2	12424200	.	A	AAC	3865.73	PASS	.	.
Chr2	12424248	.	GA	G	4335.73	PASS	.	.
Chr2	12424872	.	C	CT	3116.73	PASS	.	.
Chr2	12425416	.	CT	C	5124.73	PASS	.	.
Chr2	12425586	.	TTA	T	5206.73	PASS	.	.
Chr2	12425821	.	C	CCGCTTTCTTCATCTTGGAT	5897.73	PASS	.	.
Chr2	12425827	.	GAAAAA	G	5272.73	PASS	.	.
Chr2	12426042	.	TTGAA	T	4867.73	PASS	.	.
Chr2	12426627	.	G	GA	5082.73	PASS	.	.
Chr2	12426634	.	TTC	T	4822.73	PASS	.	.
Chr2	12426745	.	CTGTTAG	C	5448.73	PASS	.	.
Chr2	12427479	.	G	GAT	5462.73	PASS	.	.
Chr2	12427641	.	AAACACAAAACAC	A	5176.73	PASS	.	.
Chr2	12428216	.	AAAC	A	5089.73	PASS	.	.
Chr2	12428605	.	T	TCTCCTCCTC	3925.73	PASS	.	.
Chr2	12428928	.	T	TGTGTG	1282.73	PASS	.	.
Chr2	12428938	.	GAT	G	2787.73	PASS	.	.
Chr2	12430037	.	G	GA	3448.73	PASS	.	.
Chr2	12430811	.	AC	A	3409.73	PASS	.	.
Chr2	12431616	.	A	AC	3699.73	PASS	.	.
Chr2	12433150	.	CA	C	3482.73	PASS	.	.
Chr2	12433221	.	G	GAACTTTAAGTTTGGTTTGTTTGT	5445.73	PASS	.	.
Chr2	12433224	.	C	CAAAGTTGAAATCT	5028.73	PASS	.	.
Chr2	12433252	.	A	AT	4601.73	PASS	.	.
Chr2	12433270	.	CCA	C	5092.73	PASS	.	.
Chr2	12433509	.	G	GAA	4135.73	PASS	.	.
Chr2	12433516	.	A	AAT	4226.73	PASS	.	.
Chr2	12433934	.	TTA	T	4373.73	PASS	.	.
Chr2	12434015	.	A	AG	4690.73	PASS	.	.
Chr2	12434022	.	TTG	T	4658.73	PASS	.	.
Chr2	12434626	.	G	GGTATATATATGAGA	1987.73	PASS	.	.
Chr2	12434788	.	TC	T	2189.73	PASS	.	.
Chr2	12434855	.	G	GA	4204.73	PASS	.	.
Chr2	12434857	.	GTACGTCACGTACC	G	4204.73	PASS	.	.
Chr2	12435040	.	A	AT	5382.73	PASS	.	.
Chr2	12435053	.	A	ATC	5039.73	PASS	.	.
Chr2	12435117	.	C	CT	5177.73	PASS	.	.
Chr2	12435140	.	C	CAAGA	6283.73	PASS	.	.
Chr2	12435141	.	T	TGGACCGGTGGACG	6283.73	PASS	.	.
Chr2	12435155	.	G	GAC	5587.73	PASS	.	.
Chr2	12435215	.	GCAA	G	6262.73	PASS	.	.
Chr2	12435382	.	A	AT	6541.73	PASS	.	.
Chr2	12435405	.	ATT	A	4513.73	PASS	.	.
Chr2	12437882	.	AAAACC	A	4432.73	PASS	.	.
Chr2	12438487	.	A	AT	1949.73	PASS	.	.
Chr2	12440619	.	CA	C	4867.73	PASS	.	.
Chr2	12442351	.	CAAGTT	C	4737.73	PASS	.	.
Chr2	12442461	.	T	TA	2721.73	PASS	.	.
Chr2	12442511	.	T	TGTC	5100.73	PASS	.	.
Chr2	12442512	.	A	ATGTTACTCG	5100.73	PASS	.	.
Chr2	12442674	.	C	CTA	5491.73	PASS	.	.
Chr2	12443087	.	G	GT	3028.73	PASS	.	.
Chr2	12443258	.	T	TA	4511.73	PASS	.	.
Chr2	12444075	.	T	TA	2975.73	PASS	.	.
Chr2	12444301	.	T	TTA	5972.73	PASS	.	.
Chr2	12444741	.	GT	G	4298.73	PASS	.	.
Chr2	12444779	.	TAAAA	T	5857.73	PASS	.	.
Chr2	12444988	.	CGG	C	5184.73	PASS	.	.
Chr2	12445781	.	CCTA	C	6189.73	PASS	.	.
Chr2	12446182	.	TTTCTTA	T	1088.73	PASS	.	.
Chr2	12447225	.	TAATTATCTTA	T	5689.73	PASS	.	.
Chr2	12447426	.	A	ATTACC	3564.73	PASS	.	.
Chr2	12447429	.	A	ACGG	6082.73	PASS	.	.
Chr2	12447430	.	T	TGCAGTGGAAATTAATTCTAAAAAAATCGTTGAAACATTTCATTTTAGTGACTCATTTGCCAA	6082.73	PASS	.	.
Chr2	12447449	.	TA	T	4838.73	PASS	.	.
Chr2	12448177	.	AT	A	5211.73	PASS	.	.
Chr2	12448309	.	T	TTCGAA	5116.73	PASS	.	.
Chr2	12449072	.	CA	C	2150.73	PASS	.	.
Chr2	12449921	.	CCGCT	C	232.80	PASS	.	.
Chr2	12454868	.	T	TAG	6211.73	PASS	.	.
Chr2	12455839	.	ATTC	A	4924.73	PASS	.	.
Chr2	12456076	.	C	CA	5402.73	PASS	.	.
Chr2	12456090	.	C	CA	5416.73	PASS	.	.
Chr2	12456128	.	G	GA	3115.73	PASS	.	.
Chr2	12456188	.	T	TA	5574.73	PASS	.	.
Chr2	12456284	.	T	TA	4103.73	PASS	.	.
Chr2	12456874	.	T	TA	3736.73	PASS	.	.
Chr2	12456903	.	GTATAAGC	G	4499.73	PASS	.	.
Chr2	12457463	.	TA	T	6158.73	PASS	.	.
Chr2	12457677	.	GACTATTT	G	5679.73	PASS	.	.
Chr2	12458379	.	GGA	G	4534.73	PASS	.	.
Chr2	12459091	.	CT	C	2570.73	PASS	.	.
Chr2	12459968	.	TA	T	4645.73	PASS	.	.
Chr2	12460757	.	A	ACCTT	6410.73	PASS	.	.
Chr2	12461742	.	TA	T	2116.73	PASS	.	.
Chr2	12463859	.	T	TAGCTTCTTCTTTTTTTGTCAACTGGTAC	4765.73	PASS	.	.
Chr2	12463890	.	A	ACTTTT	2662.73	PASS	.	.
Chr2	12463894	.	T	TTTTA	2662.73	PASS	.	.
Chr2	12463901	.	T	TTTCTTTGCTGTTCCTAACA	3472.73	PASS	.	.
Chr2	12463904	.	T	TTAAGCACAATCTGTCAATAC	4102.73	PASS	.	.
Chr2	12463910	.	AAT	A	4057.73	PASS	.	.
Chr2	12464093	.	C	CA	3584.73	PASS	.	.
Chr2	12464100	.	T	TAC	3742.73	PASS	.	.
Chr2	12464101	.	TTAG	T	3742.73	PASS	.	.
Chr2	12464279	.	T	TCAA	3380.73	PASS	.	.
Chr2	12464280	.	T	TAAC	3426.73	PASS	.	.
Chr2	12464284	.	T	TC	3247.73	PASS	.	.
Chr2	12464286	.	AGG	A	3157.73	PASS	.	.
Chr2	12465090	.	ATTTT	A	5227.73	PASS	.	.
Chr2	12465364	.	G	GTAATTAAGATGTAAGAATTTAAAAATGGTAGGGT	6871.73	PASS	.	.
Chr2	12465420	.	CG	C	4484.73	PASS	.	.
Chr2	12465627	.	TG	T	3815.73	PASS	.	.
Chr2	12465787	.	AT	A	2955.73	PASS	.	.
Chr2	12466597	.	T	TA	4212.73	PASS	.	.
Chr2	12467210	.	TTTGA	T	6804.73	PASS	.	.
Chr2	12467356	.	AATAT	A	5529.73	PASS	.	.
Chr2	12467572	.	GTT	G	5451.73	PASS	.	.
Chr2	12467705	.	TGG	T	5516.73	PASS	.	.
Chr2	12468860	.	G	GC	3942.73	PASS	.	.
Chr2	12469481	.	C	CT	792.73	PASS	.	.
Chr2	12469529	.	G	GT	1412.73	PASS	.	.
Chr2	12471691	.	A	AT	3267.73	PASS	.	.
Chr2	12472399	.	T	TA	1222.73	PASS	.	.
Chr2	12477395	.	GA	G	2085.73	PASS	.	.
Chr2	12477492	.	T	TC	6595.73	PASS	.	.
Chr2	12478162	.	A	AT	3070.73	PASS	.	.
Chr2	12480977	.	C	CG	4600.73	PASS	.	.
Chr2	12480980	.	A	AG	4597.73	PASS	.	.
Chr2	12481008	.	TG	T	4047.73	PASS	.	.
Chr2	12481046	.	A	ATTTTTTTT	3205.73	PASS	.	.
Chr2	12489504	.	CT	C	4847.73	PASS	.	.
Chr2	12493572	.	CT	C	24.75	PASS	.	.
Chr2	12493656	.	C	CATATATATATATAT	1127.73	PASS	.	.
Chr2	12494169	.	GGT	G	5015.73	PASS	.	.
Chr2	12494903	.	T	TA	2759.73	PASS	.	.
Chr2	12494921	.	GA	G	3202.73	PASS	.	.
Chr2	12496425	.	G	GT	4734.73	PASS	.	.
Chr2	12497128	.	CCTT	C	4641.73	PASS	.	.
Chr2	12498982	.	C	CACT	4943.73	PASS	.	.
Chr2	12499251	.	CTT	C	3464.73	PASS	.	.
Chr2	12499424	.	AT	A	2077.73	PASS	.	.
Chr2	12499568	.	GTTT	G	669.73	PASS	.	.
Chr2	12505249	.	C	CT	2794.73	PASS	.	.
Chr2	12508081	.	G	GA	2550.73	PASS	.	.
Chr2	12511211	.	TGAGATC	T	6098.73	PASS	.	.
Chr2	12511342	.	CA	C	4453.73	PASS	.	.
Chr2	12513042	.	G	GTGTTCT	4378.73	PASS	.	.
Chr2	12513215	.	G	GATA	3867.73	PASS	.	.
Chr2	12513217	.	C	CTAT	4012.73	PASS	.	.
Chr2	12513226	.	CGGTG	C	3787.73	PASS	.	.
Chr2	12513469	.	C	CAA	4857.73	PASS	.	.
Chr2	12513470	.	TTC	T	4803.73	PASS	.	.
Chr2	12514660	.	AAAT	A	2492.73	PASS	.	.
Chr2	12514866	.	TA	T	4104.73	PASS	.	.
Chr2	12514945	.	TTTTTTCTATTTTAGTTTTAAACTTTTAATAAACA	T	4237.73	PASS	.	.
Chr2	12515224	.	T	TGGG	5879.73	PASS	.	.
Chr2	12515230	.	AAAT	A	6037.73	PASS	.	.
Chr2	12515338	.	T	TAA	3803.73	PASS	.	.
Chr2	12515394	.	A	ATATG	5272.73	PASS	.	.
Chr2	12515593	.	GAC	G	4344.73	PASS	.	.
Chr2	12515997	.	GAGATAAAAT	G	6030.73	PASS	.	.
Chr2	12516384	.	A	AT	2200.73	PASS	.	.
Chr2	12517053	.	TTATA	T	6402.73	PASS	.	.
Chr2	12517150	.	TCTA	T	6997.73	PASS	.	.
Chr2	12517480	.	ACTGAAGCAAGGCCTGCTATTAAAAACAGAC	A	4442.73	PASS	.	.
Chr2	12517654	.	CA	C	3967.73	PASS	.	.
Chr2	12517749	.	TTA	T	4738.73	PASS	.	.
Chr2	12517982	.	T	TTGCA	5105.73	PASS	.	.
Chr2	12518066	.	TGACAAAAAAAAAAA	T	5086.73	PASS	.	.
Chr2	12518720	.	T	TTA	6292.73	PASS	.	.
Chr2	12518806	.	ACTTGCTTTTCTTCTTCTC	A	7027.73	PASS	.	.
Chr2	12518951	.	ATTTTGCTT	A	5360.73	PASS	.	.
Chr2	12519137	.	GGTA	G	5461.73	PASS	.	.
Chr2	12519290	.	TA	T	3583.73	PASS	.	.
Chr2	12519632	.	AT	A	3487.73	PASS	.	.
Chr2	12519724	.	T	TTTTTG	4850.73	PASS	.	.
Chr2	12520038	.	C	CA	1071.73	PASS	.	.
Chr2	12520291	.	TG	T	18.79	PASS	.	.
Chr2	12520292	.	G	GTT	48.73	PASS	.	.
Chr2	12521081	.	C	CAA	2300.77	PASS	.	.
Chr2	12521204	.	TTA	T	3165.73	PASS	.	.
Chr2	12521392	.	CATG	C	5460.73	PASS	.	.
Chr2	12524641	.	G	GT	5753.73	PASS	.	.
Chr2	12524693	.	AAC	A	5461.73	PASS	.	.
Chr2	12525086	.	GA	G	1934.73	PASS	.	.
Chr2	12526927	.	T	TA	2660.73	PASS	.	.
Chr2	12527296	.	GAT	G	4184.73	PASS	.	.
Chr2	12527714	.	TG	T	3999.73	PASS	.	.
Chr2	12528183	.	CAA	C	6515.73	PASS	.	.
Chr2	12528413	.	GAATTTTTTTTTTGTTAAAGAGTTACTTGA	G	5324.73	PASS	.	.
Chr2	12528983	.	TA	T	5500.73	PASS	.	.
Chr2	12529111	.	A	ATACAG	5784.73	PASS	.	.
Chr2	12529138	.	TATAA	T	5812.73	PASS	.	.
Chr2	12529238	.	T	TC	5423.73	PASS	.	.
Chr2	12529249	.	GT	G	5436.73	PASS	.	.
Chr2	12529615	.	A	AT	2794.73	PASS	.	.
Chr2	12530456	.	C	CT	5497.73	PASS	.	.
Chr2	12530700	.	A	AT	5366.73	PASS	.	.
Chr2	12530986	.	G	GT	1573.73	PASS	.	.
Chr2	12531086	.	ATTTTTTTTTT	A	4718.73	PASS	.	.
Chr2	12531232	.	G	GT	963.73	PASS	.	.
Chr2	12534899	.	C	CG	3648.73	PASS	.	.
Chr2	12535630	.	T	TCA	4892.73	PASS	.	.
Chr2	12536408	.	A	ATACAT	4035.73	PASS	.	.
Chr2	12536467	.	T	TTATATATA	3918.73	PASS	.	.
Chr2	12536478	.	C	CAT	3907.73	PASS	.	.
Chr2	12536725	.	A	AT	1891.73	PASS	.	.
Chr2	12536810	.	G	GAA	3040.73	PASS	.	.
Chr2	12536837	.	A	AGCT	3247.73	PASS	.	.
Chr2	12536838	.	A	AGT	3247.73	PASS	.	.
Chr2	12537086	.	AAAAAAATG	A	5553.73	PASS	.	.
Chr2	12537420	.	TC	T	4685.73	PASS	.	.
Chr2	12538029	.	TTATAATA	T	3669.73	PASS	.	.
Chr2	12538156	.	C	CT	1062.73	PASS	.	.
Chr2	12538907	.	T	TA	5135.73	PASS	.	.
Chr2	12538953	.	A	AT	2609.73	PASS	.	.
Chr2	12539107	.	TACA	T	5040.73	PASS	.	.
Chr2	12542114	.	T	TGTAC	4577.73	PASS	.	.
Chr2	12542146	.	G	GGCTTTT	3427.73	PASS	.	.
Chr2	12542149	.	A	ACATCATCAAGCTTTTCCTTTTTCCAGGGTTGAAACATTAAATATAATCAAAGTACATATACTTTGATATATAGTTGAAC	4507.73	PASS	.	.
Chr2	12542163	.	A	AGTATAATCAAAGTAAATTTAAAAATAAAAACAAAAAAT	3562.73	PASS	.	.
Chr2	12542168	.	T	TTA	3247.73	PASS	.	.
Chr2	12542173	.	T	TGAAATG	3472.73	PASS	.	.
Chr2	12542175	.	G	GAACTCATATATATTCAATAT	3876.73	PASS	.	.
Chr2	12542374	.	A	AT	2521.73	PASS	.	.
Chr2	12542518	.	G	GTAATGAGT	4867.73	PASS	.	.
Chr2	12542552	.	G	GT	4803.73	PASS	.	.
Chr2	12542709	.	T	TGTTCTTG	5080.73	PASS	.	.
Chr2	12542868	.	G	GT	5902.73	PASS	.	.
Chr2	12542872	.	G	GAAT	5945.73	PASS	.	.
Chr2	12543054	.	TCAG	T	3388.73	PASS	.	.
Chr2	12549853	.	C	CT	3447.73	PASS	.	.
Chr2	12553602	.	TA	T	2710.73	PASS	.	.
Chr2	12554553	.	A	ACC	277.77	PASS	.	.
Chr2	12554556	.	AAAC	A	98.25	PASS	.	.
Chr2	12554800	.	TG	T	39.70	PASS	.	.
Chr2	12555646	.	ATC	A	89.73	PASS	.	.
Chr2	12555730	.	GA	G	633.73	PASS	.	.
Chr2	12555764	.	G	GT	862.73	PASS	.	.
Chr2	12555830	.	A	AT	729.73	PASS	.	.
Chr2	12556041	.	GT	G	547.73	PASS	.	.
Chr2	12556080	.	C	CTTT	143	PASS	.	.
Chr2	12556356	.	TA	T	5947.73	PASS	.	.
Chr2	12556499	.	AT	A	5826.73	PASS	.	.
Chr2	12557346	.	CA	C	5260.73	PASS	.	.
Chr2	12557558	.	AT	A	3122.73	PASS	.	.
Chr2	12557749	.	ACTGTTCGTT	A	5520.73	PASS	.	.
Chr2	12557953	.	TA	T	3863.73	PASS	.	.
Chr2	12558082	.	T	TACACAAGCAC	4884.73	PASS	.	.
Chr2	12558192	.	A	ATCT	4349.73	PASS	.	.
Chr2	12558726	.	G	GTGACAGTC	4822.73	PASS	.	.
Chr2	12559711	.	CCA	C	5123.73	PASS	.	.
Chr2	12560440	.	CCAGCTAGGCGGCGTAGGTCT	C	3019.73	PASS	.	.
Chr2	12562299	.	CAGCAAAATTGGACAAGTGACAATTATGAT	C	3891.73	PASS	.	.
Chr2	12562471	.	T	TCC	6847.73	PASS	.	.
Chr2	12581395	.	C	CA	3523.73	PASS	.	.
Chr2	12582187	.	GTT	G	2830.73	PASS	.	.
Chr2	12582323	.	A	AT	1873.73	PASS	.	.
Chr2	12586072	.	T	TG	2667.73	PASS	.	.
Chr2	12590820	.	TTTA	T	1924.73	PASS	.	.
Chr2	12590968	.	TAA	T	4192.73	PASS	.	.
Chr2	12591026	.	AATTAT	A	4372.73	PASS	.	.
Chr2	12591338	.	TTGTGGTTCGGTA	T	5049.73	PASS	.	.
Chr2	12591671	.	CAAAT	C	6532.73	PASS	.	.
Chr2	12591760	.	A	AATT	3382.73	PASS	.	.
Chr2	12591827	.	G	GA	5272.73	PASS	.	.
Chr2	12591845	.	AGAGTCGT	A	5353.73	PASS	.	.
Chr2	12592205	.	GATT	G	5131.73	PASS	.	.
Chr2	12592880	.	T	TAAACA	5800.73	PASS	.	.
Chr2	12592920	.	ACC	A	5272.73	PASS	.	.
Chr2	12593111	.	CT	C	5415.73	PASS	.	.
Chr2	12593170	.	A	ATT	4324.73	PASS	.	.
Chr2	12593378	.	GA	G	4751.73	PASS	.	.
Chr2	12593544	.	ATCTCTCAT	A	4563.73	PASS	.	.
Chr2	12593620	.	CTA	C	4273.73	PASS	.	.
Chr2	12593934	.	CAA	C	3271.73	PASS	.	.
Chr2	12594220	.	AT	A	5603.73	PASS	.	.
Chr2	12594367	.	ACAGTAGTCTTT	A	5274.73	PASS	.	.
Chr2	12594547	.	GATAT	G	5639.73	PASS	.	.
Chr2	12595450	.	GT	G	4671.73	PASS	.	.
Chr2	12596513	.	C	CTTAA	6106.73	PASS	.	.
Chr2	12596753	.	GA	G	2736.73	PASS	.	.
Chr2	12597082	.	G	GTA	4958.73	PASS	.	.
Chr2	12597535	.	A	AG	3843.73	PASS	.	.
Chr2	12599709	.	G	GTTTT	6756.73	PASS	.	.
Chr2	12599710	.	G	GATGT	6756.73	PASS	.	.
Chr2	12599909	.	ACTAGATAATAAT	A	3844.73	PASS	.	.
Chr2	12600042	.	TAAA	T	1805.73	PASS	.	.
Chr2	12601012	.	TCGTA	T	198.73	PASS	.	.
Chr2	12601023	.	TATTTA	T	219.73	PASS	.	.
Chr2	12601101	.	CACT	C	549.73	PASS	.	.
Chr2	12601133	.	CCATT	C	66.73	PASS	.	.
Chr2	12601264	.	GCA	G	1544.73	PASS	.	.
Chr2	12603081	.	C	CG	3485.73	PASS	.	.
Chr2	12605721	.	TA	T	2791.73	PASS	.	.
Chr2	12607411	.	GT	G	3025.73	PASS	.	.
Chr2	12608567	.	C	CG	4033.73	PASS	.	.
Chr2	12609295	.	C	CT	1950.73	PASS	.	.
Chr2	12613178	.	AAC	A	3977.73	PASS	.	.
Chr2	12613563	.	AC	A	3976.73	PASS	.	.
Chr2	12614009	.	TA	T	3450.73	PASS	.	.
Chr2	12615642	.	ATATGTTT	A	6477.73	PASS	.	.
Chr2	12618871	.	T	TCAC	4411.73	PASS	.	.
Chr2	12618874	.	T	TCACTC	4687.73	PASS	.	.
Chr2	12618878	.	TCGTTA	T	4282.73	PASS	.	.
Chr2	12619056	.	T	TCAA	4371.73	PASS	.	.
Chr2	12619061	.	TAA	T	4364.73	PASS	.	.
Chr2	12619366	.	G	GT	3522.73	PASS	.	.
Chr2	12619416	.	T	TAG	3610.73	PASS	.	.
Chr2	12619466	.	G	GT	4035.73	PASS	.	.
Chr2	12620018	.	AT	A	5412.73	PASS	.	.
Chr2	12620676	.	TA	T	4869.73	PASS	.	.
Chr2	12621687	.	AT	A	1783.73	PASS	.	.
Chr2	12622592	.	T	TC	1128.75	PASS	.	.
Chr2	12622947	.	CTTGACTTGAAAAAGGATGATCAACG	C	3814.73	PASS	.	.
Chr2	12623053	.	C	CT	2488.73	PASS	.	.
Chr2	12623762	.	TACACTTAGCAGTATTTTTTATATTTTTTATTTAGCAC	T	3455.73	PASS	.	.
Chr2	12623935	.	A	AT	5857.73	PASS	.	.
Chr2	12623963	.	ATTT	A	5452.73	PASS	.	.
Chr2	12624700	.	G	GATATTCAATAAAATAAACAACAACATAACCAT	6525.73	PASS	.	.
Chr2	12625146	.	CAT	C	5991.73	PASS	.	.
Chr2	12625617	.	GT	G	2521.73	PASS	.	.
Chr2	12626096	.	TA	T	2736.73	PASS	.	.
Chr2	12627196	.	TA	T	4083.73	PASS	.	.
Chr2	12627818	.	TGA	T	5705.73	PASS	.	.
Chr2	12629849	.	TC	T	122.73	PASS	.	.
Chr2	12630049	.	AATAAACC	A	4822.73	PASS	.	.
Chr2	12630159	.	T	TA	5236.73	PASS	.	.
Chr2	12630166	.	AC	A	5389.73	PASS	.	.
Chr2	12630256	.	CATTA	C	4934.73	PASS	.	.
Chr2	12631281	.	C	CT	4639.73	PASS	.	.
Chr2	12631446	.	G	GCTGTAAGT	4431.73	PASS	.	.
Chr2	12631670	.	C	CGA	5047.73	PASS	.	.
Chr2	12631671	.	TGC	T	5002.73	PASS	.	.
Chr2	12631962	.	AAT	A	4385.73	PASS	.	.
Chr2	12632414	.	CT	C	2720.73	PASS	.	.
Chr2	12633754	.	CT	C	2449.73	PASS	.	.
Chr2	12634016	.	C	CA	1731.73	PASS	.	.
Chr2	12634143	.	T	TTTA	4324.73	PASS	.	.
Chr2	12634435	.	TGGGA	T	920.73	PASS	.	.
Chr2	12634554	.	A	ATC	3662.73	PASS	.	.
Chr2	12634958	.	C	CT	3309.73	PASS	.	.
Chr2	12635087	.	CTT	C	2394.73	PASS	.	.
Chr2	12637481	.	TA	T	6589.73	PASS	.	.
Chr2	12638132	.	C	CA	1309.73	PASS	.	.
Chr2	12638873	.	GT	G	2838.73	PASS	.	.
Chr2	12640462	.	T	TA	3483.73	PASS	.	.
Chr2	12640659	.	TGATCTTATGTCTCC	T	5736.73	PASS	.	.
Chr2	12641169	.	G	GCT	5201.73	PASS	.	.
Chr2	12641319	.	A	AG	6302.73	PASS	.	.
Chr2	12643839	.	AT	A	4280.73	PASS	.	.
Chr2	12645400	.	A	AC	5875.77	PASS	.	.
Chr2	12645973	.	A	AAGAGAGAGAGAGAGAGAGAGAGAGAGAGAGAGAGAG	1824.73	PASS	.	.
Chr2	12649713	.	AT	A	4479.73	PASS	.	.
Chr2	12655564	.	C	CT	4192.73	PASS	.	.
Chr2	12655597	.	T	TATC	4248.73	PASS	.	.
Chr2	12657409	.	A	AC	98.25	PASS	.	.
Chr2	12660107	.	C	CA	1604.77	PASS	.	.
Chr2	12660823	.	T	TA	3000.73	PASS	.	.
Chr2	12660849	.	TA	T	2767.73	PASS	.	.
Chr2	12661004	.	CA	C	1217.73	PASS	.	.
Chr2	12661169	.	C	CTTGCAAA	5327.73	PASS	.	.
Chr2	12661418	.	A	AAGAAAAGAT	4826.73	PASS	.	.
Chr2	12661420	.	C	CATAACGAGAATCCTCAAGAAG	5412.73	PASS	.	.
Chr2	12661459	.	G	GAA	4505.73	PASS	.	.
Chr2	12661490	.	C	CAAAAGATACAGAACGAGAATCATCCGATTCATCAAGAAGAAG	5793.73	PASS	.	.
Chr2	12673824	.	C	CA	2276.73	PASS	.	.
Chr2	12674782	.	A	ATAATTTG	4956.73	PASS	.	.
Chr2	12676169	.	T	TA	3339.73	PASS	.	.
Chr2	12676375	.	GAGTA	G	5324.73	PASS	.	.
Chr2	12676425	.	T	TG	3642.73	PASS	.	.
Chr2	12676705	.	TA	T	6667.73	PASS	.	.
Chr2	12678639	.	G	GAT	5351.73	PASS	.	.
Chr2	12678678	.	GTA	G	3851.73	PASS	.	.
Chr2	12679014	.	GAA	GA	763.73	PASS	.	.
Chr2	12680852	.	A	AT	5873.73	PASS	.	.
Chr2	12680854	.	T	TC	6098.73	PASS	.	.
Chr2	12680888	.	G	GA	5459.73	PASS	.	.
Chr2	12681012	.	GAA	G	4899.73	PASS	.	.
Chr2	12681221	.	G	GTAAT	4372.73	PASS	.	.
Chr2	12681288	.	A	ACTTTTTTTTTTTTTTTTTCTTTTTTTCAGAGCGTAT	4971.73	PASS	.	.
Chr2	12682816	.	AT	A	3392.73	PASS	.	.
Chr2	12685087	.	G	GGA	3136.73	PASS	.	.
Chr2	12685669	.	T	TGTC	5296.73	PASS	.	.
Chr2	12685678	.	TG	T	5002.73	PASS	.	.
Chr2	12686723	.	G	GTT	3810.73	PASS	.	.
Chr2	12687565	.	T	TAG	5400.73	PASS	.	.
Chr2	12687827	.	GATATATATAT	G	5496.73	PASS	.	.
Chr2	12688438	.	C	CA	3727.73	PASS	.	.
Chr2	12688473	.	TA	T	5858.73	PASS	.	.
Chr2	12688691	.	A	ATGCAT	5885.73	PASS	.	.
Chr2	12688712	.	ATCG	A	5459.73	PASS	.	.
Chr2	12688756	.	AT	A	2432.73	PASS	.	.
Chr2	12688927	.	C	CACGT	2952.73	PASS	.	.
Chr2	12689008	.	ATTGACAGT	A	1114.73	PASS	.	.
Chr2	12689134	.	A	ACT	2159.73	PASS	.	.
Chr2	12689213	.	AC	A	2212.73	PASS	.	.
Chr2	12689355	.	A	AC	1574.73	PASS	.	.
Chr2	12689438	.	C	CTT	1148.73	PASS	.	.
Chr2	12693521	.	T	TAAAATCTCC	5723.73	PASS	.	.
Chr2	12693743	.	G	GCGGTCCCATT	3909.73	PASS	.	.
Chr2	12698463	.	AAG	A	3981.73	PASS	.	.
Chr2	12698683	.	TGGA	T	6732.73	PASS	.	.
Chr2	12700122	.	C	CT	3319.73	PASS	.	.
Chr2	12706242	.	C	CT	4850.73	PASS	.	.
Chr2	12709342	.	CAAGT	C	2613.73	PASS	.	.
Chr2	12711270	.	G	GTGA	3237.73	PASS	.	.
Chr2	12711416	.	TTTC	T	1657.73	PASS	.	.
Chr2	12711692	.	G	GGTTACGTAAGCCGTTGGAATC	5163.73	PASS	.	.
Chr2	12711939	.	A	ATCCGAGATATTATTACAATGAATATGAGTGAAGGATGAACAAAAC	5024.73	PASS	.	.
Chr2	12711970	.	C	CAT	3652.73	PASS	.	.
Chr2	12711978	.	T	TG	3699.73	PASS	.	.
Chr2	12712158	.	GGACTCGTAGTTAATTACAGTTCCACATTAATAATAGAA	G	5120.73	PASS	.	.
Chr2	12712498	.	A	ATT	5637.73	PASS	.	.
Chr2	12715150	.	CT	C	6154.73	PASS	.	.
Chr2	12715282	.	G	GC	9337.73	PASS	.	.
Chr2	12715283	.	T	TCATATACTTGCAGCACAGTGAGTCTGTTTATTGTTAAAAAGAGAACAAAGTTTCTTAAGATTTCGATTACATATACTGTATAGAAATAAATATTATCTTCTTCAACCCAAATGTATTGATATTGC	9245.73	PASS	.	.
Chr2	12715448	.	A	AT	5084.73	PASS	.	.
Chr2	12717075	.	T	TATA	3230.05	PASS	.	.
Chr2	12717282	.	AG	A	4015.73	PASS	.	.
Chr2	12719687	.	CT	C	2220.73	PASS	.	.
Chr2	12719895	.	GA	G	1832.73	PASS	.	.
Chr2	12721044	.	CAA	C	1151.73	PASS	.	.
Chr2	12721886	.	T	TA	4573.73	PASS	.	.
Chr2	12722251	.	G	GA	1798.73	PASS	.	.
Chr2	12722451	.	C	CTTTGTTTTTTTTTT	3221.60	PASS	.	.
Chr2	12733647	.	AT	A	2682.73	PASS	.	.
Chr2	12736728	.	TTCATA	T	4733.73	PASS	.	.
Chr2	12738650	.	C	CT	1893.73	PASS	.	.
Chr2	12739079	.	G	GA	110.73	PASS	.	.
Chr2	12739468	.	CA	C	180.73	PASS	.	.
Chr2	12739478	.	CG	C	1109.77	PASS	.	.
Chr2	12740679	.	AGG	A	2158.73	PASS	.	.
Chr2	12766947	.	A	AAT	4001.73	PASS	.	.
Chr2	12781681	.	GA	G	2308.77	PASS	.	.
Chr2	12782971	.	C	CA	2623.73	PASS	.	.
Chr2	12788113	.	AAAGATATATGTGTT	A	3942.73	PASS	.	.
Chr2	12801153	.	TA	T	404.73	PASS	.	.
Chr2	12801676	.	TC	T	1207.73	PASS	.	.
Chr2	12801912	.	TATA	T	2170.73	PASS	.	.
Chr2	12802130	.	C	CA	2478.73	PASS	.	.
Chr2	12802447	.	C	CATTAATAAAATTAAT	2585.73	PASS	.	.
Chr2	12802529	.	T	TA	1568.73	PASS	.	.
Chr2	12803236	.	TTA	T	2501.73	PASS	.	.
Chr2	12805423	.	TAAC	T	4486.73	PASS	.	.
Chr2	12805604	.	T	TTAA	3327.73	PASS	.	.
Chr2	12805666	.	A	AC	3960.73	PASS	.	.
Chr2	12805799	.	CTCTTT	C	2240.73	PASS	.	.
Chr2	12807460	.	G	GACGGTAGCAGAAAA	3157.73	PASS	.	.
Chr2	12807469	.	A	AGTTTTATCTCTTATTTCT	4041.73	PASS	.	.
Chr2	12807529	.	T	TA	4820.73	PASS	.	.
Chr2	12808027	.	C	CTCTCTTTCTT	5412.73	PASS	.	.
Chr2	12808094	.	A	ATT	6062.73	PASS	.	.
Chr2	12808320	.	T	TG	6028.73	PASS	.	.
Chr2	12808330	.	TA	T	5925.73	PASS	.	.
Chr2	12808509	.	CA	C	3777.73	PASS	.	.
Chr2	12808624	.	G	GTT	4817.73	PASS	.	.
Chr2	12809848	.	T	TA	145.73	PASS	.	.
Chr2	12810063	.	TA	T	579.73	PASS	.	.
Chr2	12810597	.	AT	A	43.75	PASS	.	.
Chr2	12811534	.	T	TA	4023.73	PASS	.	.
Chr2	12811665	.	A	AT	4849.73	PASS	.	.
Chr2	12811801	.	A	AT	613.73	PASS	.	.
Chr2	12811852	.	T	TTTTTTC	1543.73	PASS	.	.
Chr2	12812189	.	G	GAT	5436.73	PASS	.	.
Chr2	12812804	.	GGAGAGA	G	5284.73	PASS	.	.
Chr2	12812902	.	AG	A	3233.06	PASS	.	.
Chr2	12812960	.	AAAG	A	4355.73	PASS	.	.
Chr2	12813172	.	A	ATCACAAT	5440.73	PASS	.	.
Chr2	12813301	.	CA	C	4050.73	PASS	.	.
Chr2	12813751	.	TA	T	3850.73	PASS	.	.
Chr2	12814049	.	GA	G	2967.73	PASS	.	.
Chr2	12814293	.	CT	C	3151.73	PASS	.	.
Chr2	12814345	.	CA	C	1922.73	PASS	.	.
Chr2	12817499	.	GT	G	2550.73	PASS	.	.
Chr2	12817760	.	G	GTT	934.73	PASS	.	.
Chr2	12818615	.	TA	T	2565.73	PASS	.	.
Chr2	12819694	.	A	AT	2813.73	PASS	.	.
Chr2	12819918	.	A	AT	2149.73	PASS	.	.
Chr2	12820879	.	C	CA	3744.73	PASS	.	.
Chr2	12821092	.	CAACAACA	C	4339.73	PASS	.	.
Chr2	12823829	.	GATAT	G	4928.73	PASS	.	.
Chr2	12824186	.	ATTGG	A	5632.73	PASS	.	.
Chr2	12825210	.	T	TC	7447.73	PASS	.	.
Chr2	12826481	.	C	CT	3587.73	PASS	.	.
Chr2	12828796	.	AT	A	2600.73	PASS	.	.
Chr2	12828942	.	AT	A	5437.73	PASS	.	.
Chr2	12829422	.	G	GA	2233.73	PASS	.	.
Chr2	12829510	.	C	CTTGAT	5202.73	PASS	.	.
Chr2	12833880	.	TA	T	2429.73	PASS	.	.
Chr2	12835027	.	ATCCAATC	A	2281.73	PASS	.	.
Chr2	12838514	.	G	GTAA	5198.73	PASS	.	.
Chr2	12838630	.	AT	A	3516.73	PASS	.	.
Chr2	12839150	.	GT	G	7023.73	PASS	.	.
Chr2	12839242	.	TAC	T	6175.73	PASS	.	.
Chr2	12840733	.	T	TA	5355.73	PASS	.	.
Chr2	12842139	.	G	GA	3506.73	PASS	.	.
Chr2	12845233	.	AATATATAT	A	4637.73	PASS	.	.
Chr2	12845613	.	C	CTCTCTT	4385.73	PASS	.	.
Chr2	12846855	.	T	TA	6293.73	PASS	.	.
Chr2	12846967	.	CACAT	C	2942.73	PASS	.	.
Chr2	12847046	.	ATT	A	3678.73	PASS	.	.
Chr2	12847136	.	TAATTAATAAATTACA	T	4284.73	PASS	.	.
Chr2	12847203	.	ATACT	A	4994.73	PASS	.	.
Chr2	12847340	.	A	ATTG	1213.73	PASS	.	.
Chr2	12847354	.	TAAAA	T	3635.73	PASS	.	.
Chr2	12847408	.	A	AT	3278.73	PASS	.	.
Chr2	12854072	.	A	AAG	3916.73	PASS	.	.
Chr2	12862005	.	CA	C	50.73	PASS	.	.
Chr2	12862151	.	GAAAGTATGTGCATCTTAAACCTTACCAAAAAAAAAAAA	G	3218.75	PASS	.	.
Chr2	12862670	.	G	GA	2575.73	PASS	.	.
Chr2	12863019	.	GT	G	615.37	PASS	.	.
Chr2	12863783	.	TA	T	2666.73	PASS	.	.
Chr2	12865109	.	AATATATATAT	A	1467.73	PASS	.	.
Chr2	12865443	.	T	TA	1085.73	PASS	.	.
Chr2	12865533	.	GAA	G	1927.73	PASS	.	.
Chr2	12866410	.	CTTTTTTTT	C	1362.73	PASS	.	.
Chr2	12867258	.	ACTCT	A	4561.73	PASS	.	.
Chr2	12867472	.	GT	G	2689.73	PASS	.	.
Chr2	12867606	.	C	CTAACACCACTTCGAAAAGACGGGG	5784.73	PASS	.	.
Chr2	12868028	.	A	AT	6541.73	PASS	.	.
Chr2	12869686	.	GTAA	G	4450.73	PASS	.	.
Chr2	12869851	.	GTT	G	3303.73	PASS	.	.
Chr2	12871884	.	AGT	A	4610.73	PASS	.	.
Chr2	12872094	.	CCAA	C	5041.73	PASS	.	.
Chr2	12876422	.	A	AAGCTGT	4857.73	PASS	.	.
Chr2	12876816	.	AT	A	2269.73	PASS	.	.
Chr2	12876999	.	T	TA	4549.73	PASS	.	.
Chr2	12877608	.	C	CA	1728.73	PASS	.	.
Chr2	12881760	.	T	TC	2467.77	PASS	.	.
Chr2	12881801	.	TTA	T	4932.73	PASS	.	.
Chr2	12882090	.	T	TA	3156.73	PASS	.	.
Chr2	12882781	.	C	CG	4575.73	PASS	.	.
Chr2	12882908	.	C	CT	2018.73	PASS	.	.
Chr2	12883080	.	A	AT	3498.73	PASS	.	.
Chr2	12886438	.	C	CAA	1348.73	PASS	.	.
Chr2	12886539	.	GAT	G	1561.73	PASS	.	.
Chr2	12887273	.	A	AT	1749.73	PASS	.	.
Chr2	12889398	.	CA	C	2458.73	PASS	.	.
Chr2	12889434	.	GAACAT	G	4581.73	PASS	.	.
Chr2	12890343	.	G	GT	1024.82	PASS	.	.
Chr2	12891165	.	AT	A	1998.73	PASS	.	.
Chr2	12892622	.	GATGTTC	G	4418.73	PASS	.	.
Chr2	12892781	.	A	AT	4433.73	PASS	.	.
Chr2	12892892	.	A	AC	5101.73	PASS	.	.
Chr2	12893019	.	G	GA	6037.73	PASS	.	.
Chr2	12893033	.	A	AT	5569.73	PASS	.	.
Chr2	12893092	.	G	GAAAAAAACAATC	5542.73	PASS	.	.
Chr2	12893122	.	C	CT	5047.73	PASS	.	.
Chr2	12893199	.	TTATTTC	T	5542.73	PASS	.	.
Chr2	12893298	.	C	CTGTAGAG	6546.73	PASS	.	.
Chr2	12893700	.	CT	C	2472.73	PASS	.	.
Chr2	12893922	.	A	AAAGTCTT	7270.73	PASS	.	.
Chr2	12895748	.	T	TTTATAAA	5916.73	PASS	.	.
Chr2	12897747	.	CTTTTTTTTTTTTTTTTTTTTTT	CT	1901.73	PASS	.	.
Chr2	12897822	.	GA	G	3499.73	PASS	.	.
Chr2	12898522	.	AAC	A	5947.73	PASS	.	.
Chr2	12898643	.	G	GAAGA	6117.73	PASS	.	.
Chr2	12898661	.	G	GGT	6493.73	PASS	.	.
Chr2	12898706	.	T	TATCATAA	5614.73	PASS	.	.
Chr2	12898736	.	G	GC	6037.73	PASS	.	.
Chr2	12898737	.	A	AAGATTGTGATTTGTGAAGTG	6037.73	PASS	.	.
Chr2	12898744	.	T	TAATG	5085.73	PASS	.	.
Chr2	12898745	.	C	CCAACCATCGATTA	5085.73	PASS	.	.
Chr2	12898804	.	AT	A	4950.73	PASS	.	.
Chr2	12898881	.	GAAAAC	G	5339.73	PASS	.	.
Chr2	12898918	.	GA	G	3051.73	PASS	.	.
Chr2	12899101	.	AT	A	4498.73	PASS	.	.
Chr2	12899310	.	T	TCGTA	4910.73	PASS	.	.
Chr2	12899383	.	TC	T	2070.73	PASS	.	.
Chr2	12899518	.	TGTAC	T	7016.73	PASS	.	.
Chr2	12899688	.	C	CGTATCATGAGTTTAATTAAT	5581.73	PASS	.	.
Chr2	12900804	.	T	TG	3572.73	PASS	.	.
Chr2	12900834	.	T	TAAG	3408.73	PASS	.	.
Chr2	12900836	.	T	TTAAAAAAATAAAAATTTTTGTTGAATTTTTAC	4623.73	PASS	.	.
Chr2	12900852	.	GACCCATAC	G	4093.73	PASS	.	.
Chr2	12901319	.	CTTAGG	C	5137.73	PASS	.	.
Chr2	12903016	.	T	TAG	4391.73	PASS	.	.
Chr2	12903436	.	TG	T	4778.73	PASS	.	.
Chr2	12904801	.	T	TTTC	3757.73	PASS	.	.
Chr2	12904825	.	A	ATT	3721.73	PASS	.	.
Chr2	12904831	.	G	GA	3634.73	PASS	.	.
Chr2	12905174	.	T	TG	3556.73	PASS	.	.
Chr2	12906112	.	AAC	A	5662.73	PASS	.	.
Chr2	12906398	.	AG	A	4117.73	PASS	.	.
Chr2	12907060	.	TTGA	T	1081.73	PASS	.	.
Chr2	12907447	.	T	TC	5116.73	PASS	.	.
Chr2	12907468	.	T	TCA	4920.73	PASS	.	.
Chr2	12907501	.	GTGGGAAC	G	4673.73	PASS	.	.
Chr2	12907970	.	TG	T	2047.73	PASS	.	.
Chr2	12908299	.	GGGTT	G	6210.73	PASS	.	.
Chr2	12908363	.	AC	A	6365.73	PASS	.	.
Chr2	12908483	.	AT	A	192.73	PASS	.	.
Chr2	12909165	.	AT	A	2315.73	PASS	.	.
Chr2	12909365	.	A	AAC	4282.73	PASS	.	.
Chr2	12909536	.	TGCA	T	61.73	PASS	.	.
Chr2	12909978	.	A	ATCTTCTTCTTCTTCTTCTTCT	1110.73	PASS	.	.
Chr2	12910377	.	A	AGTC	3919.73	PASS	.	.
Chr2	12910447	.	CA	C	1734.73	PASS	.	.
Chr2	12910501	.	G	GACTTCTC	4586.73	PASS	.	.
Chr2	12913425	.	ATATAT	A	5452.73	PASS	.	.
Chr2	12913547	.	G	GA	3323.73	PASS	.	.
Chr2	12913565	.	GTACTA	G	5089.73	PASS	.	.
Chr2	12918314	.	GA	G	2139.73	PASS	.	.
Chr2	12918718	.	C	CA	2290.73	PASS	.	.
Chr2	12918891	.	A	AT	2492.73	PASS	.	.
Chr2	12920747	.	GA	G	2448.73	PASS	.	.
Chr2	12922341	.	A	AT	6126.73	PASS	.	.
Chr2	12922424	.	T	TGA	5359.73	PASS	.	.
Chr2	12946160	.	A	AT	2245.73	PASS	.	.
Chr2	12946770	.	TA	T	4643.73	PASS	.	.
Chr2	12947206	.	T	TA	3286.73	PASS	.	.
Chr2	12961550	.	G	GTT	920.73	PASS	.	.
Chr2	12967271	.	G	GATATATATATATATATATATATATAT	632.73	PASS	.	.
Chr2	12969489	.	AT	A	1760.73	PASS	.	.
Chr2	12996118	.	AC	A	5151.73	PASS	.	.
Chr2	12996297	.	CA	C	6586.73	PASS	.	.
Chr2	12996502	.	C	CT	6794.73	PASS	.	.
Chr2	12996523	.	AAG	A	2795.73	PASS	.	.
Chr2	12997078	.	ACG	A	5614.73	PASS	.	.
Chr2	12997422	.	GA	G	2542.73	PASS	.	.
Chr2	12997480	.	ATTTT	A	4869.73	PASS	.	.
Chr2	12997546	.	G	GTACAAGAC	4361.73	PASS	.	.
Chr2	12997601	.	CA	C	2207.73	PASS	.	.
Chr2	12997704	.	G	GA	2484.73	PASS	.	.
Chr2	12999799	.	G	GT	5632.73	PASS	.	.
Chr2	13000076	.	CG	C	5438.73	PASS	.	.
Chr2	13000373	.	G	GA	5895.73	PASS	.	.
Chr2	13000554	.	A	ACAAAC	5357.73	PASS	.	.
Chr2	13000700	.	C	CT	5273.73	PASS	.	.
Chr2	13000929	.	C	CTA	5361.73	PASS	.	.
Chr2	13000942	.	GA	G	5628.73	PASS	.	.
Chr2	13002032	.	TAGGAGGAGGAGGAGG	T	3962.73	PASS	.	.
Chr2	13004205	.	GAT	G	6172.73	PASS	.	.
Chr2	13004300	.	AT	A	3400.73	PASS	.	.
Chr2	13004369	.	C	CAAACCGAAATAAATTAGTTGAAGAAACACAA	6493.73	PASS	.	.
Chr2	13004576	.	ATTACTGTATT	A	5092.73	PASS	.	.
Chr2	13004735	.	A	AAC	4675.73	PASS	.	.
Chr2	13005310	.	GA	G	2745.73	PASS	.	.
Chr2	13007740	.	GT	G	2095.73	PASS	.	.
Chr2	13011723	.	TTGTGTGTGTGTGTG	T	6213.73	PASS	.	.
Chr2	13014210	.	TTA	T	5551.73	PASS	.	.
Chr2	13023770	.	AACC	A	1997.73	PASS	.	.
Chr2	13023941	.	A	AT	916.73	PASS	.	.
Chr2	13024564	.	C	CA	2393.73	PASS	.	.
Chr2	13025494	.	A	AAT	1568.90	PASS	.	.
Chr2	13031017	.	GT	G	2922.73	PASS	.	.
Chr2	13032739	.	A	AT	4468.73	PASS	.	.
Chr2	13033683	.	C	CT	4519.73	PASS	.	.
Chr2	13033790	.	T	TA	3725.73	PASS	.	.
Chr2	13034373	.	ACAACAACAACAGCAGGAGCAGCAGCAG	A	4562.73	PASS	.	.
Chr2	13036015	.	C	CA	6865.73	PASS	.	.
Chr2	13036021	.	A	AT	7074.73	PASS	.	.
Chr2	13036136	.	TA	T	6562.73	PASS	.	.
Chr2	13036262	.	T	TG	5437.73	PASS	.	.
Chr2	13036331	.	CTATTTATAAAAT	C	5178.73	PASS	.	.
Chr2	13036600	.	TA	T	4560.73	PASS	.	.
Chr2	13036685	.	C	CA	2485.73	PASS	.	.
Chr2	13040514	.	C	CT	3094.73	PASS	.	.
Chr2	13040560	.	A	ATGACAACT	6052.73	PASS	.	.
Chr2	13040803	.	C	CAG	5412.73	PASS	.	.
Chr2	13041058	.	GA	G	3239.73	PASS	.	.
Chr2	13041643	.	A	AT	2927.73	PASS	.	.
Chr2	13041680	.	GT	G	4945.73	PASS	.	.
Chr2	13042534	.	TC	T	3857.73	PASS	.	.
Chr2	13042616	.	A	AT	1020.73	PASS	.	.
Chr2	13042642	.	TTTAGTGA	T	1551.73	PASS	.	.
Chr2	13042879	.	CCTAAT	C	1048.77	PASS	.	.
Chr2	13042947	.	TA	T	566.73	PASS	.	.
Chr2	13043037	.	A	AAT	4849.73	PASS	.	.
Chr2	13043165	.	C	CT	3924.73	PASS	.	.
Chr2	13045579	.	CT	C	4931.73	PASS	.	.
Chr2	13046183	.	G	GGCT	3553.73	PASS	.	.
Chr2	13046350	.	G	GA	3536.73	PASS	.	.
Chr2	13047148	.	AT	A	6751.73	PASS	.	.
Chr2	13047858	.	C	CACATTTTGTTG	4541.73	PASS	.	.
Chr2	13048095	.	A	AT	5364.73	PASS	.	.
Chr2	13048386	.	AT	A	2508.73	PASS	.	.
Chr2	13049195	.	G	GT	4271.73	PASS	.	.
Chr2	13052564	.	GT	G	3772.73	PASS	.	.
Chr2	13052878	.	A	AC	4286.73	PASS	.	.
Chr2	13053066	.	C	CCTTGAG	2662.73	PASS	.	.
Chr2	13053080	.	GTTCCT	G	2212.73	PASS	.	.
Chr2	13053352	.	GCAA	G	3333.73	PASS	.	.
Chr2	13053499	.	T	TA	4381.73	PASS	.	.
Chr2	13053966	.	C	CA	2137.73	PASS	.	.
Chr2	13054963	.	GT	G	2587.73	PASS	.	.
Chr2	13056328	.	CT	C	2053.73	PASS	.	.
Chr2	13056403	.	GT	G	1281.73	PASS	.	.
Chr2	13058410	.	AC	A	3100.73	PASS	.	.
Chr2	13060378	.	CT	C	3884.73	PASS	.	.
Chr2	13061057	.	TA	T	2784.73	PASS	.	.
Chr2	13061707	.	GT	G	1753.73	PASS	.	.
Chr2	13063555	.	GT	G	1651.73	PASS	.	.
Chr2	13064196	.	CA	C	1578.73	PASS	.	.
Chr2	13065363	.	GTTTTTTT	G	885.86	PASS	.	.
Chr2	13065506	.	AAC	A	631.77	PASS	.	.
Chr2	13065679	.	T	TA	4096.73	PASS	.	.
Chr2	13065809	.	TTTG	T	698.73	PASS	.	.
Chr2	13065942	.	GT	G	287.73	PASS	.	.
Chr2	13066032	.	TC	T	321.73	PASS	.	.
Chr2	13066345	.	AT	A	3601.73	PASS	.	.
Chr2	13066627	.	A	AG	874.73	PASS	.	.
Chr2	13066705	.	T	TC	1429.73	PASS	.	.
Chr2	13066908	.	AC	A	1524.73	PASS	.	.
Chr2	13066912	.	TAA	T	2593.73	PASS	.	.
Chr2	13066964	.	A	AT	3405.73	PASS	.	.
Chr2	13066999	.	T	TG	3014.73	PASS	.	.
Chr2	13067132	.	A	AC	3479.73	PASS	.	.
Chr2	13067142	.	T	TA	3395.73	PASS	.	.
Chr2	13067219	.	G	GA	2392.73	PASS	.	.
Chr2	13067461	.	AT	A	1524.73	PASS	.	.
Chr2	13067793	.	TA	T	2572.73	PASS	.	.
Chr2	13068165	.	TTA	T	1413.73	PASS	.	.
Chr2	13068230	.	A	AC	1520.73	PASS	.	.
Chr2	13068637	.	GC	G	2700.73	PASS	.	.
Chr2	13070949	.	C	CATAT	2957.73	PASS	.	.
Chr2	13071058	.	AT	A	1938.73	PASS	.	.
Chr2	13071109	.	C	CA	1605.73	PASS	.	.
Chr2	13071936	.	AT	A	5209.73	PASS	.	.
Chr2	13072800	.	AT	A	5857.73	PASS	.	.
Chr2	13073079	.	A	AC	3039.77	PASS	.	.
Chr2	13073278	.	A	AGAAGGTTAC	5876.73	PASS	.	.
Chr2	13075061	.	AAAT	A	5865.73	PASS	.	.
Chr2	13075224	.	CCCATATTATCATTATTATTTTCTT	C	3919.73	PASS	.	.
Chr2	13080156	.	G	GC	4273.73	PASS	.	.
Chr2	13081428	.	TACTCAAAA	T	5251.73	PASS	.	.
Chr2	13084097	.	G	GA	3666.73	PASS	.	.
Chr2	13084835	.	C	CA	3699.73	PASS	.	.
Chr2	13085396	.	C	CTCATCATCATCATCATCA	2945.73	PASS	.	.
Chr2	13085908	.	CA	C	1559.73	PASS	.	.
Chr2	13089455	.	C	CG	4941.73	PASS	.	.
Chr2	13092140	.	TGA	T	5559.73	PASS	.	.
Chr2	13092591	.	T	TG	4517.73	PASS	.	.
Chr2	13093147	.	GT	G	2469.73	PASS	.	.
Chr2	13094642	.	CT	C	3222.65	PASS	.	.
Chr2	13094687	.	CT	C	2088.73	PASS	.	.
Chr2	13094773	.	AT	A	1469.73	PASS	.	.
Chr2	13094907	.	T	TA	3338.73	PASS	.	.
Chr2	13098527	.	T	TTTTTTTTGTTC	4610.73	PASS	.	.
Chr2	13098712	.	C	CA	5744.73	PASS	.	.
Chr2	13099359	.	TA	T	2595.73	PASS	.	.
Chr2	13103478	.	G	GTGTA	5496.73	PASS	.	.
Chr2	13103835	.	T	TGATTTCG	7027.73	PASS	.	.
Chr2	13104922	.	AG	A	5124.73	PASS	.	.
Chr2	13105118	.	TAA	T	6081.73	PASS	.	.
Chr2	13105573	.	G	GAA	6859.73	PASS	.	.
Chr2	13106411	.	TA	T	5685.73	PASS	.	.
Chr2	13107087	.	A	AT	1833.77	PASS	.	.
Chr2	13107151	.	GT	G	4020.73	PASS	.	.
Chr2	13107358	.	AC	A	2658.73	PASS	.	.
Chr2	13107560	.	A	ATAG	5230.73	PASS	.	.
Chr2	13109277	.	C	CGGAAGCGATA	5839.73	PASS	.	.
Chr2	13111498	.	G	GA	5047.73	PASS	.	.
Chr2	13112205	.	G	GT	2061.73	PASS	.	.
Chr2	13113177	.	GT	G	2970.73	PASS	.	.
Chr2	13114833	.	CA	C	2051.73	PASS	.	.
Chr2	13115373	.	T	TTAATCTGC	5486.73	PASS	.	.
Chr2	13115593	.	T	TTATATATATA	2058.73	PASS	.	.
Chr2	13127136	.	CG	C	4114.73	PASS	.	.
Chr2	13134767	.	GT	G	1999.73	PASS	.	.
Chr2	13137936	.	GT	G	805.73	PASS	.	.
Chr2	13141211	.	AC	A	3925.73	PASS	.	.
Chr2	13152802	.	T	TTGAGCG	1905.73	PASS	.	.
Chr2	13152805	.	T	TTACGGTTTTTCACCGAGGGGGTG	2695.73	PASS	.	.
Chr2	13152808	.	T	TCG	2122.73	PASS	.	.
Chr2	13152810	.	A	AGCG	2122.73	PASS	.	.
Chr2	13152812	.	T	TTGCTGCGGGCTCGCCTAGTTTGTTACGTCAGCTC	3292.73	PASS	.	.
Chr2	13152815	.	A	AAAGGATAAGTTGCGTTGG	3105.73	PASS	.	.
Chr2	13152872	.	CA	C	1517.73	PASS	.	.
Chr2	13153093	.	C	CA	1683.73	PASS	.	.
Chr2	13153259	.	AAAAC	A	39.73	PASS	.	.
Chr2	13153260	.	AAAC	A	160.73	PASS	.	.
Chr2	13153801	.	AATCTATT	A	9530.73	PASS	.	.
Chr2	13154674	.	AT	A	2836.73	PASS	.	.
Chr2	13154837	.	TA	T	5401.73	PASS	.	.
Chr2	13155705	.	CA	C	3833.73	PASS	.	.
Chr2	13160472	.	AAGAT	A	4591.73	PASS	.	.
Chr2	13160524	.	AT	A	2629.73	PASS	.	.
Chr2	13160992	.	CTTAATT	C	4941.73	PASS	.	.
Chr2	13161339	.	G	GA	3246.73	PASS	.	.
Chr2	13161840	.	CA	C	2992.73	PASS	.	.
Chr2	13163167	.	TA	T	3218.75	PASS	.	.
Chr2	13163357	.	C	CA	1762.73	PASS	.	.
Chr2	13163665	.	C	CA	2572.73	PASS	.	.
Chr2	13164091	.	TAAA	T	5925.73	PASS	.	.
Chr2	13164686	.	A	AG	5014.77	PASS	.	.
Chr2	13166249	.	C	CAT	1033.73	PASS	.	.
Chr2	13166591	.	T	TGGGGGGG	543.73	PASS	.	.
Chr2	13166701	.	AAG	A	2528.73	PASS	.	.
Chr2	13167234	.	TCAAAAAGA	T	5012.73	PASS	.	.
Chr2	13167295	.	G	GA	2118.73	PASS	.	.
Chr2	13167605	.	A	AGCTCTTCGCTCTTC	4771.73	PASS	.	.
Chr2	13168496	.	CAAAA	C	4999.73	PASS	.	.
Chr2	13171471	.	A	AG	5844.73	PASS	.	.
Chr2	13172241	.	T	TA	2646.73	PASS	.	.
Chr2	13172314	.	T	TATA	153.73	PASS	.	.
Chr2	13177943	.	A	ATTCTTC	2566.73	PASS	.	.
Chr2	13178809	.	A	AT	4657.73	PASS	.	.
Chr2	13178817	.	C	CA	4638.73	PASS	.	.
Chr2	13178830	.	TCA	T	4561.73	PASS	.	.
Chr2	13178953	.	C	CTT	3326.73	PASS	.	.
Chr2	13185219	.	AT	A	5587.73	PASS	.	.
Chr2	13185325	.	G	GA	4493.73	PASS	.	.
Chr2	13185662	.	CAGAGAGAGAGAGAG	CAG	1584.73	PASS	.	.
Chr2	13190348	.	T	TAGAGAAAGAGAC	5923.73	PASS	.	.
Chr2	13190998	.	T	TTATATATATA	2524.73	PASS	.	.
Chr2	13191202	.	C	CA	3958.73	PASS	.	.
Chr2	13191300	.	G	GAA	2930.73	PASS	.	.
Chr2	13192424	.	AAT	A	4899.73	PASS	.	.
Chr2	13194213	.	C	CCTTCTT	2860.73	PASS	.	.
Chr2	13194675	.	TG	T	3565.73	PASS	.	.
Chr2	13202237	.	TG	T	2060.73	PASS	.	.
Chr2	13209770	.	AC	A	758.73	PASS	.	.
Chr2	13218089	.	GA	G	2193.73	PASS	.	.
Chr2	13219070	.	G	GT	3260.73	PASS	.	.
Chr2	13220999	.	T	TGGA	5142.73	PASS	.	.
Chr2	13221143	.	C	CTGA	4463.73	PASS	.	.
Chr2	13222462	.	C	CGAGAGAGAGAGAGA	2197.77	PASS	.	.
Chr2	13229438	.	C	CATAT	2157.73	PASS	.	.
Chr2	13229579	.	G	GA	1725.73	PASS	.	.
Chr2	13232066	.	AT	A	5211.73	PASS	.	.
Chr2	13232322	.	CATATATAT	C	3794.73	PASS	.	.
Chr2	13232990	.	C	CCACCACCA	79.73	PASS	.	.
Chr2	13234968	.	A	AC	4224.73	PASS	.	.
Chr2	13235241	.	TTTTTTC	T	3289.73	PASS	.	.
Chr2	13237791	.	GCAATACATGACAAGC	G	5919.73	PASS	.	.
Chr2	13238965	.	GTATT	G	5951.73	PASS	.	.
Chr2	13239260	.	GT	G	1135.73	PASS	.	.
Chr2	13239325	.	AATAT	A	1309.73	PASS	.	.
Chr2	13240596	.	T	TTTAATTGCGTTGGAC	7119.73	PASS	.	.
Chr2	13242518	.	AT	A	3710.73	PASS	.	.
Chr2	13244690	.	G	GCTT	4939.73	PASS	.	.
Chr2	13247760	.	CAT	C	3599.73	PASS	.	.
Chr2	13254892	.	TA	T	2044.73	PASS	.	.
Chr2	13260455	.	C	CT	1431.73	PASS	.	.
Chr2	13260626	.	G	GAA	429.74	PASS	.	.
Chr2	13266871	.	ATTT	A	3693.73	PASS	.	.
Chr2	13267346	.	G	GT	223.77	PASS	.	.
Chr2	13268387	.	TA	T	2550.73	PASS	.	.
Chr2	13279763	.	TA	T	2511.73	PASS	.	.
Chr2	13281082	.	TA	T	3479.73	PASS	.	.
Chr2	13281114	.	A	AAT	5058.73	PASS	.	.
Chr2	13282277	.	AC	A	2299.73	PASS	.	.
Chr2	13284475	.	T	TC	4354.73	PASS	.	.
Chr2	13286110	.	G	GTTGTCTACTACAGACGGGT	2346.73	PASS	.	.
Chr2	13286114	.	A	AC	2347.73	PASS	.	.
Chr2	13286116	.	A	AC	3885.73	PASS	.	.
Chr2	13286120	.	T	TACGATAGACAA	3598.73	PASS	.	.
Chr2	13286125	.	T	TACATAA	2989.73	PASS	.	.
Chr2	13286134	.	A	ATTTTG	2567.73	PASS	.	.
Chr2	13286136	.	A	ATACTTTT	2523.73	PASS	.	.
Chr2	13287301	.	AT	A	2941.73	PASS	.	.
Chr2	13287524	.	T	TTA	2367.73	PASS	.	.
Chr2	13288414	.	AT	A	2821.73	PASS	.	.
Chr2	13288491	.	T	TA	1856.73	PASS	.	.
Chr2	13289108	.	C	CTT	285.73	PASS	.	.
Chr2	13290305	.	AT	A	2532.73	PASS	.	.
Chr2	13290810	.	TA	T	2080.73	PASS	.	.
Chr2	13291162	.	AAT	A	35.73	PASS	.	.
Chr2	13291437	.	A	AAAG	4182.73	PASS	.	.
Chr2	13293627	.	AT	A	4611.73	PASS	.	.
Chr2	13294763	.	T	TA	4956.73	PASS	.	.
Chr2	13294778	.	TG	T	4912.73	PASS	.	.
Chr2	13295053	.	CA	C	4110.73	PASS	.	.
Chr2	13295420	.	CAAA	C	4474.73	PASS	.	.
Chr2	13295508	.	C	CATTCCTAATCCCTA	5884.73	PASS	.	.
Chr2	13297646	.	AGAT	A	4402.73	PASS	.	.
Chr2	13297949	.	A	AAT	2227.73	PASS	.	.
Chr2	13299035	.	T	TAAA	4332.73	PASS	.	.
Chr2	13299047	.	AAT	A	4311.73	PASS	.	.
Chr2	13299635	.	TA	T	2698.73	PASS	.	.
Chr2	13299669	.	G	GA	2203.73	PASS	.	.
Chr2	13300717	.	TG	T	4065.73	PASS	.	.
Chr2	13305951	.	T	TGGGATAATCTTGCTCG	6116.73	PASS	.	.
Chr2	13306507	.	T	TTA	2142.73	PASS	.	.
Chr2	13306828	.	T	TAGAAGA	3420.73	PASS	.	.
Chr2	13307410	.	G	GT	47.73	PASS	.	.
Chr2	13307988	.	ATAC	A	5834.73	PASS	.	.
Chr2	13308584	.	ATT	A	4272.73	PASS	.	.
Chr2	13309273	.	C	CT	2280.73	PASS	.	.
Chr2	13311068	.	CA	C	2098.73	PASS	.	.
Chr2	13311310	.	C	CT	1360.73	PASS	.	.
Chr2	13312186	.	CAGTGATACTATATGCTTTTTTTTTTTGGTAAGG	C	4440.73	PASS	.	.
Chr2	13312456	.	GTT	G	5537.73	PASS	.	.
Chr2	13313275	.	TTTTTTTTTA	T	1532.73	PASS	.	.
Chr2	13313304	.	G	GA	1936.73	PASS	.	.
Chr2	13315667	.	C	CTAG	6163.73	PASS	.	.
Chr2	13315839	.	TA	T	2615.73	PASS	.	.
Chr2	13319603	.	GT	G	544.25	PASS	.	.
Chr2	13322130	.	G	GA	1519.77	PASS	.	.
Chr2	13322170	.	A	AT	1893.73	PASS	.	.
Chr2	13325643	.	A	AT	4423.73	PASS	.	.
Chr2	13327575	.	C	CA	4079.73	PASS	.	.
Chr2	13327592	.	ACAC	A	1813.73	PASS	.	.
Chr2	13327721	.	AC	A	4512.73	PASS	.	.
Chr2	13328053	.	T	TAAACAATGATTTATGTGTGTTTTTGTGATAATCAATATTCATTTCATGGTTTTATATAGATTTTCTCAATTAAAAATATTGTATAAAAAGAAAACA	7509.73	PASS	.	.
Chr2	13328230	.	T	TA	5698.73	PASS	.	.
Chr2	13328459	.	G	GA	2994.73	PASS	.	.
Chr2	13333024	.	G	GT	2485.77	PASS	.	.
Chr2	13335748	.	A	AT	2262.73	PASS	.	.
Chr2	13336941	.	T	TA	37.73	PASS	.	.
Chr2	13337146	.	TA	T	2119.73	PASS	.	.
Chr2	13337373	.	ATT	A	117.73	PASS	.	.
Chr2	13337376	.	A	AAT	116.73	PASS	.	.
Chr2	13338196	.	G	GT	2135.73	PASS	.	.
Chr2	13347317	.	A	AG	792.73	PASS	.	.
Chr2	13347359	.	ACC	A	322.75	PASS	.	.
Chr2	13348399	.	GT	G	3111.73	PASS	.	.
Chr2	13348551	.	GC	G	3614.73	PASS	.	.
Chr2	13349390	.	TGG	T	895.73	PASS	.	.
Chr2	13349953	.	GAAGTGAAAGTGT	G	3599.73	PASS	.	.
Chr2	13350208	.	A	ATG	4100.73	PASS	.	.
Chr2	13350209	.	A	AGTATGAGTAT	4100.73	PASS	.	.
Chr2	13350354	.	AT	A	170.73	PASS	.	.
Chr2	13351900	.	G	GA	3316.73	PASS	.	.
Chr2	13352539	.	TA	T	3140.73	PASS	.	.
Chr2	13356173	.	C	CA	3355.73	PASS	.	.
Chr2	13359198	.	G	GACAC	2935.73	PASS	.	.
Chr2	13365777	.	G	GT	2627.73	PASS	.	.
Chr2	13366554	.	T	TA	3334.73	PASS	.	.
Chr2	13366969	.	A	AAATAAATAGTC	6335.73	PASS	.	.
Chr2	13367497	.	C	CA	2716.73	PASS	.	.
Chr2	13367782	.	AGCAT	A	5256.73	PASS	.	.
Chr2	13367911	.	G	GT	3852.73	PASS	.	.
Chr2	13372331	.	C	CAA	4070.73	PASS	.	.
Chr2	13372696	.	GAC	G	4751.73	PASS	.	.
Chr2	13373193	.	T	TA	4481.73	PASS	.	.
Chr2	13373477	.	T	TCTC	3979.73	PASS	.	.
Chr2	13373926	.	CG	C	2562.73	PASS	.	.
Chr2	13376300	.	AG	A	667.73	PASS	.	.
Chr2	13376460	.	G	GA	1627.73	PASS	.	.
Chr2	13377445	.	AATATATATAT	A	4884.73	PASS	.	.
Chr2	13378342	.	A	AT	2573.73	PASS	.	.
Chr2	13378672	.	GTTT	G	1920.73	PASS	.	.
Chr2	13378808	.	G	GA	4590.73	PASS	.	.
Chr2	13383550	.	A	AT	2818.73	PASS	.	.
Chr2	13384166	.	AT	A	3761.73	PASS	.	.
Chr2	13384519	.	AATAATGGTG	A	5657.73	PASS	.	.
Chr2	13386115	.	AT	A	2446.73	PASS	.	.
Chr2	13386260	.	CA	C	3906.73	PASS	.	.
Chr2	13386300	.	T	TAGGTTTACAAAAAAATC	4476.73	PASS	.	.
Chr2	13386304	.	AG	A	4327.73	PASS	.	.
Chr2	13387038	.	C	CATGATTTGTTTGG	4990.73	PASS	.	.
Chr2	13387738	.	GC	G	3647.73	PASS	.	.
Chr2	13394140	.	T	TTA	1022.25	PASS	.	.
Chr2	13395807	.	TTTGTGGTA	T	5982.73	PASS	.	.
Chr2	13395957	.	AG	A	4991.73	PASS	.	.
Chr2	13396013	.	CT	C	3036.73	PASS	.	.
Chr2	13396068	.	T	TA	3127.73	PASS	.	.
Chr2	13397006	.	TA	T	3338.73	PASS	.	.
Chr2	13397107	.	TA	T	6004.73	PASS	.	.
Chr2	13397142	.	G	GTAACTCTTGT	6269.73	PASS	.	.
Chr2	13397146	.	C	CTCCTAAAGTCTGGCAGAGTCAA	6206.73	PASS	.	.
Chr2	13397181	.	T	TTA	3598.73	PASS	.	.
Chr2	13397446	.	A	ATAAATAAGGATGACAAAAAAAAAAAATC	5149.73	PASS	.	.
Chr2	13397472	.	T	TTG	4200.73	PASS	.	.
Chr2	13397480	.	AAAT	A	4513.73	PASS	.	.
Chr2	13397765	.	TTA	T	5017.73	PASS	.	.
Chr2	13397838	.	ACG	A	5137.73	PASS	.	.
Chr2	13398069	.	C	CT	4844.73	PASS	.	.
Chr2	13398070	.	C	CTACAGT	4844.73	PASS	.	.
Chr2	13398136	.	ATT	A	4642.73	PASS	.	.
Chr2	13398232	.	A	ATAT	2361.73	PASS	.	.
Chr2	13398308	.	A	AT	4270.73	PASS	.	.
Chr2	13398313	.	TA	T	4192.73	PASS	.	.
Chr2	13398543	.	A	AATT	4889.73	PASS	.	.
Chr2	13398645	.	AAG	A	2899.73	PASS	.	.
Chr2	13398833	.	C	CGCCTAG	4681.73	PASS	.	.
Chr2	13398894	.	TTTTATTTA	T	4743.73	PASS	.	.
Chr2	13401271	.	GT	G	2023.73	PASS	.	.
Chr2	13402601	.	GC	G	4933.73	PASS	.	.
Chr2	13404266	.	GTTT	G	470.77	PASS	.	.
Chr2	13404522	.	AT	A	1574.73	PASS	.	.
Chr2	13404563	.	G	GAGATGCTCTA	4192.73	PASS	.	.
Chr2	13408783	.	TA	T	2011.73	PASS	.	.
Chr2	13408942	.	A	ATAAT	2964.73	PASS	.	.
Chr2	13409148	.	GT	G	1587.73	PASS	.	.
Chr2	13409202	.	C	CTTTCTGG	2419.73	PASS	.	.
Chr2	13410171	.	T	TTTA	4607.73	PASS	.	.
Chr2	13410932	.	CAT	C	5921.73	PASS	.	.
Chr2	13411306	.	CA	C	5697.73	PASS	.	.
Chr2	13411389	.	GA	G	5484.73	PASS	.	.
Chr2	13411488	.	GTT	G	3830.73	PASS	.	.
Chr2	13411868	.	TTAAATGGCTTTGGGCCTTTCG	T	5087.73	PASS	.	.
Chr2	13412529	.	G	GA	4134.73	PASS	.	.
Chr2	13412539	.	G	GA	4297.73	PASS	.	.
Chr2	13412565	.	A	AATTTATTTTTTTG	4551.73	PASS	.	.
Chr2	13412568	.	T	TATC	4507.73	PASS	.	.
Chr2	13412571	.	C	CAAG	4597.73	PASS	.	.
Chr2	13412575	.	T	TGATGTGAAAA	4939.73	PASS	.	.
Chr2	13412601	.	T	TG	4955.73	PASS	.	.
Chr2	13412620	.	G	GATTCT	5868.73	PASS	.	.
Chr2	13412727	.	TGAGGATTCTTCC	T	5973.73	PASS	.	.
Chr2	13412860	.	ATTT	A	6491.73	PASS	.	.
Chr2	13413030	.	TA	T	4081.73	PASS	.	.
Chr2	13413077	.	C	CT	5481.73	PASS	.	.
Chr2	13413106	.	GGAACCC	G	6205.73	PASS	.	.
Chr2	13413211	.	T	TTGTGTGTGTG	5844.73	PASS	.	.
Chr2	13413433	.	T	TCA	5240.73	PASS	.	.
Chr2	13413455	.	A	ACATTAACGTTTGATTTATGGATCATGT	6262.73	PASS	.	.
Chr2	13413507	.	A	AC	4867.73	PASS	.	.
Chr2	13413534	.	CTTAAGAATTTTTTTAACAAAATAAAACAATTATGAA	C	4498.73	PASS	.	.
Chr2	13413634	.	TA	T	4164.73	PASS	.	.
Chr2	13413837	.	CA	C	710.73	PASS	.	.
Chr2	13414298	.	T	TC	4015.73	PASS	.	.
Chr2	13414314	.	T	TGACATGTTTTG	4245.73	PASS	.	.
Chr2	13414355	.	CCGCG	C	4200.73	PASS	.	.
Chr2	13414848	.	CTAAT	C	4279.73	PASS	.	.
Chr2	13416972	.	ATC	A	4692.73	PASS	.	.
Chr2	13419687	.	G	GA	3233.06	PASS	.	.
Chr2	13421539	.	A	AC	4405.73	PASS	.	.
Chr2	13421547	.	G	GA	4575.73	PASS	.	.
Chr2	13421561	.	C	CTT	4912.73	PASS	.	.
Chr2	13421613	.	ATT	A	4372.73	PASS	.	.
Chr2	13421745	.	AATATATATAT	A	2962.73	PASS	.	.
Chr2	13426947	.	TAAGATTTAAAAAAAAA	T	5442.73	PASS	.	.
Chr2	13430952	.	CATATATATATATATAT	CAT	2087.73	PASS	.	.
Chr2	13433111	.	ATCTCAAAGTT	A	4529.73	PASS	.	.
Chr2	13434829	.	C	CG	2038.73	PASS	.	.
Chr2	13440084	.	TTC	T	12.01	PASS	.	.
Chr2	13444025	.	TA	T	1791.73	PASS	.	.
Chr2	13447215	.	C	CG	1416.73	PASS	.	.
Chr2	13451986	.	A	ATATAG	6074.73	PASS	.	.
Chr2	13452527	.	TTATA	T	4868.73	PASS	.	.
Chr2	13452632	.	AG	A	3311.73	PASS	.	.
Chr2	13458414	.	C	CA	2218.73	PASS	.	.
Chr2	13465493	.	AT	A	4587.73	PASS	.	.
Chr2	13475007	.	TAG	T	2361.73	PASS	.	.
Chr2	13478828	.	AT	A	3047.73	PASS	.	.
Chr2	13478970	.	AT	A	3806.73	PASS	.	.
Chr2	13479044	.	C	CT	2467.73	PASS	.	.
Chr2	13479264	.	TC	T	677.73	PASS	.	.
Chr2	13479324	.	CT	C	1353.73	PASS	.	.
Chr2	13479550	.	AT	A	1911.73	PASS	.	.
Chr2	13480929	.	C	CT	3326.73	PASS	.	.
Chr2	13481073	.	T	TTTTGGG	145.73	PASS	.	.
Chr2	13481076	.	C	CGGGTT	3567.73	PASS	.	.
Chr2	13481149	.	C	CT	676.73	PASS	.	.
Chr2	13481314	.	AATAT	A	660.73	PASS	.	.
Chr2	13481394	.	TCGGTTCGGG	T	48.73	PASS	.	.
Chr2	13481408	.	TTC	T	63.73	PASS	.	.
Chr2	13484617	.	C	CA	3136.77	PASS	.	.
Chr2	13484935	.	AC	A	5644.73	PASS	.	.
Chr2	13486109	.	TTA	T	1218.73	PASS	.	.
Chr2	13487697	.	A	ACTTCAAGT	5564.73	PASS	.	.
Chr2	13488420	.	GA	G	4252.73	PASS	.	.
Chr2	13489097	.	AT	A	6667.73	PASS	.	.
Chr2	13489190	.	C	CA	3606.73	PASS	.	.
Chr2	13489387	.	GT	G	3969.73	PASS	.	.
Chr2	13489544	.	G	GCCATGC	4100.73	PASS	.	.
Chr2	13489699	.	CT	C	3262.73	PASS	.	.
Chr2	13489809	.	AT	A	3329.73	PASS	.	.
Chr2	13489936	.	G	GTA	3436.73	PASS	.	.
Chr2	13490058	.	T	TA	5514.73	PASS	.	.
Chr2	13490367	.	G	GCTGTC	6172.73	PASS	.	.
Chr2	13490368	.	A	AG	6172.73	PASS	.	.
Chr2	13490401	.	CAAACAGAAA	C	6712.73	PASS	.	.
Chr2	13490686	.	A	ATTAGTAGATAAAAAAATT	5397.73	PASS	.	.
Chr2	13492031	.	TG	T	4389.73	PASS	.	.
Chr2	13493852	.	GT	G	2691.73	PASS	.	.
Chr2	13494190	.	C	CATA	3890.73	PASS	.	.
Chr2	13496214	.	AT	A	652.73	PASS	.	.
Chr2	13498415	.	CCGTTTACCT	C	5290.73	PASS	.	.
Chr2	13499975	.	A	AT	4738.73	PASS	.	.
Chr2	13500024	.	T	TC	4030.73	PASS	.	.
Chr2	13500116	.	G	GA	5474.73	PASS	.	.
Chr2	13500117	.	T	TATAGAAGCATTGAAGCC	5474.73	PASS	.	.
Chr2	13500151	.	T	TATTA	4742.73	PASS	.	.
Chr2	13500215	.	AGTAC	A	5022.73	PASS	.	.
Chr2	13500714	.	AC	A	3055.73	PASS	.	.
Chr2	13506974	.	G	GA	1968.73	PASS	.	.
Chr2	13507065	.	G	GA	1731.73	PASS	.	.
Chr2	13507087	.	AT	A	4589.73	PASS	.	.
Chr2	13507554	.	CT	C	2091.73	PASS	.	.
Chr2	13510716	.	AC	A	6920.73	PASS	.	.
Chr2	13514104	.	T	TA	4327.73	PASS	.	.
Chr2	13514109	.	T	TG	4434.73	PASS	.	.
Chr2	13514111	.	T	TTG	4416.73	PASS	.	.
Chr2	13514239	.	T	TA	3374.73	PASS	.	.
Chr2	13514243	.	T	TGG	3520.73	PASS	.	.
Chr2	13514252	.	T	TTA	3418.73	PASS	.	.
Chr2	13514370	.	TAC	T	3337.73	PASS	.	.
Chr2	13514516	.	A	AT	3491.73	PASS	.	.
Chr2	13514663	.	C	CTA	1954.73	PASS	.	.
Chr2	13514728	.	T	TA	2825.73	PASS	.	.
Chr2	13516918	.	TATTA	T	6221.73	PASS	.	.
Chr2	13517033	.	G	GCGAGTATTTTT	6421.73	PASS	.	.
Chr2	13517514	.	ATTTATTTACAATTAAGGATTTGCGACTTTGCTGCTTGGTTGC	A	1685.73	PASS	.	.
Chr2	13518816	.	C	CTTTT	3678.73	PASS	.	.
Chr2	13518854	.	CATT	C	2030.73	PASS	.	.
Chr2	13521556	.	AC	A	6633.73	PASS	.	.
Chr2	13522432	.	AAAG	A	3043.73	PASS	.	.
Chr2	13522533	.	TG	T	4082.73	PASS	.	.
Chr2	13522655	.	AT	A	4182.73	PASS	.	.
Chr2	13522775	.	CAAGTGGAA	C	3167.73	PASS	.	.
Chr2	13522810	.	CTAT	C	3091.73	PASS	.	.
Chr2	13522819	.	G	GA	3149.73	PASS	.	.
Chr2	13523136	.	C	CCA	4053.73	PASS	.	.
Chr2	13524013	.	AACCC	A	4367.73	PASS	.	.
Chr2	13524217	.	TTCG	T	3246.73	PASS	.	.
Chr2	13527741	.	A	AT	2296.73	PASS	.	.
Chr2	13527755	.	G	GT	3552.73	PASS	.	.
Chr2	13528534	.	T	TTAC	5546.73	PASS	.	.
Chr2	13528574	.	G	GACT	6130.73	PASS	.	.
Chr2	13528798	.	CTG	C	6111.73	PASS	.	.
Chr2	13529159	.	T	TTCAAGCTCTCAAAA	6945.73	PASS	.	.
Chr2	13529656	.	G	GA	5399.73	PASS	.	.
Chr2	13529697	.	C	CTG	5889.73	PASS	.	.
Chr2	13529741	.	GCT	G	5444.73	PASS	.	.
Chr2	13530128	.	A	ATGAAATCTGTTG	6487.73	PASS	.	.
Chr2	13530165	.	T	TG	6209.73	PASS	.	.
Chr2	13532614	.	A	AATAT	3133.73	PASS	.	.
Chr2	13533310	.	CT	C	4023.73	PASS	.	.
Chr2	13534053	.	T	TTTGCAGA	5321.73	PASS	.	.
Chr2	13535381	.	AG	A	4146.73	PASS	.	.
Chr2	13539391	.	A	AT	4161.73	PASS	.	.
Chr2	13539405	.	A	AAAC	6808.73	PASS	.	.
Chr2	13539407	.	CTT	C	6836.73	PASS	.	.
Chr2	13539851	.	TA	T	3619.73	PASS	.	.
Chr2	13539898	.	GTT	G	5565.73	PASS	.	.
Chr2	13540059	.	AG	A	5224.73	PASS	.	.
Chr2	13540422	.	GCTCCAGCCCCGA	G	3589.73	PASS	.	.
Chr2	13540737	.	G	GA	2109.73	PASS	.	.
Chr2	13540833	.	A	AT	6433.73	PASS	.	.
Chr2	13541032	.	A	AT	5203.73	PASS	.	.
Chr2	13541049	.	GTTT	G	2880.73	PASS	.	.
Chr2	13541288	.	T	TA	1748.73	PASS	.	.
Chr2	13541372	.	T	TTTAA	4382.73	PASS	.	.
Chr2	13542120	.	TA	T	2102.73	PASS	.	.
Chr2	13542188	.	T	TA	2938.73	PASS	.	.
Chr2	13543760	.	T	TC	4168.73	PASS	.	.
Chr2	13544718	.	AT	A	3803.73	PASS	.	.
Chr2	13545985	.	A	AGCTCCAGCTCCAACTCTGGCTATCCTTCTG	2491.73	PASS	.	.
Chr2	13546940	.	C	CCA	3996.73	PASS	.	.
Chr2	13546963	.	GT	G	4741.73	PASS	.	.
Chr2	13547009	.	T	TG	5191.73	PASS	.	.
Chr2	13548086	.	T	TA	4146.73	PASS	.	.
Chr2	13548100	.	GA	G	5639.73	PASS	.	.
Chr2	13548321	.	CT	C	3754.73	PASS	.	.
Chr2	13548549	.	T	TAA	5223.73	PASS	.	.
Chr2	13549169	.	AG	A	1924.73	PASS	.	.
Chr2	13549511	.	TG	T	5857.73	PASS	.	.
Chr2	13549679	.	TC	T	5997.73	PASS	.	.
Chr2	13549824	.	AT	A	1852.73	PASS	.	.
Chr2	13550199	.	ATATGTT	A	6105.73	PASS	.	.
Chr2	13550419	.	AT	A	4167.73	PASS	.	.
Chr2	13550576	.	G	GACAA	5994.73	PASS	.	.
Chr2	13551031	.	CGTTTCG	C	5048.73	PASS	.	.
Chr2	13551463	.	GA	G	2136.73	PASS	.	.
Chr2	13551526	.	AACT	A	4731.73	PASS	.	.
Chr2	13552013	.	G	GA	3320.73	PASS	.	.
Chr2	13552515	.	G	GC	5065.73	PASS	.	.
Chr2	13552996	.	AACACAAGGTCATTATCCAGTATGAACACATGTATATTCAACACAAGGTCATTATCCAGTAAGAAAAGCAAGAATCCATAGAGACTATATCTTCAAC	A	6069.73	PASS	.	.
Chr2	13554605	.	A	AT	2543.73	PASS	.	.
Chr2	13559730	.	G	GA	2655.73	PASS	.	.
Chr2	13560287	.	G	GT	4108.73	PASS	.	.
Chr2	13562273	.	TCACATATAA	T	4468.73	PASS	.	.
Chr2	13563878	.	TACAA	T	5906.73	PASS	.	.
Chr2	13564964	.	C	CTTTTGAATATAACTAGTTTTGAATATAACTAG	5415.73	PASS	.	.
Chr2	13566024	.	GT	G	6127.73	PASS	.	.
Chr2	13567993	.	A	ATG	4893.73	PASS	.	.
Chr2	13570436	.	C	CT	3382.73	PASS	.	.
Chr2	13570492	.	T	TA	4067.73	PASS	.	.
Chr2	13570877	.	GAA	G	2589.73	PASS	.	.
Chr2	13575503	.	C	CTT	4331.73	PASS	.	.
Chr2	13575758	.	GAAAAAA	G	314.73	PASS	.	.
Chr2	13576898	.	G	GAC	5802.73	PASS	.	.
Chr2	13578043	.	T	TTATA	5462.73	PASS	.	.
Chr2	13578059	.	TAGAG	T	5857.73	PASS	.	.
Chr2	13578191	.	GT	G	2295.73	PASS	.	.
Chr2	13578435	.	G	GT	5075.73	PASS	.	.
Chr2	13578522	.	TG	T	1837.73	PASS	.	.
Chr2	13578845	.	T	TTTTTGTTTTG	1954.73	PASS	.	.
Chr2	13579123	.	A	ATT	3922.73	PASS	.	.
Chr2	13579280	.	GAT	G	2673.73	PASS	.	.
Chr2	13579825	.	C	CCTTGG	4538.73	PASS	.	.
Chr2	13579942	.	AT	A	3983.73	PASS	.	.
Chr2	13580054	.	T	TGATCCCAATTTTTGTCCCAATTTAAGAAAATATCTAATATAATTCCAGATGAAAAAAAAAAA	5049.73	PASS	.	.
Chr2	13580224	.	T	TATATA	3986.73	PASS	.	.
Chr2	13581599	.	GA	G	2103.73	PASS	.	.
Chr2	13582069	.	A	ATG	4922.73	PASS	.	.
Chr2	13582075	.	TC	T	5137.73	PASS	.	.
Chr2	13582539	.	TA	T	3482.73	PASS	.	.
Chr2	13582582	.	C	CTTTTATCGATTTTTAGATCCTCTTTGACGTTGGATTTAAAGTGGAATTTATAGTT	7047.73	PASS	.	.
Chr2	13582786	.	T	TATC	5252.73	PASS	.	.
Chr2	13583045	.	C	CA	2331.73	PASS	.	.
Chr2	13583174	.	TA	T	3666.73	PASS	.	.
Chr2	13584085	.	CAG	C	5422.73	PASS	.	.
Chr2	13584193	.	T	TA	3460.73	PASS	.	.
Chr2	13584898	.	G	GA	3188.01	PASS	.	.
Chr2	13586707	.	C	CAA	1367.77	PASS	.	.
Chr2	13587716	.	GCTCT	G	4923.73	PASS	.	.
Chr2	13588794	.	T	TTC	3288.73	PASS	.	.
Chr2	13607368	.	TA	T	5413.73	PASS	.	.
Chr2	13608401	.	TA	T	5840.73	PASS	.	.
Chr2	13610164	.	T	TATGA	5344.73	PASS	.	.
Chr2	13615347	.	A	AATATATATATATAT	1440.73	PASS	.	.
Chr2	13622525	.	GATATATC	G	5814.73	PASS	.	.
Chr2	13622800	.	G	GA	2835.73	PASS	.	.
Chr2	13622836	.	GT	G	2722.73	PASS	.	.
Chr2	13623726	.	G	GTATATA	2175.73	PASS	.	.
Chr2	13624297	.	A	ATAAT	4866.73	PASS	.	.
Chr2	13624392	.	TAA	T	5001.73	PASS	.	.
Chr2	13624480	.	GA	G	5752.73	PASS	.	.
Chr2	13624630	.	A	AT	4043.73	PASS	.	.
Chr2	13624664	.	CTAATTAA	C	4327.73	PASS	.	.
Chr2	13624755	.	T	TTCTC	3702.73	PASS	.	.
Chr2	13624788	.	CA	C	2633.73	PASS	.	.
Chr2	13624847	.	CTCTCTT	C	3486.73	PASS	.	.
Chr2	13624905	.	CT	C	3712.73	PASS	.	.
Chr2	13626062	.	TCACA	T	4194.73	PASS	.	.
Chr2	13629514	.	T	TTATTAAAAA	6679.73	PASS	.	.
Chr2	13629689	.	C	CT	2825.73	PASS	.	.
Chr2	13632170	.	GT	G	3992.73	PASS	.	.
Chr2	13632283	.	T	TA	4122.73	PASS	.	.
Chr2	13632355	.	AATAT	A	5337.73	PASS	.	.
Chr2	13633291	.	G	GA	3798.73	PASS	.	.
Chr2	13634123	.	CTCAAATGAGTTGATGAG	C	3621.73	PASS	.	.
Chr2	13634166	.	TTTGA	T	3884.73	PASS	.	.
Chr2	13634406	.	A	ACCCG	2847.73	PASS	.	.
Chr2	13634407	.	T	TGATTTTCCCGTCAAAAACGTAAAC	2847.73	PASS	.	.
Chr2	13634477	.	GC	G	2132.73	PASS	.	.
Chr2	13634654	.	A	AGC	2515.73	PASS	.	.
Chr2	13634655	.	CTT	C	2566.73	PASS	.	.
Chr2	13634743	.	AC	A	4002.73	PASS	.	.
Chr2	13634868	.	ATT	A	2790.73	PASS	.	.
Chr2	13635091	.	GA	G	2126.73	PASS	.	.
Chr2	13638730	.	C	CT	5541.73	PASS	.	.
Chr2	13638740	.	A	AGAT	5671.73	PASS	.	.
Chr2	13640819	.	T	TA	3946.73	PASS	.	.
Chr2	13641992	.	A	ATTT	3833.73	PASS	.	.
Chr2	13642077	.	G	GT	1752.73	PASS	.	.
Chr2	13642475	.	G	GAGAGAGAGAGATAC	4204.73	PASS	.	.
Chr2	13645429	.	T	TCACAACAAG	6154.73	PASS	.	.
Chr2	13648607	.	TA	T	1564.73	PASS	.	.
Chr2	13649474	.	C	CT	3281.73	PASS	.	.
Chr2	13650106	.	C	CA	2549.73	PASS	.	.
Chr2	13650368	.	T	TGA	3800.73	PASS	.	.
Chr2	13650780	.	A	AT	2780.73	PASS	.	.
Chr2	13650861	.	TA	T	2819.73	PASS	.	.
Chr2	13654076	.	GAATA	G	5342.73	PASS	.	.
Chr2	13656997	.	T	TAGAAGAAGA	5231.73	PASS	.	.
Chr2	13658601	.	TAA	T	409.73	PASS	.	.
Chr2	13659148	.	A	ACGT	5137.73	PASS	.	.
Chr2	13659527	.	C	CATTGAAT	6532.73	PASS	.	.
Chr2	13659543	.	A	AT	3574.73	PASS	.	.
Chr2	13659814	.	AT	A	3261.73	PASS	.	.
Chr2	13660141	.	TA	T	5002.73	PASS	.	.
Chr2	13660315	.	CA	C	4468.73	PASS	.	.
Chr2	13660926	.	AT	A	2730.73	PASS	.	.
Chr2	13661211	.	TGCCGCTGCCGCAACCGCA	T	774.73	PASS	.	.
Chr2	13661496	.	T	TTA	2420.73	PASS	.	.
Chr2	13661896	.	G	GT	3870.73	PASS	.	.
Chr2	13661917	.	G	GTACAA	4503.73	PASS	.	.
Chr2	13662602	.	TTAAGTTTGTTG	T	5407.73	PASS	.	.
Chr2	13663181	.	CT	C	2883.73	PASS	.	.
Chr2	13663228	.	TA	T	5317.73	PASS	.	.
Chr2	13664679	.	TTG	T	45.73	PASS	.	.
Chr2	13664964	.	T	TC	4344.77	PASS	.	.
Chr2	13665729	.	T	TA	5013.73	PASS	.	.
Chr2	13665731	.	A	AT	5012.73	PASS	.	.
Chr2	13665998	.	TCTTTGGATTTGTGGTTGAC	T	5615.73	PASS	.	.
Chr2	13667596	.	T	TGG	5929.73	PASS	.	.
Chr2	13667627	.	ATGTCAAT	A	5420.73	PASS	.	.
Chr2	13669186	.	C	CG	4507.73	PASS	.	.
Chr2	13669572	.	C	CT	2749.73	PASS	.	.
Chr2	13669668	.	TA	T	3503.73	PASS	.	.
Chr2	13670168	.	G	GC	4769.73	PASS	.	.
Chr2	13671040	.	CA	C	2572.73	PASS	.	.
Chr2	13671138	.	GC	G	277.77	PASS	.	.
Chr2	13671251	.	CTTATTAA	C	2554.73	PASS	.	.
Chr2	13671656	.	A	AT	547.73	PASS	.	.
Chr2	13671659	.	TCGGATGAATAAGCATG	T	548.73	PASS	.	.
Chr2	13671844	.	CT	C	721.73	PASS	.	.
Chr2	13672055	.	GT	G	3278.73	PASS	.	.
Chr2	13672161	.	A	AGATT	2848.73	PASS	.	.
Chr2	13672165	.	T	TAAAGCTTAA	2381.73	PASS	.	.
Chr2	13672170	.	C	CTAGTTCAATAATTCTATATAAATGAAAGTTTTTTAGTTATCCTTTGAGAGT	3095.73	PASS	.	.
Chr2	13672181	.	A	AT	1633.73	PASS	.	.
Chr2	13673108	.	A	AGTCC	1572.73	PASS	.	.
Chr2	13673110	.	CA	C	1572.73	PASS	.	.
Chr2	13673420	.	G	GCTTAAAGATA	5756.73	PASS	.	.
Chr2	13673447	.	C	CT	5492.73	PASS	.	.
Chr2	13673528	.	CCAAA	C	6291.73	PASS	.	.
Chr2	13673703	.	TC	T	6442.73	PASS	.	.
Chr2	13673949	.	CA	C	6127.73	PASS	.	.
Chr2	13674003	.	G	GT	4976.73	PASS	.	.
Chr2	13674007	.	A	AACGCCATAATATTTTCCTATATATATATAGATAACAAAAAAAAATACGTGTATGATTTTTTCGGTTG	8241.73	PASS	.	.
Chr2	13674047	.	TA	T	6030.73	PASS	.	.
Chr2	13674246	.	A	AGTT	6602.73	PASS	.	.
Chr2	13674258	.	C	CTTCGAA	6498.73	PASS	.	.
Chr2	13675943	.	GATATATATATATATATATATATATATATATATATAT	GAT	3219.64	PASS	.	.
Chr2	13677888	.	GT	G	1229.73	PASS	.	.
Chr2	13689609	.	G	GT	45.73	PASS	.	.
Chr2	13691214	.	A	AT	2295.73	PASS	.	.
Chr2	13693987	.	T	TACA	5439.73	PASS	.	.
Chr2	13697076	.	T	TATGCGTGCCTCGCCAAAGTTAATCTATCGACTGAGATTGGTTAATCTGGGAACAAAAATTAAGAGAGAAAGAAGTCAACTAAAA	6566.73	PASS	.	.
Chr2	13697165	.	TA	T	4614.73	PASS	.	.
Chr2	13701791	.	T	TAA	4608.73	PASS	.	.
Chr2	13704931	.	A	AATATAT	3093.73	PASS	.	.
Chr2	13705013	.	C	CA	3533.73	PASS	.	.
Chr2	13705022	.	G	GA	3557.73	PASS	.	.
Chr2	13705399	.	G	GA	3566.73	PASS	.	.
Chr2	13705494	.	GAA	G	5296.73	PASS	.	.
Chr2	13705764	.	TA	T	1896.73	PASS	.	.
Chr2	13705846	.	TA	T	2622.73	PASS	.	.
Chr2	13707083	.	T	TGCA	6839.73	PASS	.	.
Chr2	13707085	.	C	CAAATATG	7013.73	PASS	.	.
Chr2	13707103	.	A	ATT	5625.73	PASS	.	.
Chr2	13707113	.	A	AGT	6306.73	PASS	.	.
Chr2	13707131	.	A	ATAT	5378.73	PASS	.	.
Chr2	13707309	.	T	TAGTTTTCGGTA	6836.73	PASS	.	.
Chr2	13707311	.	G	GTTTAAT	7196.73	PASS	.	.
Chr2	13707364	.	AT	A	7387.73	PASS	.	.
Chr2	13707562	.	TG	T	6217.73	PASS	.	.
Chr2	13708245	.	TTA	T	5216.73	PASS	.	.
Chr2	13709059	.	T	TA	5450.73	PASS	.	.
Chr2	13709613	.	AC	A	3180.74	PASS	.	.
Chr2	13709804	.	TTGACTCAGGTGTCTCAAC	T	3897.73	PASS	.	.
Chr2	13710285	.	CA	C	6789.73	PASS	.	.
Chr2	13713159	.	CT	C	3121.73	PASS	.	.
Chr2	13717065	.	A	AT	584.73	PASS	.	.
Chr2	13717180	.	A	ACTAGATTTTTCATTTGCCTTACAAGTTGAGTCAACTTAGTTGACAATCATTTTTTTTTTTTTTTTACTTAGTTGACAATCATATTATTCGTATAATTCCAATATTAAGATAACACCTTTATATCACTATAT	6428.73	PASS	.	.
Chr2	13717664	.	AT	A	1051.73	PASS	.	.
Chr2	13718817	.	C	CA	13.91	PASS	.	.
Chr2	13722713	.	A	ACC	4343.73	PASS	.	.
Chr2	13722714	.	A	AT	4316.73	PASS	.	.
Chr2	13722944	.	A	ATTTATAATAC	4507.73	PASS	.	.
Chr2	13723057	.	G	GCAACCA	3416.73	PASS	.	.
Chr2	13723841	.	T	TATTTACGTTTACCCAAAGTGAAGACG	6262.73	PASS	.	.
Chr2	13724040	.	A	AT	6172.73	PASS	.	.
Chr2	13724074	.	GTATTTAAAGTTTTGAAGGTTTAACTA	G	6451.73	PASS	.	.
Chr2	13724163	.	GGTAACATTTTTTTTTCTTTCTAATCGACGGATTAAAATAATT	G	6329.73	PASS	.	.
Chr2	13724332	.	CG	C	4693.73	PASS	.	.
Chr2	13724802	.	T	TCCGA	6566.73	PASS	.	.
Chr2	13724830	.	G	GT	3257.73	PASS	.	.
Chr2	13725247	.	AATAT	A	5086.73	PASS	.	.
Chr2	13725848	.	TATCATCATC	T	3744.73	PASS	.	.
Chr2	13726493	.	C	CCCCT	2747.73	PASS	.	.
Chr2	13726593	.	TCCAGCAGCAAAG	T	3029.73	PASS	.	.
Chr2	13726914	.	GA	G	3013.73	PASS	.	.
Chr2	13727294	.	TTTTTC	T	3819.73	PASS	.	.
Chr2	13727486	.	T	TTGAGAATTTTCGTTAGTATGTGG	2439.73	PASS	.	.
Chr2	13727558	.	GT	G	2720.73	PASS	.	.
Chr2	13727702	.	T	TAGGCATC	2432.73	PASS	.	.
Chr2	13727704	.	T	TTGG	2815.73	PASS	.	.
Chr2	13727705	.	A	ATTTCATAGATAAAGCTACAATGT	2357.73	PASS	.	.
Chr2	13727717	.	A	AT	1544.73	PASS	.	.
Chr2	13727724	.	TA	T	1562.73	PASS	.	.
Chr2	13727808	.	AT	A	830.73	PASS	.	.
Chr2	13729984	.	A	AT	4754.73	PASS	.	.
Chr2	13732157	.	C	CCT	3015.73	PASS	.	.
Chr2	13736181	.	T	TA	3269.73	PASS	.	.
Chr2	13741676	.	C	CT	21.76	PASS	.	.
Chr2	13744677	.	G	GT	2592.77	PASS	.	.
Chr2	13757584	.	C	CCTCTCT	1799.73	PASS	.	.
Chr2	13764812	.	T	TA	3220.76	PASS	.	.
Chr2	13766150	.	T	TA	3875.73	PASS	.	.
Chr2	13766628	.	A	AAAATAATTATTT	5999.73	PASS	.	.
Chr2	13766663	.	ATTATAG	A	5514.73	PASS	.	.
Chr2	13768285	.	G	GA	3675.73	PASS	.	.
Chr2	13768322	.	TA	T	2973.73	PASS	.	.
Chr2	13768525	.	GTTAA	G	6243.73	PASS	.	.
Chr2	13769376	.	GTC	G	4635.73	PASS	.	.
Chr2	13771111	.	G	GAA	1226.73	PASS	.	.
Chr2	13778233	.	TA	T	2593.73	PASS	.	.
Chr2	13783797	.	CA	C	1919.73	PASS	.	.
Chr2	13785597	.	C	CT	2812.73	PASS	.	.
Chr2	13786909	.	AT	A	3995.73	PASS	.	.
Chr2	13787394	.	T	TC	4690.73	PASS	.	.
Chr2	13788400	.	A	AG	5100.73	PASS	.	.
Chr2	13791552	.	C	CT	3487.73	PASS	.	.
Chr2	13791558	.	C	CT	6362.73	PASS	.	.
Chr2	13791766	.	AGTG	A	5705.73	PASS	.	.
Chr2	13792396	.	T	TA	2940.73	PASS	.	.
Chr2	13792494	.	ATTAATTCAT	A	5362.73	PASS	.	.
Chr2	13793078	.	T	TA	2828.73	PASS	.	.
Chr2	13793145	.	CA	C	5513.73	PASS	.	.
Chr2	13793208	.	A	AC	5840.73	PASS	.	.
Chr2	13793381	.	C	CA	2854.73	PASS	.	.
Chr2	13793428	.	A	AC	5057.73	PASS	.	.
Chr2	13793454	.	TA	T	5392.73	PASS	.	.
Chr2	13795461	.	A	ACAGAT	4005.73	PASS	.	.
Chr2	13795463	.	A	AAGAGTCTC	4304.73	PASS	.	.
Chr2	13795507	.	A	AC	4867.73	PASS	.	.
Chr2	13795654	.	AAT	A	4762.73	PASS	.	.
Chr2	13796648	.	TA	T	5999.73	PASS	.	.
Chr2	13796755	.	C	CA	3408.73	PASS	.	.
Chr2	13797283	.	TA	T	4698.73	PASS	.	.
Chr2	13797381	.	T	TA	4386.73	PASS	.	.
Chr2	13797850	.	G	GC	7687.73	PASS	.	.
Chr2	13800780	.	CT	C	1091.73	PASS	.	.
Chr2	13800833	.	TTA	T	3671.73	PASS	.	.
Chr2	13801984	.	CT	C	3334.73	PASS	.	.
Chr2	13802081	.	C	CT	2797.73	PASS	.	.
Chr2	13802806	.	CATATATATAT	C	4962.73	PASS	.	.
Chr2	13803880	.	AT	A	2796.73	PASS	.	.
Chr2	13803975	.	G	GT	3717.73	PASS	.	.
Chr2	13804559	.	A	AATTATTTTTCACTTGTAGC	7325.73	PASS	.	.
Chr2	13804693	.	G	GTT	2398.77	PASS	.	.
Chr2	13804736	.	G	GT	4110.73	PASS	.	.
Chr2	13804745	.	T	TA	4411.73	PASS	.	.
Chr2	13805702	.	CA	C	3701.73	PASS	.	.
Chr2	13807268	.	AT	A	3288.73	PASS	.	.
Chr2	13807747	.	A	AGCC	5451.73	PASS	.	.
Chr2	13807749	.	T	TACATTC	5538.73	PASS	.	.
Chr2	13808731	.	C	CTGTGAAGTTCATGAATTATAACGGTGTCAA	8211.73	PASS	.	.
Chr2	13808924	.	CT	C	5690.73	PASS	.	.
Chr2	13811286	.	A	ATAC	5856.73	PASS	.	.
Chr2	13811937	.	T	TC	4205.73	PASS	.	.
Chr2	13811973	.	G	GTTA	5320.73	PASS	.	.
Chr2	13814631	.	TA	T	3538.73	PASS	.	.
Chr2	13815061	.	A	AAATT	6397.73	PASS	.	.
Chr2	13819754	.	G	GTT	1954.73	PASS	.	.
Chr2	13820469	.	C	CT	4170.73	PASS	.	.
Chr2	13824606	.	AAGAGAGAGAGAGAGAGAGAGAGAGAGAGAGAGAGAGAG	AAG	1652.73	PASS	.	.
Chr2	13834941	.	CTTA	C	5385.73	PASS	.	.
Chr2	13837019	.	T	TA	2601.73	PASS	.	.
Chr2	13837197	.	GT	G	3239.73	PASS	.	.
Chr2	13837350	.	A	AT	3051.73	PASS	.	.
Chr2	13837674	.	CATATG	C	4419.73	PASS	.	.
Chr2	13838447	.	G	GTAA	4977.73	PASS	.	.
Chr2	13842359	.	T	TA	3620.73	PASS	.	.
Chr2	13851176	.	C	CT	2638.73	PASS	.	.
Chr2	13851478	.	GA	G	945.73	PASS	.	.
Chr2	13852253	.	GA	G	727.74	PASS	.	.
Chr2	13852467	.	T	TA	443.73	PASS	.	.
Chr2	13852634	.	GCGCATGCTTATTCATC	G	3354.73	PASS	.	.
Chr2	13852839	.	GTAGCCA	G	4413.73	PASS	.	.
Chr2	13852894	.	AT	A	2570.73	PASS	.	.
Chr2	13853257	.	A	ACGT	3488.73	PASS	.	.
Chr2	13853482	.	T	TATAGATGAGAATTGGAAAATATAGAAGCTAGGGTTGGTTATTATATAGCAACA	2414.73	PASS	.	.
Chr2	13853506	.	AG	A	2482.73	PASS	.	.
Chr2	13853533	.	AATTAATG	A	2063.73	PASS	.	.
Chr2	13853865	.	CAA	C	4266.73	PASS	.	.
Chr2	13856400	.	AG	A	2167.73	PASS	.	.
Chr2	13856778	.	G	GAA	4902.73	PASS	.	.
Chr2	13856866	.	A	AT	5087.73	PASS	.	.
Chr2	13857165	.	G	GA	1096.73	PASS	.	.
Chr2	13858494	.	AT	A	3698.73	PASS	.	.
Chr2	13860078	.	ACTTCTT	A	3279.73	PASS	.	.
Chr2	13862827	.	TC	T	3819.73	PASS	.	.
Chr2	13864252	.	ACCG	A	1380.73	PASS	.	.
Chr2	13865060	.	GA	G	3342.73	PASS	.	.
Chr2	13865926	.	A	AT	3032.73	PASS	.	.
Chr2	13866455	.	AT	A	1589.73	PASS	.	.
Chr2	13871329	.	TA	T	3509.73	PASS	.	.
Chr2	13871959	.	G	GT	1748.73	PASS	.	.
Chr2	13872596	.	CT	C	2164.73	PASS	.	.
Chr2	13873360	.	AAGAGAGAGAG	A	1412.73	PASS	.	.
Chr2	13876301	.	CG	C	4454.73	PASS	.	.
Chr2	13879473	.	TA	T	5254.73	PASS	.	.
Chr2	13880827	.	AT	A	1935.73	PASS	.	.
Chr2	13885474	.	A	AT	2540.73	PASS	.	.
Chr2	13885855	.	CA	C	3223.52	PASS	.	.
Chr2	13886311	.	GT	G	213.73	PASS	.	.
Chr2	13886384	.	T	TA	586.73	PASS	.	.
Chr2	13886424	.	A	AT	2952.73	PASS	.	.
Chr2	13886809	.	G	GTTTCTCCAT	2871.73	PASS	.	.
Chr2	13888252	.	AGG	A	4595.73	PASS	.	.
Chr2	13888805	.	C	CTTGT	5504.73	PASS	.	.
Chr2	13888814	.	TAA	T	4367.73	PASS	.	.
Chr2	13891433	.	AAG	A	5189.73	PASS	.	.
Chr2	13894893	.	C	CCTCTCTCTTT	3949.73	PASS	.	.
Chr2	13894939	.	CA	C	1652.73	PASS	.	.
Chr2	13898394	.	G	GAA	987.73	PASS	.	.
Chr2	13901380	.	AC	A	4187.73	PASS	.	.
Chr2	13902320	.	TAA	T	3915.73	PASS	.	.
Chr2	13903821	.	TATGTGTTTCTAGTTTCTTTTGTCTAGAACATGTATCATACGGATTTA	T	5485.73	PASS	.	.
Chr2	13904455	.	C	CA	574.73	PASS	.	.
Chr2	13904832	.	A	AC	5292.73	PASS	.	.
Chr2	13905156	.	A	AT	3046.73	PASS	.	.
Chr2	13905297	.	T	TA	4322.73	PASS	.	.
Chr2	13905376	.	A	ATGTTCTTTTATCGGAAGTTCGCTTATATCAATTGAAACACGTTTC	2644.73	PASS	.	.
Chr2	13905448	.	TAAAAA	T	2902.73	PASS	.	.
Chr2	13905499	.	T	TTGC	4704.73	PASS	.	.
Chr2	13905500	.	A	AGCTG	4704.73	PASS	.	.
Chr2	13906625	.	CT	C	959.73	PASS	.	.
Chr2	13906722	.	AT	A	380	PASS	.	.
Chr2	13906943	.	AT	A	746.73	PASS	.	.
Chr2	13906990	.	AC	A	939.73	PASS	.	.
Chr2	13907225	.	A	AC	539.73	PASS	.	.
Chr2	13907274	.	G	GT	375.73	PASS	.	.
Chr2	13907450	.	C	CT	47.73	PASS	.	.
Chr2	13907622	.	CT	C	15.85	PASS	.	.
Chr2	13908298	.	TC	T	21.73	PASS	.	.
Chr2	13908431	.	CT	C	84.19	PASS	.	.
Chr2	13908568	.	ATT	A	82.73	PASS	.	.
Chr2	13909459	.	AT	A	4490.73	PASS	.	.
Chr2	13911837	.	CCTA	C	4733.73	PASS	.	.
Chr2	13912729	.	TA	T	3550.73	PASS	.	.
Chr2	13913319	.	T	TAA	2905.73	PASS	.	.
Chr2	13915169	.	ATTTT	A	5257.73	PASS	.	.
Chr2	13916227	.	T	TTGC	4209.73	PASS	.	.
Chr2	13916351	.	TAA	T	3948.73	PASS	.	.
Chr2	13916386	.	A	AT	2701.73	PASS	.	.
Chr2	13916458	.	C	CG	3471.73	PASS	.	.
Chr2	13916545	.	C	CTTT	4186.73	PASS	.	.
Chr2	13916548	.	T	TAAAATCTCCGAC	4642.73	PASS	.	.
Chr2	13916567	.	A	AGAT	3899.73	PASS	.	.
Chr2	13919182	.	T	TACATCAACTTCGACTATTTTCTTATATTCAAATTTCAAACA	1958.73	PASS	.	.
Chr2	13919192	.	A	ACAAGC	2078.73	PASS	.	.
Chr2	13919711	.	T	TCA	5506.73	PASS	.	.
Chr2	13919782	.	G	GGTAGAA	4856.73	PASS	.	.
Chr2	13919784	.	C	CATGCTAAATACCAACTTCTAATT	5045.73	PASS	.	.
Chr2	13920440	.	GAA	G	3292.73	PASS	.	.
Chr2	13920681	.	C	CA	4560.73	PASS	.	.
Chr2	13921108	.	GA	G	2268.73	PASS	.	.
Chr2	13921455	.	C	CGGAAAAG	4436.73	PASS	.	.
Chr2	13921458	.	AC	A	4147.73	PASS	.	.
Chr2	13921581	.	C	CAT	7391.73	PASS	.	.
Chr2	13921863	.	T	TA	5904.73	PASS	.	.
Chr2	13921869	.	CG	C	5793.73	PASS	.	.
Chr2	13922140	.	AAAAG	A	2482.73	PASS	.	.
Chr2	13922364	.	GC	G	2527.73	PASS	.	.
Chr2	13922612	.	GTTTAT	G	3796.73	PASS	.	.
Chr2	13922851	.	TAACTAAA	T	4423.73	PASS	.	.
Chr2	13923026	.	AAC	A	5047.73	PASS	.	.
Chr2	13923789	.	C	CT	4601.73	PASS	.	.
Chr2	13924571	.	T	TAA	4598.77	PASS	.	.
Chr2	13924716	.	C	CAA	5182.73	PASS	.	.
Chr2	13925100	.	T	TACTGAAAATAAA	5092.73	PASS	.	.
Chr2	13925395	.	CAT	C	5522.73	PASS	.	.
Chr2	13925750	.	TGAAGAAGAAGAAGAA	T	6115.73	PASS	.	.
Chr2	13926937	.	TA	T	4335.73	PASS	.	.
Chr2	13930059	.	T	TA	4459.73	PASS	.	.
Chr2	13930393	.	G	GATATAT	4639.77	PASS	.	.
Chr2	13930771	.	AAAACT	A	1553.73	PASS	.	.
Chr2	13930779	.	AAG	A	1730.73	PASS	.	.
Chr2	13930851	.	C	CTAATTT	1400.73	PASS	.	.
Chr2	13930872	.	T	TG	1967.73	PASS	.	.
Chr2	13930882	.	TTTTATTGC	T	2076.73	PASS	.	.
Chr2	13930938	.	A	AC	3247.73	PASS	.	.
Chr2	13931091	.	AAT	A	3795.73	PASS	.	.
Chr2	13931143	.	G	GAAATT	4253.73	PASS	.	.
Chr2	13931453	.	TA	T	4613.73	PASS	.	.
Chr2	13931615	.	G	GGA	5055.73	PASS	.	.
Chr2	13931637	.	CTCT	C	4515.73	PASS	.	.
Chr2	13931683	.	T	TA	3722.73	PASS	.	.
Chr2	13931752	.	GTAAC	G	2018.73	PASS	.	.
Chr2	13932470	.	GA	G	3390.73	PASS	.	.
Chr2	13933024	.	C	CT	4321.73	PASS	.	.
Chr2	13934206	.	A	AG	5882.73	PASS	.	.
Chr2	13939351	.	C	CAAAACAAAAAAT	3590.73	PASS	.	.
Chr2	13940188	.	TAAA	T	3202.73	PASS	.	.
Chr2	13940749	.	A	AT	4915.73	PASS	.	.
Chr2	13940752	.	G	GCAATGATTATATATCATCATTATGAATTTTCTTTAGTCTTAAATCCAC	6812.73	PASS	.	.
Chr2	13941142	.	G	GTAAT	5686.73	PASS	.	.
Chr2	13942548	.	GT	G	3868.73	PASS	.	.
Chr2	13942703	.	T	TA	5718.73	PASS	.	.
Chr2	13942709	.	AC	A	5700.73	PASS	.	.
Chr2	13944591	.	T	TTTTTTTTTTTTGTGCGAAAGTTGGTTTTCATTAGAAATTAAACATTTAAACTGGAGTCAACCGGGTAC	419.73	PASS	.	.
Chr2	13945240	.	G	GTATATATATATATATATATATATA	2875.73	PASS	.	.
Chr2	13946937	.	GTA	G	4626.73	PASS	.	.
Chr2	13947245	.	A	AT	5323.73	PASS	.	.
Chr2	13949438	.	A	AT	3586.73	PASS	.	.
Chr2	13950669	.	G	GA	4021.73	PASS	.	.
Chr2	13951718	.	CT	C	2470.73	PASS	.	.
Chr2	13951770	.	TTC	T	3802.73	PASS	.	.
Chr2	13951840	.	GT	G	4887.73	PASS	.	.
Chr2	13951899	.	A	ATATT	4912.73	PASS	.	.
Chr2	13957807	.	T	TAAAAAA	458.73	PASS	.	.
Chr2	13962040	.	G	GTA	4173.73	PASS	.	.
Chr2	13964849	.	GT	G	1774.73	PASS	.	.
Chr2	13965595	.	C	CA	3534.73	PASS	.	.
Chr2	13968634	.	TA	T	1826.73	PASS	.	.
Chr2	13968851	.	CT	C	2054.73	PASS	.	.
Chr2	13968986	.	GCC	G	3240.73	PASS	.	.
Chr2	13971401	.	TTG	T	5770.73	PASS	.	.
Chr2	13971545	.	T	TA	2353.73	PASS	.	.
Chr2	13971942	.	TTCATTTCCCTTTGTGAGTCCCG	T	5097.73	PASS	.	.
Chr2	13977283	.	AAG	A	4444.73	PASS	.	.
Chr2	13977463	.	C	CA	2905.73	PASS	.	.
Chr2	13977499	.	G	GA	2491.73	PASS	.	.
Chr2	13978355	.	T	TG	5075.73	PASS	.	.
Chr2	13983640	.	A	AT	6677.73	PASS	.	.
Chr2	13985236	.	TTGGTTTTCATGTTAAATAGAAC	T	5841.73	PASS	.	.
Chr2	13986807	.	GA	G	4915.73	PASS	.	.
Chr2	13987299	.	C	CATACATAT	3607.73	PASS	.	.
Chr2	13987759	.	C	CT	2427.73	PASS	.	.
Chr2	13989449	.	C	CCTTAG	7126.73	PASS	.	.
Chr2	13991493	.	CA	C	3442.73	PASS	.	.
Chr2	13995322	.	TA	T	3624.73	PASS	.	.
Chr2	13995562	.	TAG	T	3340.73	PASS	.	.
Chr2	13996114	.	CAAAAT	C	5185.73	PASS	.	.
Chr2	14000187	.	TA	T	60.73	PASS	.	.
Chr2	14000960	.	A	ATTAAGAATT	5251.73	PASS	.	.
Chr2	14001680	.	G	GA	408.74	PASS	.	.
Chr2	14001737	.	T	TG	2907.73	PASS	.	.
Chr2	14001884	.	T	TA	1785.77	PASS	.	.
Chr2	14002103	.	T	TAATG	4263.73	PASS	.	.
Chr2	14005131	.	TC	T	4317.73	PASS	.	.
Chr2	14009211	.	AAT	A	1364.73	PASS	.	.
Chr2	14009285	.	GT	G	1606.73	PASS	.	.
Chr2	14009651	.	T	TG	3076.73	PASS	.	.
Chr2	14010184	.	TA	T	2429.73	PASS	.	.
Chr2	14010612	.	A	AG	3674.73	PASS	.	.
Chr2	14014002	.	T	TTTCTTCGTC	4476.73	PASS	.	.
Chr2	14016999	.	G	GT	1539.73	PASS	.	.
Chr2	14017040	.	AG	A	4302.73	PASS	.	.
Chr2	14017095	.	CG	C	3872.73	PASS	.	.
Chr2	14019909	.	GT	G	4713.73	PASS	.	.
Chr2	14020144	.	AT	A	3071.73	PASS	.	.
Chr2	14021641	.	AT	A	2942.73	PASS	.	.
Chr2	14031439	.	CA	C	2933.73	PASS	.	.
Chr2	14034082	.	A	AT	3819.73	PASS	.	.
Chr2	14034416	.	TTTA	T	5849.73	PASS	.	.
Chr2	14034604	.	A	AT	6515.73	PASS	.	.
Chr2	14034774	.	A	AGTC	4896.73	PASS	.	.
Chr2	14034776	.	AT	A	5436.73	PASS	.	.
Chr2	14034882	.	T	TA	5733.73	PASS	.	.
Chr2	14035076	.	AATAC	A	5575.73	PASS	.	.
Chr2	14036070	.	C	CA	4987.73	PASS	.	.
Chr2	14036190	.	T	TC	3623.73	PASS	.	.
Chr2	14038017	.	GTGT	G	4418.73	PASS	.	.
Chr2	14038435	.	TCAAGTTTGA	T	3295.73	PASS	.	.
Chr2	14040823	.	A	ACCATT	4175.73	PASS	.	.
Chr2	14040837	.	GAGACTCTGCTGAAGGACGAAAAAAAAAAAA	G	2177.73	PASS	.	.
Chr2	14043688	.	AAC	A	4141.73	PASS	.	.
Chr2	14046487	.	G	GGAAGAA	3573.73	PASS	.	.
Chr2	14047188	.	T	TTAAAACTAAAGGTAGTGTATA	2974.73	PASS	.	.
Chr2	14056263	.	C	CA	782.73	PASS	.	.
Chr2	14056759	.	AC	A	826.73	PASS	.	.
Chr2	14059916	.	T	TAA	4776.73	PASS	.	.
Chr2	14061006	.	TAA	T	5793.73	PASS	.	.
Chr2	14061163	.	CA	C	3572.73	PASS	.	.
Chr2	14062664	.	CT	C	4415.73	PASS	.	.
Chr2	14062795	.	TCTTAATCAAATA	T	4073.73	PASS	.	.
Chr2	14063668	.	ATATATATATATATATATATATATATATATATATATATC	A	1025.73	PASS	.	.
Chr2	14065966	.	C	CTA	5410.73	PASS	.	.
Chr2	14074734	.	T	TAG	5491.73	PASS	.	.
Chr2	14075841	.	GGATTC	G	4977.73	PASS	.	.
Chr2	14076383	.	T	TTATATAAATG	3928.73	PASS	.	.
Chr2	14077256	.	A	ATGATAAGT	3218.75	PASS	.	.
Chr2	14077610	.	AT	A	3562.73	PASS	.	.
Chr2	14077886	.	A	AAGATAAAAG	4337.73	PASS	.	.
Chr2	14077890	.	T	TTTAGAAAAC	4237.73	PASS	.	.
Chr2	14077900	.	CA	C	4012.73	PASS	.	.
Chr2	14078264	.	ACAC	A	4606.73	PASS	.	.
Chr2	14078648	.	TTC	T	4882.73	PASS	.	.
Chr2	14078735	.	CTCA	C	4282.73	PASS	.	.
Chr2	14078847	.	TAA	T	5118.73	PASS	.	.
Chr2	14078955	.	G	GATTGT	4521.73	PASS	.	.
Chr2	14079484	.	C	CAAA	2842.73	PASS	.	.
Chr2	14079486	.	CAG	C	2932.73	PASS	.	.
Chr2	14079706	.	A	AT	5569.73	PASS	.	.
Chr2	14079738	.	TGGTAC	T	5789.73	PASS	.	.
Chr2	14080237	.	G	GA	4732.73	PASS	.	.
Chr2	14080255	.	G	GAA	4597.73	PASS	.	.
Chr2	14080286	.	C	CA	4687.73	PASS	.	.
Chr2	14080305	.	TA	T	4912.73	PASS	.	.
Chr2	14080353	.	C	CA	4402.73	PASS	.	.
Chr2	14080366	.	CT	C	4237.73	PASS	.	.
Chr2	14080717	.	G	GTCCTATAC	5336.73	PASS	.	.
Chr2	14081161	.	GA	G	2535.73	PASS	.	.
Chr2	14081219	.	AG	A	4636.73	PASS	.	.
Chr2	14082950	.	GTACATATTGTGATACAATAATTT	G	4983.73	PASS	.	.
Chr2	14083058	.	G	GC	5676.73	PASS	.	.
Chr2	14084555	.	C	CT	3778.73	PASS	.	.
Chr2	14095442	.	GAA	G	4498.73	PASS	.	.
Chr2	14096726	.	T	TA	1928.73	PASS	.	.
Chr2	14097908	.	C	CTGACAAAAGAAAATGCCTTGTTGGTTTAAATT	6544.73	PASS	.	.
Chr2	14104749	.	C	CTT	4475.73	PASS	.	.
Chr2	14108184	.	G	GATCATTTTGAATATTTTGTTATTTTGAATAGAAA	7518.73	PASS	.	.
Chr2	14108191	.	G	GATGTGAATTAAAGTTTTGATTAGACCATTTTGAATAGTAATGATATTGGTATGTTATTTTGTATGTGAATTAAAGTTTTGATTAGACCATTTTGTT	10720.73	PASS	.	.
Chr2	14108742	.	CA	C	5220.73	PASS	.	.
Chr2	14109338	.	TTA	T	4110.73	PASS	.	.
Chr2	14112751	.	CGTTAATCTAGGTTAATCTAG	C	4844.73	PASS	.	.
Chr2	14115872	.	CA	C	1837.73	PASS	.	.
Chr2	14117899	.	AATAT	A	5263.73	PASS	.	.
Chr2	14118504	.	CA	C	3457.73	PASS	.	.
Chr2	14118550	.	TATTGCTTCCGTTAGTATATATCAACGAGTTTTTTAAAAAAAATCCGA	T	6897.73	PASS	.	.
Chr2	14118712	.	GATAGT	G	5705.73	PASS	.	.
Chr2	14119463	.	ATT	A	5178.73	PASS	.	.
Chr2	14122034	.	ATTTCTCTCT	A	5628.73	PASS	.	.
Chr2	14125889	.	T	TATGACTCAGTTAAGA	7542.73	PASS	.	.
Chr2	14126302	.	T	TTCATTTGGCTTAGA	6015.73	PASS	.	.
Chr2	14129321	.	GA	G	2856.73	PASS	.	.
Chr2	14131913	.	A	AAG	2030.06	PASS	.	.
Chr2	14131924	.	G	GA	5179.73	PASS	.	.
Chr2	14132510	.	T	TAAAAAAAAA	4682.73	PASS	.	.
Chr2	14132831	.	T	TA	1373.77	PASS	.	.
Chr2	14133167	.	ATTTTTT	A	3500.73	PASS	.	.
Chr2	14133727	.	AG	A	4642.73	PASS	.	.
Chr2	14133809	.	CT	C	1967.73	PASS	.	.
Chr2	14133960	.	TTCA	T	5140.73	PASS	.	.
Chr2	14134048	.	TC	T	3442.73	PASS	.	.
Chr2	14134466	.	A	AT	3199.73	PASS	.	.
Chr2	14137145	.	AT	A	3633.73	PASS	.	.
Chr2	14137652	.	AACCCATTTGCTAATTTTTTTTAAC	A	4374.73	PASS	.	.
Chr2	14137939	.	GCAAAGTGATTTCT	G	2218.73	PASS	.	.
Chr2	14138061	.	T	TA	3832.73	PASS	.	.
Chr2	14138229	.	AATATCGATAG	A	5300.73	PASS	.	.
Chr2	14138730	.	TG	T	4621.73	PASS	.	.
Chr2	14143122	.	A	AT	901.73	PASS	.	.
Chr2	14144817	.	CT	C	886.73	PASS	.	.
Chr2	14145791	.	T	TTC	2215.73	PASS	.	.
Chr2	14147858	.	T	TAA	4190.73	PASS	.	.
Chr2	14147863	.	T	TTGTTTTTTATTTACA	4797.73	PASS	.	.
Chr2	14147866	.	C	CCTAAGTAAGGTTAAAGGTAACAAAAAAAAAAGGA	5660.73	PASS	.	.
Chr2	14147872	.	TA	T	4462.73	PASS	.	.
Chr2	14151019	.	C	CA	4123.73	PASS	.	.
Chr2	14155511	.	T	TTA	14.87	PASS	.	.
Chr2	14155828	.	C	CT	703.73	PASS	.	.
Chr2	14158581	.	AT	A	2356.73	PASS	.	.
Chr2	14175115	.	C	CA	1823.73	PASS	.	.
Chr2	14179232	.	GAGA	G	338.73	PASS	.	.
Chr2	14180942	.	C	CAAAA	2033.73	PASS	.	.
Chr2	14183336	.	TA	T	2829.73	PASS	.	.
Chr2	14187897	.	C	CTT	1419.73	PASS	.	.
Chr2	14190811	.	C	CATAGGTGTAGAAGGTAGATATGTAAAGGGTAGATTAGTCATTACTTAATACCTAGTATCTCTTGTATAATCACTATATATACTGTAACATTAACAACTAAATGAATATCAAGATTCATATTACTATA	6087.73	PASS	.	.
Chr2	14195300	.	AAAGAAG	A	4776.73	PASS	.	.
Chr2	14197298	.	C	CCTAA	96.77	PASS	.	.
Chr2	14197754	.	A	AT	3356.73	PASS	.	.
Chr2	14199577	.	T	TA	1238.73	PASS	.	.
Chr2	14201932	.	C	CT	1768.73	PASS	.	.
Chr2	14203208	.	C	CA	3630.73	PASS	.	.
Chr2	14212619	.	T	TA	3281.73	PASS	.	.
Chr2	14245444	.	AT	A	219.73	PASS	.	.
Chr2	14253296	.	A	AG	3391.73	PASS	.	.
Chr2	14258298	.	A	AT	1121.73	PASS	.	.
Chr2	14261336	.	TTATA	T	2066.73	PASS	.	.
Chr2	14331276	.	C	CACAACA	2857.73	PASS	.	.
Chr2	14334596	.	AACAAAACAT	A	171.73	PASS	.	.
Chr2	14334690	.	C	CA	143.73	PASS	.	.
Chr2	14339022	.	TA	T	43.73	PASS	.	.
Chr2	14363956	.	AAT	A	2563.73	PASS	.	.
Chr2	14378175	.	CA	C	1376.73	PASS	.	.
Chr2	14378250	.	ATTG	A	1582.73	PASS	.	.
Chr2	14389339	.	CT	C	30.73	PASS	.	.
Chr2	14403806	.	A	AG	272.73	PASS	.	.
Chr2	14403808	.	CT	C	263.73	PASS	.	.
Chr2	14417125	.	CT	C	212.73	PASS	.	.
Chr2	14417189	.	T	TG	2825.73	PASS	.	.
Chr2	14417223	.	AT	A	2612.73	PASS	.	.
Chr2	14417324	.	AAAAATAATAT	A	3424.73	PASS	.	.
Chr2	14417404	.	CATAAAATA	C	8525.73	PASS	.	.
Chr2	14417576	.	TTA	T	1934.73	PASS	.	.
Chr2	14417663	.	TC	T	2661.73	PASS	.	.
Chr2	14418394	.	A	AT	1658.73	PASS	.	.
Chr2	14440203	.	G	GATAT	1911.73	PASS	.	.
Chr2	14534436	.	GA	G	225.73	PASS	.	.
Chr2	14542738	.	CT	C	3849.73	PASS	.	.
Chr2	14557799	.	C	CA	82.73	PASS	.	.
Chr2	14572944	.	T	TC	5227.73	PASS	.	.
Chr2	14573754	.	CA	C	2021.73	PASS	.	.
Chr2	14574039	.	A	AT	3404.73	PASS	.	.
Chr2	14582009	.	A	AG	3493.73	PASS	.	.
Chr2	14585120	.	A	AT	3368.73	PASS	.	.
Chr2	14585787	.	T	TA	2452.73	PASS	.	.
Chr2	14585820	.	ATACTG	A	4371.73	PASS	.	.
Chr2	14588333	.	C	CA	63.77	PASS	.	.
Chr2	14590716	.	CA	C	2964.73	PASS	.	.
Chr2	14590936	.	AT	A	3788.73	PASS	.	.
Chr2	14594054	.	T	TAA	4301.73	PASS	.	.
Chr2	14594318	.	A	ATT	2794.73	PASS	.	.
Chr2	14594655	.	CA	C	2359.73	PASS	.	.
Chr2	14594749	.	GT	G	2204.73	PASS	.	.
Chr2	14595027	.	C	CTGATTTT	4372.73	PASS	.	.
Chr2	14595363	.	G	GTAT	6376.73	PASS	.	.
Chr2	14595365	.	TAAATACG	T	6435.73	PASS	.	.
Chr2	14595607	.	G	GA	2441.73	PASS	.	.
Chr2	14596099	.	G	GTATA	2719.73	PASS	.	.
Chr2	14596649	.	TG	T	4572.73	PASS	.	.
Chr2	14597114	.	CG	C	2384.73	PASS	.	.
Chr2	14597558	.	AAAAAAAAAC	A	1366.73	PASS	.	.
Chr2	14597925	.	TTATATA	T	5544.73	PASS	.	.
Chr2	14598410	.	A	AG	5064.73	PASS	.	.
Chr2	14599658	.	TA	T	3798.73	PASS	.	.
Chr2	14616137	.	TAAAG	T	4752.73	PASS	.	.
Chr2	14616372	.	G	GA	2342.73	PASS	.	.
Chr2	14616681	.	A	AT	4608.73	PASS	.	.
Chr2	14622409	.	TATGA	T	5267.73	PASS	.	.
Chr2	14623028	.	GATATATAT	G	812.73	PASS	.	.
Chr2	14629203	.	A	ACAAAAC	5047.73	PASS	.	.
Chr2	14632296	.	C	CAAA	4800.73	PASS	.	.
Chr2	14632302	.	CGT	C	4894.73	PASS	.	.
Chr2	14632741	.	A	AATTT	5089.73	PASS	.	.
Chr2	14632743	.	TAAA	T	5089.73	PASS	.	.
Chr2	14634711	.	A	AT	2668.73	PASS	.	.
Chr2	14635215	.	A	AT	1070.73	PASS	.	.
Chr2	14635313	.	C	CA	1973.73	PASS	.	.
Chr2	14635838	.	A	ATATATG	3988.73	PASS	.	.
Chr2	14636267	.	T	TC	3513.73	PASS	.	.
Chr2	14636312	.	TATTTTTA	T	5412.73	PASS	.	.
Chr2	14636779	.	G	GC	2338.73	PASS	.	.
Chr2	14636780	.	T	TA	3948.77	PASS	.	.
Chr2	14636896	.	TA	T	1568.73	PASS	.	.
Chr2	14637826	.	C	CAG	5167.73	PASS	.	.
Chr2	14638051	.	T	TC	3872.73	PASS	.	.
Chr2	14638053	.	T	TACTATTCA	4099.73	PASS	.	.
Chr2	14638056	.	T	TC	4057.73	PASS	.	.
Chr2	14638059	.	T	TAACATA	4372.73	PASS	.	.
Chr2	14638064	.	T	TCAA	4190.73	PASS	.	.
Chr2	14639116	.	ATTTTTTTT	A	5137.73	PASS	.	.
Chr2	14644454	.	TAA	T	2971.73	PASS	.	.
Chr2	14644805	.	TA	T	2608.73	PASS	.	.
Chr2	14645685	.	ATTTTTTTTTTTTTATATATACGTAATATT	A	2218.73	PASS	.	.
Chr2	14647823	.	GAA	GA	826.73	PASS	.	.
Chr2	14648833	.	T	TGAGTA	7266.73	PASS	.	.
Chr2	14652716	.	T	TCAAAAAA	3298.73	PASS	.	.
Chr2	14652791	.	CA	C	2977.73	PASS	.	.
Chr2	14653203	.	CA	C	1194.73	PASS	.	.
Chr2	14659086	.	G	GATCT	5202.73	PASS	.	.
Chr2	14665088	.	CTA	C	4229.73	PASS	.	.
Chr2	14665136	.	A	AATTTCTT	5063.73	PASS	.	.
Chr2	14668332	.	TAA	T	3713.73	PASS	.	.
Chr2	14675664	.	G	GA	2058.73	PASS	.	.
Chr2	14675936	.	TGA	T	991.73	PASS	.	.
Chr2	14676379	.	AT	A	4468.73	PASS	.	.
Chr2	14676717	.	A	AAT	4395.73	PASS	.	.
Chr2	14678566	.	AT	A	4169.73	PASS	.	.
Chr2	14679047	.	CT	C	5300.73	PASS	.	.
Chr2	14679572	.	AG	A	20.77	PASS	.	.
Chr2	14680193	.	T	TA	3275.73	PASS	.	.
Chr2	14680802	.	A	AT	2596.73	PASS	.	.
Chr2	14682732	.	AT	A	2488.73	PASS	.	.
Chr2	14683297	.	A	ACTCTTTTAAAAT	680.73	PASS	.	.
Chr2	14683338	.	AT	A	1402.73	PASS	.	.
Chr2	14683593	.	A	AGGGT	3975.73	PASS	.	.
Chr2	14683595	.	AATAG	A	3975.73	PASS	.	.
Chr2	14684854	.	T	TAA	4069.73	PASS	.	.
Chr2	14685146	.	GATAT	G	2167.73	PASS	.	.
Chr2	14685187	.	AAATT	A	4036.73	PASS	.	.
Chr2	14687023	.	GTATA	G	5707.73	PASS	.	.
Chr2	14687427	.	A	AT	6366.73	PASS	.	.
Chr2	14687483	.	GTT	G	4202.73	PASS	.	.
Chr2	14687671	.	G	GCCTAGATTTGAT	5270.73	PASS	.	.
Chr2	14687684	.	CTA	C	2914.73	PASS	.	.
Chr2	14687900	.	GTA	G	3715.73	PASS	.	.
Chr2	14688414	.	C	CT	5435.73	PASS	.	.
Chr2	14689481	.	TTC	T	1593.73	PASS	.	.
Chr2	14690977	.	A	AT	1629.73	PASS	.	.
Chr2	14691353	.	AT	A	2618.73	PASS	.	.
Chr2	14693067	.	T	TG	2120.73	PASS	.	.
Chr2	14694789	.	T	TAA	2226.73	PASS	.	.
Chr2	14694839	.	C	CAT	2927.73	PASS	.	.
Chr2	14698846	.	TA	T	4001.73	PASS	.	.
Chr2	14698995	.	ATTTT	A	5706.73	PASS	.	.
Chr2	14699239	.	T	TGC	3501.73	PASS	.	.
Chr2	14699333	.	GTATTCATCATATGGTCTAATTTTTTCACTCCTTACTTTTTGTCACCGCATTTAATT	G	5664.73	PASS	.	.
Chr2	14700893	.	TAAA	T	5569.73	PASS	.	.
Chr2	14701348	.	T	TGAA	4933.73	PASS	.	.
Chr2	14702251	.	T	TA	2487.73	PASS	.	.
Chr2	14702520	.	TAGAAGAAGAAGAAGAAGAAGAAGAAGAAGAAGAAGAAGAAGA	T	3412.73	PASS	.	.
Chr2	14704315	.	A	AC	4205.73	PASS	.	.
Chr2	14704418	.	CT	C	4879.73	PASS	.	.
Chr2	14705541	.	TCA	T	3575.73	PASS	.	.
Chr2	14708237	.	CA	C	2909.73	PASS	.	.
Chr2	14709841	.	AT	A	3920.73	PASS	.	.
Chr2	14711621	.	G	GA	3182.78	PASS	.	.
Chr2	14712520	.	G	GTC	5599.73	PASS	.	.
Chr2	14712522	.	C	CCA	5644.73	PASS	.	.
Chr2	14712566	.	TA	T	2727.73	PASS	.	.
Chr2	14714632	.	G	GA	2551.73	PASS	.	.
Chr2	14714965	.	GT	G	2774.73	PASS	.	.
Chr2	14716977	.	TA	T	1939.73	PASS	.	.
Chr2	14731555	.	C	CTTTAAAAGATT	4599.73	PASS	.	.
Chr2	14732166	.	C	CAGTGT	7181.73	PASS	.	.
Chr2	14732563	.	GTATA	G	6228.73	PASS	.	.
Chr2	14732626	.	G	GA	4844.73	PASS	.	.
Chr2	14733621	.	AT	A	5571.73	PASS	.	.
Chr2	14733876	.	TA	T	2771.73	PASS	.	.
Chr2	14734085	.	GTC	G	4721.73	PASS	.	.
Chr2	14735022	.	C	CATA	5325.73	PASS	.	.
Chr2	14735381	.	T	TA	3969.73	PASS	.	.
Chr2	14735459	.	C	CTAT	5336.73	PASS	.	.
Chr2	14735480	.	A	AGTGTCGTG	6082.73	PASS	.	.
Chr2	14735481	.	A	AT	6127.73	PASS	.	.
Chr2	14735498	.	TA	T	5614.73	PASS	.	.
Chr2	14735570	.	ACG	A	5497.73	PASS	.	.
Chr2	14735824	.	T	TA	4152.73	PASS	.	.
Chr2	14735911	.	T	TC	1789.73	PASS	.	.
Chr2	14735916	.	T	TTG	5332.73	PASS	.	.
Chr2	14736016	.	C	CA	4138.73	PASS	.	.
Chr2	14744110	.	TA	T	3276.73	PASS	.	.
Chr2	14748508	.	TGAA	T	4591.73	PASS	.	.
Chr2	14748720	.	T	TG	4819.73	PASS	.	.
Chr2	14749878	.	A	AT	5930.73	PASS	.	.
Chr2	14750191	.	GCAAACAGA	G	3412.73	PASS	.	.
Chr2	14754753	.	G	GTGATAGGC	4202.73	PASS	.	.
Chr2	14754825	.	GA	G	3855.73	PASS	.	.
Chr2	14755078	.	T	TG	4614.73	PASS	.	.
Chr2	14755094	.	T	TTG	5945.73	PASS	.	.
Chr2	14755184	.	CTGA	C	5344.73	PASS	.	.
Chr2	14755413	.	TA	T	5057.73	PASS	.	.
Chr2	14755591	.	ATTTT	A	5317.73	PASS	.	.
Chr2	14755929	.	C	CAAGA	2600.73	PASS	.	.
Chr2	14755932	.	G	GT	2347.73	PASS	.	.
Chr2	14755941	.	GTCC	G	2077.73	PASS	.	.
Chr2	14756543	.	ATACGG	A	4268.73	PASS	.	.
Chr2	14756583	.	G	GTCTAAA	3825.73	PASS	.	.
Chr2	14756595	.	CA	C	3922.73	PASS	.	.
Chr2	14756765	.	AT	A	2400.73	PASS	.	.
Chr2	14758878	.	C	CT	1255.73	PASS	.	.
Chr2	14760834	.	AT	A	4350.73	PASS	.	.
Chr2	14767242	.	T	TA	1439.73	PASS	.	.
Chr2	14768652	.	GT	G	2675.73	PASS	.	.
Chr2	14772768	.	CT	C	5407.73	PASS	.	.
Chr2	14774586	.	C	CTT	5059.73	PASS	.	.
Chr2	14774830	.	T	TA	2389.73	PASS	.	.
Chr2	14774852	.	AT	A	3090.73	PASS	.	.
Chr2	14774977	.	T	TG	4405.73	PASS	.	.
Chr2	14774986	.	T	TG	4481.73	PASS	.	.
Chr2	14775080	.	ATTGT	A	4347.73	PASS	.	.
Chr2	14775183	.	A	ATATAT	4201.73	PASS	.	.
Chr2	14775403	.	T	TCCA	4347.73	PASS	.	.
Chr2	14776589	.	TG	T	3973.73	PASS	.	.
Chr2	14776831	.	AAAAC	A	4290.73	PASS	.	.
Chr2	14777191	.	GACT	G	5247.73	PASS	.	.
Chr2	14777377	.	GA	G	4417.73	PASS	.	.
Chr2	14777642	.	A	AT	4984.73	PASS	.	.
Chr2	14777647	.	G	GA	4937.73	PASS	.	.
Chr2	14777703	.	TG	T	5718.73	PASS	.	.
Chr2	14778019	.	TA	T	2000.73	PASS	.	.
Chr2	14778916	.	A	AAGAG	4641.73	PASS	.	.
Chr2	14779072	.	G	GGGA	5393.73	PASS	.	.
Chr2	14779124	.	T	TA	2383.73	PASS	.	.
Chr2	14779385	.	GA	G	2121.73	PASS	.	.
Chr2	14779451	.	T	TTTA	2571.73	PASS	.	.
Chr2	14779467	.	C	CAATCCCTCATTTGTT	2527.73	PASS	.	.
Chr2	14779526	.	T	TA	1447.73	PASS	.	.
Chr2	14779528	.	A	ATATATATATATATATATATAT	1730.73	PASS	.	.
Chr2	14779640	.	AAAT	A	3369.73	PASS	.	.
Chr2	14779679	.	G	GA	3628.73	PASS	.	.
Chr2	14779692	.	C	CA	3596.73	PASS	.	.
Chr2	14779895	.	GAA	G	4347.73	PASS	.	.
Chr2	14779977	.	GT	G	2863.73	PASS	.	.
Chr2	14780311	.	CAGTA	C	5761.73	PASS	.	.
Chr2	14780795	.	TA	T	2651.73	PASS	.	.
Chr2	14780897	.	TA	T	3017.73	PASS	.	.
Chr2	14780963	.	TTC	T	2288.73	PASS	.	.
Chr2	14781406	.	G	GATAT	4765.73	PASS	.	.
Chr2	14781463	.	CA	C	2915.73	PASS	.	.
Chr2	14781628	.	GTA	G	4774.73	PASS	.	.
Chr2	14781816	.	C	CAAGTT	5296.73	PASS	.	.
Chr2	14781839	.	CA	C	3489.73	PASS	.	.
Chr2	14781983	.	T	TA	4910.73	PASS	.	.
Chr2	14782002	.	T	TTTAA	4921.73	PASS	.	.
Chr2	14782609	.	CCTA	C	4708.73	PASS	.	.
Chr2	14783962	.	GCGTA	G	5847.73	PASS	.	.
Chr2	14784021	.	CTT	C	4192.73	PASS	.	.
Chr2	14784197	.	GT	G	2871.73	PASS	.	.
Chr2	14785169	.	T	TA	3154.73	PASS	.	.
Chr2	14786794	.	A	AG	2979.73	PASS	.	.
Chr2	14789205	.	G	GA	3401.73	PASS	.	.
Chr2	14789570	.	AAAAG	A	5930.73	PASS	.	.
Chr2	14791803	.	G	GTT	2176.77	PASS	.	.
Chr2	14792852	.	TAATATATATATATATATA	T	3950.73	PASS	.	.
Chr2	14796117	.	TTTG	T	2893.73	PASS	.	.
Chr2	14798422	.	TA	T	2585.73	PASS	.	.
Chr2	14800731	.	C	CA	4531.73	PASS	.	.
Chr2	14803751	.	GA	G	4328.73	PASS	.	.
Chr2	14803949	.	G	GGTGA	2961.73	PASS	.	.
Chr2	14804051	.	A	AG	2817.73	PASS	.	.
Chr2	14804266	.	GA	G	5452.73	PASS	.	.
Chr2	14804514	.	A	AT	3265.73	PASS	.	.
Chr2	14804818	.	GAATTTGCCCCTCCC	G	6622.73	PASS	.	.
Chr2	14810320	.	TA	T	6098.73	PASS	.	.
Chr2	14810638	.	C	CA	1412.73	PASS	.	.
Chr2	14810778	.	AT	A	6154.73	PASS	.	.
Chr2	14810974	.	CAG	C	5635.73	PASS	.	.
Chr2	14811577	.	A	ACAT	2180.73	PASS	.	.
Chr2	14811580	.	T	TATATATATATA	1923.73	PASS	.	.
Chr2	14812669	.	T	TAA	4918.73	PASS	.	.
Chr2	14813035	.	A	AT	1550.73	PASS	.	.
Chr2	14813201	.	A	ACACTATTG	4192.73	PASS	.	.
Chr2	14813262	.	T	TCATG	3652.73	PASS	.	.
Chr2	14813382	.	G	GA	2319.73	PASS	.	.
Chr2	14813587	.	A	AT	4156.73	PASS	.	.
Chr2	14813965	.	GT	G	3343.73	PASS	.	.
Chr2	14816541	.	CTTGGCCTCACAGTCAGCTACTGAAGTCCCCGTCCATGACTTCCTTGGACGTAATGAATGTGACTCGCAAAAGGATGATAATCCTGTTGAAAATTTA	C	2489.73	PASS	.	.
Chr2	14818923	.	ACTCCTTTTAACGAGGGCTCTTT	A	4957.73	PASS	.	.
Chr2	14822075	.	CTTTTATCTTATTA	C	2900.73	PASS	.	.
Chr2	14822262	.	GCGTAATATGT	G	5398.73	PASS	.	.
Chr2	14822710	.	A	AC	5064.73	PASS	.	.
Chr2	14822744	.	CAA	C	5272.73	PASS	.	.
Chr2	14822818	.	TA	T	3125.73	PASS	.	.
Chr2	14826863	.	GTTT	G	7153.73	PASS	.	.
Chr2	14827263	.	A	AATAAAAGCGAATAATTT	5559.73	PASS	.	.
Chr2	14830375	.	AT	A	3006.73	PASS	.	.
Chr2	14833535	.	AG	A	5574.73	PASS	.	.
Chr2	14836279	.	TG	T	4165.73	PASS	.	.
Chr2	14837598	.	C	CCTAG	5623.73	PASS	.	.
Chr2	14838692	.	C	CTT	2552.73	PASS	.	.
Chr2	14841674	.	C	CTATATATATA	2149.73	PASS	.	.
Chr2	14841926	.	TA	T	1257.73	PASS	.	.
Chr2	14846623	.	GATATAT	GAT	2606.73	PASS	.	.
Chr2	14847530	.	T	TA	1955.73	PASS	.	.
Chr2	14847845	.	AT	A	6172.73	PASS	.	.
Chr2	14848342	.	GA	G	6192.73	PASS	.	.
Chr2	14851627	.	TG	T	2578.73	PASS	.	.
Chr2	14854991	.	AAT	A	3819.73	PASS	.	.
Chr2	14855724	.	T	TA	895.19	PASS	.	.
Chr2	14856386	.	ATTTG	A	1738.73	PASS	.	.
Chr2	14857994	.	G	GTTTC	4993.73	PASS	.	.
Chr2	14859027	.	T	TTA	805.73	PASS	.	.
Chr2	14859229	.	G	GT	689.73	PASS	.	.
Chr2	14859491	.	TTCACTGCCTCAAACA	T	1446.73	PASS	.	.
Chr2	14859757	.	C	CT	1302.73	PASS	.	.
Chr2	14859966	.	ATTTCTTCATAATAAGAAGGTGTTTGCGGCATGATAACGG	A	1113.73	PASS	.	.
Chr2	14860199	.	AT	A	1074.73	PASS	.	.
Chr2	14860240	.	A	AT	2958.73	PASS	.	.
Chr2	14860354	.	AT	A	3795.73	PASS	.	.
Chr2	14860593	.	TG	T	1183.73	PASS	.	.
Chr2	14861459	.	AT	A	3034.73	PASS	.	.
Chr2	14861632	.	TC	T	2810.73	PASS	.	.
Chr2	14863037	.	C	CTA	4224.73	PASS	.	.
Chr2	14863401	.	C	CTTATTTTCCTT	4108.73	PASS	.	.
Chr2	14863664	.	C	CA	1273.73	PASS	.	.
Chr2	14863694	.	GA	G	1808.73	PASS	.	.
Chr2	14867368	.	T	TTGCTTC	4357.73	PASS	.	.
Chr2	14879279	.	TG	T	1696.73	PASS	.	.
Chr2	14879551	.	G	GT	3385.73	PASS	.	.
Chr2	14879640	.	G	GT	3292.73	PASS	.	.
Chr2	14881116	.	AC	A	3527.73	PASS	.	.
Chr2	14882182	.	GT	G	4206.73	PASS	.	.
Chr2	14884139	.	C	CT	435.73	PASS	.	.
Chr2	14885753	.	GT	G	2435.73	PASS	.	.
Chr2	14885863	.	A	AACAAATT	5757.73	PASS	.	.
Chr2	14886551	.	GA	G	3306.73	PASS	.	.
Chr2	14892218	.	CA	C	3468.73	PASS	.	.
Chr2	14894195	.	AG	A	4915.73	PASS	.	.
Chr2	14894350	.	CA	C	3131.73	PASS	.	.
Chr2	14895156	.	C	CTT	4058.73	PASS	.	.
Chr2	14895363	.	C	CATA	5188.73	PASS	.	.
Chr2	14898063	.	GT	G	2584.73	PASS	.	.
Chr2	14898157	.	GA	G	4154.73	PASS	.	.
Chr2	14905492	.	G	GAAT	6236.73	PASS	.	.
Chr2	14906219	.	GT	G	2736.73	PASS	.	.
Chr2	14906584	.	C	CTT	3458.73	PASS	.	.
Chr2	14906995	.	A	AAATTGTGAAGAAGATAAAACCAAACCCAG	4641.73	PASS	.	.
Chr2	14906997	.	GT	G	4726.73	PASS	.	.
Chr2	14907291	.	C	CT	1799.73	PASS	.	.
Chr2	14907615	.	TAA	T	3981.73	PASS	.	.
Chr2	14908669	.	A	AT	3135.73	PASS	.	.
Chr2	14909217	.	GT	G	3673.73	PASS	.	.
Chr2	14922376	.	T	TTTTTC	4023.73	PASS	.	.
Chr2	14923820	.	TG	T	2493.73	PASS	.	.
Chr2	14926212	.	CTATATA	C	3302.73	PASS	.	.
Chr2	14931868	.	G	GA	4940.73	PASS	.	.
Chr2	14938253	.	T	TAA	4795.77	PASS	.	.
Chr2	14939644	.	T	TAGGTTAATTTGGATCAAAGAGAGTACCTTGGTGCGAAAGTCGACTTGGTTGAAAGCAGCTTTATACGAATTC	2756.73	PASS	.	.
Chr2	14940482	.	ATGATTCTTCTCGAGTAGATTTGTTTTTTGGGCGGATTCTTTGTTTTTATGCTCTTGAGAAAT	A	6205.73	PASS	.	.
Chr2	14941596	.	TA	T	2750.73	PASS	.	.
Chr2	14942285	.	A	AT	5992.73	PASS	.	.
Chr2	14942287	.	A	AT	6082.73	PASS	.	.
Chr2	14942304	.	T	TAG	6532.73	PASS	.	.
Chr2	14942322	.	A	ACAT	6307.73	PASS	.	.
Chr2	14942348	.	A	AACAAAC	6397.73	PASS	.	.
Chr2	14942374	.	GA	G	5971.73	PASS	.	.
Chr2	14942422	.	GA	G	5574.73	PASS	.	.
Chr2	14942546	.	CT	C	2984.73	PASS	.	.
Chr2	14944167	.	T	TA	2232.73	PASS	.	.
Chr2	14944482	.	T	TA	2509.73	PASS	.	.
Chr2	14944568	.	TAAGCG	T	5524.73	PASS	.	.
Chr2	14944850	.	A	ATTCCTAGGAAAAAAAAGGGTAGTCGAAAATCTGATTCTCCTTTT	6916.73	PASS	.	.
Chr2	14945552	.	A	AAG	2269.73	PASS	.	.
Chr2	14947532	.	GAA	G	4270.73	PASS	.	.
Chr2	14952410	.	AC	A	43.73	PASS	.	.
Chr2	14952969	.	ATCTTCTCTTTT	A	3004.73	PASS	.	.
Chr2	14953207	.	C	CAT	5442.73	PASS	.	.
Chr2	14953220	.	A	AACGT	6114.73	PASS	.	.
Chr2	14953476	.	AG	A	6153.73	PASS	.	.
Chr2	14953590	.	C	CGATAACGTA	5860.73	PASS	.	.
Chr2	14954100	.	AT	A	1533.73	PASS	.	.
Chr2	14954419	.	G	GTATATATA	1340.73	PASS	.	.
Chr2	14954806	.	A	AT	2611.73	PASS	.	.
Chr2	14957378	.	G	GA	4822.73	PASS	.	.
Chr2	14957907	.	AGGTTTAAACTAGCATTTCAGGCGCTGTAATTCTTCTGCAGTTTGTTTGTATAAACTTGGAATATGGATG	A	6713.73	PASS	.	.
Chr2	14959032	.	ATTG	A	5315.73	PASS	.	.
Chr2	14961075	.	TAAA	T	3010.73	PASS	.	.
Chr2	14969614	.	ACACT	A	5228.73	PASS	.	.
Chr2	14972355	.	G	GA	4780.73	PASS	.	.
Chr2	14972464	.	T	TA	2281.73	PASS	.	.
Chr2	14975098	.	CT	C	2792.73	PASS	.	.
Chr2	14975264	.	T	TC	4319.73	PASS	.	.
Chr2	14975832	.	C	CT	4109.73	PASS	.	.
Chr2	14977842	.	C	CT	2052.73	PASS	.	.
Chr2	14980072	.	T	TTA	3600.73	PASS	.	.
Chr2	14980958	.	CTA	C	1920.73	PASS	.	.
Chr2	14981653	.	TA	T	5739.73	PASS	.	.
Chr2	14982048	.	G	GATGTTTTTT	4992.73	PASS	.	.
Chr2	14982119	.	TTATCGAGTGCCG	T	6110.73	PASS	.	.
Chr2	14982318	.	ACTAAGAGT	A	5109.73	PASS	.	.
Chr2	14982413	.	G	GT	5694.73	PASS	.	.
Chr2	14982489	.	T	TA	6183.73	PASS	.	.
Chr2	14982494	.	TAA	T	6087.73	PASS	.	.
Chr2	14982607	.	T	TA	2577.73	PASS	.	.
Chr2	14982757	.	T	TTCTCTCTC	3494.73	PASS	.	.
Chr2	14983278	.	T	TTCC	2421.73	PASS	.	.
Chr2	14983730	.	TTG	T	4798.73	PASS	.	.
Chr2	14984215	.	CT	C	6127.73	PASS	.	.
Chr2	14984726	.	AAAT	A	5593.73	PASS	.	.
Chr2	14984863	.	T	TA	3961.73	PASS	.	.
Chr2	14984879	.	AAG	A	3877.73	PASS	.	.
Chr2	14984983	.	ACT	A	2296.73	PASS	.	.
Chr2	14985469	.	T	TG	4335.73	PASS	.	.
Chr2	14985472	.	GC	G	4263.73	PASS	.	.
Chr2	14985535	.	AAGAGAG	A	3554.73	PASS	.	.
Chr2	14991100	.	A	AT	1708.73	PASS	.	.
Chr2	14991917	.	A	AG	5584.73	PASS	.	.
Chr2	14991982	.	TTTTTCTAA	T	4928.73	PASS	.	.
Chr2	14992321	.	AT	A	1146.74	PASS	.	.
Chr2	14992764	.	CTGA	C	3921.73	PASS	.	.
Chr2	14992877	.	AATG	A	4475.73	PASS	.	.
Chr2	14993571	.	GA	G	5591.73	PASS	.	.
Chr2	14995471	.	A	AACATTTTAACTAGGACTCAACCAGCAATAGCTGAGTCTGAACCTAAGGTGCCTCATGTGAATGATGATAAAGTCTCATCGACACCAAGAGCTCACTCTTCAAAGAAGAATAAATCTACTCATAAGAAAGATGATAATGCCTCATTGCCAACAAAAACTCGCTCTTCGAAGAAGACTAGCG	9773.77	PASS	.	.
Chr2	14996841	.	G	GT	1829.73	PASS	.	.
Chr2	14998322	.	T	TA	2737.73	PASS	.	.
Chr2	14999360	.	AT	A	3709.73	PASS	.	.
Chr2	15003136	.	G	GTGT	5928.73	PASS	.	.
Chr2	15003371	.	T	TGTTAGTTG	7168.73	PASS	.	.
Chr2	15004926	.	C	CGAGA	3658.73	PASS	.	.
Chr2	15007607	.	A	AT	2285.73	PASS	.	.
Chr2	15007770	.	C	CA	2401.73	PASS	.	.
Chr2	15007793	.	TAAATTAC	T	4850.73	PASS	.	.
Chr2	15009085	.	GT	G	2218.73	PASS	.	.
Chr2	15009235	.	G	GA	2695.73	PASS	.	.
Chr2	15009653	.	ATAGT	A	4809.73	PASS	.	.
Chr2	15009701	.	T	TGA	3894.73	PASS	.	.
Chr2	15009709	.	T	TG	3895.73	PASS	.	.
Chr2	15009813	.	CTG	C	2861.73	PASS	.	.
Chr2	15009952	.	AATAATTATTTTTTTCAACTAAAAATTAATAACTT	A	1341.73	PASS	.	.
Chr2	15010024	.	C	CA	367.75	PASS	.	.
Chr2	15010028	.	C	CT	368.75	PASS	.	.
Chr2	15010033	.	T	TCC	399.74	PASS	.	.
Chr2	15010041	.	C	CCCCCCA	793.73	PASS	.	.
Chr2	15010460	.	TTAAAATGTACTAACCC	T	5311.73	PASS	.	.
Chr2	15010580	.	A	AT	5663.73	PASS	.	.
Chr2	15010633	.	A	AG	3350.73	PASS	.	.
Chr2	15010679	.	TA	T	3320.73	PASS	.	.
Chr2	15010748	.	T	TCATTTTTTTTGGTGTG	6766.73	PASS	.	.
Chr2	15010804	.	G	GA	3152.73	PASS	.	.
Chr2	15011526	.	TA	T	4914.73	PASS	.	.
Chr2	15012521	.	C	CA	2879.73	PASS	.	.
Chr2	15012957	.	TG	T	5320.73	PASS	.	.
Chr2	15013010	.	CTA	C	4553.73	PASS	.	.
Chr2	15013144	.	TC	T	6259.73	PASS	.	.
Chr2	15013199	.	TA	T	5953.73	PASS	.	.
Chr2	15013330	.	AG	A	5037.73	PASS	.	.
Chr2	15013450	.	T	TATA	6083.73	PASS	.	.
Chr2	15014141	.	AAC	A	4642.73	PASS	.	.
Chr2	15014283	.	T	TTAC	5559.73	PASS	.	.
Chr2	15014329	.	AT	A	5605.73	PASS	.	.
Chr2	15014477	.	A	AAG	4963.73	PASS	.	.
Chr2	15015273	.	C	CATAATACG	6891.73	PASS	.	.
Chr2	15015504	.	AT	A	3028.73	PASS	.	.
Chr2	15015680	.	T	TA	2504.73	PASS	.	.
Chr2	15015700	.	CAAATT	C	5347.73	PASS	.	.
Chr2	15016012	.	TG	T	88.73	PASS	.	.
Chr2	15016047	.	CT	C	2100.73	PASS	.	.
Chr2	15017689	.	A	AGTTTTT	5775.73	PASS	.	.
Chr2	15018601	.	A	AT	2175.73	PASS	.	.
Chr2	15020029	.	A	ATTTTTTTTTC	5361.73	PASS	.	.
Chr2	15020471	.	CA	C	3669.73	PASS	.	.
Chr2	15021958	.	GA	G	794.74	PASS	.	.
Chr2	15022294	.	CA	C	3032.73	PASS	.	.
Chr2	15022722	.	GAACCA	G	5375.73	PASS	.	.
Chr2	15023260	.	ATCTCTCTCTTTCTCTCTCTGTCTCTGTCTCTG	A	3778.73	PASS	.	.
Chr2	15023364	.	CA	C	3755.73	PASS	.	.
Chr2	15023506	.	CA	C	4552.73	PASS	.	.
Chr2	15023860	.	CTCTTTT	C	5840.73	PASS	.	.
Chr2	15024021	.	G	GTCACTAC	5712.73	PASS	.	.
Chr2	15024090	.	A	AACATT	5761.73	PASS	.	.
Chr2	15024242	.	C	CAA	3147.73	PASS	.	.
Chr2	15024460	.	G	GT	2328.73	PASS	.	.
Chr2	15026423	.	C	CTGAAGTGGTTTTTAAAATGCTCAAAT	5972.73	PASS	.	.
Chr2	15029686	.	C	CA	2846.73	PASS	.	.
Chr2	15030477	.	A	ATTGATTTT	4435.73	PASS	.	.
Chr2	15032030	.	T	TCA	4939.73	PASS	.	.
Chr2	15032033	.	A	AG	4874.73	PASS	.	.
Chr2	15032054	.	C	CAA	4851.73	PASS	.	.
Chr2	15033264	.	ACAT	A	5344.73	PASS	.	.
Chr2	15033970	.	G	GCGAGTA	5721.73	PASS	.	.
Chr2	15034450	.	A	AAAT	3855.73	PASS	.	.
Chr2	15034570	.	C	CATAT	2164.73	PASS	.	.
Chr2	15035671	.	AG	A	3691.73	PASS	.	.
Chr2	15035901	.	T	TAAC	5450.73	PASS	.	.
Chr2	15035920	.	AG	A	5154.73	PASS	.	.
Chr2	15037396	.	A	AT	2678.73	PASS	.	.
Chr2	15040502	.	TAA	T	542.73	PASS	.	.
Chr2	15042063	.	C	CA	4490.73	PASS	.	.
Chr2	15043700	.	GT	G	2081.73	PASS	.	.
Chr2	15043904	.	G	GCATT	4411.73	PASS	.	.
Chr2	15043916	.	TA	T	4386.73	PASS	.	.
Chr2	15043964	.	AATTTTC	A	4565.73	PASS	.	.
Chr2	15044109	.	GCT	G	5012.73	PASS	.	.
Chr2	15044364	.	TG	T	4509.73	PASS	.	.
Chr2	15045675	.	T	TGCC	5089.73	PASS	.	.
Chr2	15045762	.	GT	G	3292.73	PASS	.	.
Chr2	15046586	.	A	ATT	3062.73	PASS	.	.
Chr2	15047323	.	T	TTATAGATGTTGTGTTACTGAAGAAATTAGTATTGAATGACTTCAAAAGTCCACTTGTCCTCTGGAATCCCAACATTCTATCGTTTTCCTAGAACCTCGGCACTGCTTTTGTCCTG	7605.73	PASS	.	.
Chr2	15047452	.	T	TC	4900.73	PASS	.	.
Chr2	15047495	.	TG	T	3188.01	PASS	.	.
Chr2	15047608	.	T	TC	5694.73	PASS	.	.
Chr2	15047674	.	G	GT	4792.73	PASS	.	.
Chr2	15048459	.	AAG	A	5569.73	PASS	.	.
Chr2	15048555	.	GGTTGTTGCTTTGACA	G	5380.73	PASS	.	.
Chr2	15048748	.	ACT	A	5167.73	PASS	.	.
Chr2	15048853	.	GAGTTATTTTGTCCACGTACTTGGGGATCTAAATGCCTGC	G	5242.73	PASS	.	.
Chr2	15048981	.	T	TCTAGCAATCACA	2358.73	PASS	.	.
Chr2	15048987	.	GA	G	2476.73	PASS	.	.
Chr2	15049114	.	AT	A	4694.73	PASS	.	.
Chr2	15050486	.	C	CA	3001.73	PASS	.	.
Chr2	15051421	.	C	CT	1383.27	PASS	.	.
Chr2	15052092	.	GTTTTTT	G	2507.73	PASS	.	.
Chr2	15056283	.	TG	T	3554.73	PASS	.	.
Chr2	15057016	.	AT	A	2575.73	PASS	.	.
Chr2	15057522	.	T	TGGTAGCTACTGA	5047.73	PASS	.	.
Chr2	15057695	.	GC	G	4055.73	PASS	.	.
Chr2	15061871	.	GA	G	4825.73	PASS	.	.
Chr2	15061964	.	AAT	A	3302.73	PASS	.	.
Chr2	15068245	.	TA	T	1830.73	PASS	.	.
Chr2	15070162	.	G	GA	997.73	PASS	.	.
Chr2	15072020	.	T	TA	2359.73	PASS	.	.
Chr2	15072872	.	CT	C	2430.73	PASS	.	.
Chr2	15073904	.	A	AAG	3079.73	PASS	.	.
Chr2	15075109	.	G	GC	4390.73	PASS	.	.
Chr2	15075488	.	C	CTCA	5369.73	PASS	.	.
Chr2	15081609	.	C	CTT	4726.73	PASS	.	.
Chr2	15082523	.	A	ACT	3858.73	PASS	.	.
Chr2	15082734	.	G	GATATATATATATATATATATATATATAT	882.73	PASS	.	.
Chr2	15082800	.	G	GA	1549.73	PASS	.	.
Chr2	15089000	.	GA	G	2028.73	PASS	.	.
Chr2	15090702	.	CA	C	1566.73	PASS	.	.
Chr2	15092495	.	C	CTATTTTATTT	4878.73	PASS	.	.
Chr2	15092655	.	T	TTGTG	4100.73	PASS	.	.
Chr2	15092997	.	TTCATAAAACTAAG	T	7594.73	PASS	.	.
Chr2	15094722	.	GAGAAAAACCATGTTTCCTACGATTTTGGACGT	G	6159.73	PASS	.	.
Chr2	15096930	.	C	CAA	4009.73	PASS	.	.
Chr2	15097295	.	AC	A	4148.73	PASS	.	.
Chr2	15097585	.	T	TTTG	4810.73	PASS	.	.
Chr2	15098279	.	T	TG	3143.73	PASS	.	.
Chr2	15099536	.	ACT	A	2393.73	PASS	.	.
Chr2	15101047	.	TAAAGACGCTTTGGTTCAAAAGTAAAAAAAGAAAC	T	4121.73	PASS	.	.
Chr2	15101413	.	C	CT	355.90	PASS	.	.
Chr2	15101574	.	TTTG	T	2981.73	PASS	.	.
Chr2	15101809	.	A	AATATATATATATATATATATATATAT	986.73	PASS	.	.
Chr2	15102343	.	G	GTATATA	3758.73	PASS	.	.
Chr2	15104616	.	T	TACGTGTCATCATATTATTGGATACTAGGAC	3729.73	PASS	.	.
Chr2	15105570	.	A	AGGTTT	4232.73	PASS	.	.
Chr2	15106682	.	A	AT	636.73	PASS	.	.
Chr2	15110323	.	T	TAA	917.73	PASS	.	.
Chr2	15110324	.	G	GATTTCTCTCAAACCAAATCTCCGTTATCTGTTAAAATTAAAATAATTGTGTAAATAATCGTTAGATTT	929.77	PASS	.	.
Chr2	15112521	.	G	GT	2235.73	PASS	.	.
Chr2	15113795	.	G	GTA	2515.73	PASS	.	.
Chr2	15115756	.	C	CA	1548.73	PASS	.	.
Chr2	15116543	.	A	AATTGAATTC	4516.73	PASS	.	.
Chr2	15121151	.	GTACTGAAAGCA	G	5880.73	PASS	.	.
Chr2	15134172	.	AC	A	4977.73	PASS	.	.
Chr2	15136649	.	TG	T	3214.74	PASS	.	.
Chr2	15139811	.	C	CT	3222.65	PASS	.	.
Chr2	15140383	.	TTATG	T	2749.73	PASS	.	.
Chr2	15140445	.	CAA	C	2811.73	PASS	.	.
Chr2	15140599	.	T	TTA	892.73	PASS	.	.
Chr2	15141164	.	AT	A	1537.73	PASS	.	.
Chr2	15141386	.	GC	G	2348.73	PASS	.	.
Chr2	15142297	.	G	GAC	5142.73	PASS	.	.
Chr2	15143942	.	C	CA	1375.73	PASS	.	.
Chr2	15144485	.	T	TCCTCCTATC	5465.73	PASS	.	.
Chr2	15145048	.	AATGGTACATTGC	A	4190.73	PASS	.	.
Chr2	15148503	.	A	AT	3739.73	PASS	.	.
Chr2	15150476	.	TC	T	4413.73	PASS	.	.
Chr2	15150534	.	GT	G	992.73	PASS	.	.
Chr2	15150681	.	C	CTT	3981.73	PASS	.	.
Chr2	15150770	.	T	TG	5785.73	PASS	.	.
Chr2	15150821	.	A	AT	2807.73	PASS	.	.
Chr2	15150857	.	AT	A	2407.73	PASS	.	.
Chr2	15151681	.	ATTTGGG	A	6373.73	PASS	.	.
Chr2	15152602	.	ATCTGTCTTCAATTG	A	4275.73	PASS	.	.
Chr2	15153128	.	CT	C	31.73	PASS	.	.
Chr2	15154150	.	TCAGTG	T	6078.73	PASS	.	.
Chr2	15154667	.	CACAGCAGTGGGACG	C	4876.73	PASS	.	.
Chr2	15156034	.	GT	G	4723.73	PASS	.	.
Chr2	15156201	.	TTA	T	7301.73	PASS	.	.
Chr2	15156881	.	C	CCA	5056.73	PASS	.	.
Chr2	15157168	.	C	CT	1003.06	PASS	.	.
Chr2	15157454	.	G	GT	1684.73	PASS	.	.
Chr2	15157486	.	G	GT	4571.73	PASS	.	.
Chr2	15158148	.	GT	G	5104.73	PASS	.	.
Chr2	15159727	.	GACAC	G	5224.73	PASS	.	.
Chr2	15161429	.	CA	C	2967.73	PASS	.	.
Chr2	15162713	.	AT	A	1870.73	PASS	.	.
Chr2	15163133	.	A	AG	2937.73	PASS	.	.
Chr2	15164123	.	T	TTTGG	7040.73	PASS	.	.
Chr2	15164285	.	T	TA	2922.73	PASS	.	.
Chr2	15165039	.	TA	T	3389.73	PASS	.	.
Chr2	15166836	.	T	TTC	2481.73	PASS	.	.
Chr2	15171952	.	TA	T	1073.73	PASS	.	.
Chr2	15174245	.	TA	T	4098.73	PASS	.	.
Chr2	15177340	.	GTT	G	2335.73	PASS	.	.
Chr2	15185988	.	C	CAACATGTCTATACACAAACATCCA	5524.73	PASS	.	.
Chr2	15190601	.	C	CAT	3036.73	PASS	.	.
Chr2	15192075	.	GT	G	1893.73	PASS	.	.
Chr2	15192287	.	A	ATC	3873.73	PASS	.	.
Chr2	15192289	.	TA	T	3873.73	PASS	.	.
Chr2	15194242	.	T	TATGAAAAAATAAAGCATCTTGATAAGAACAAGACATTCTAGATCCTGTATGATACACAATC	8808.73	PASS	.	.
Chr2	15202937	.	A	AT	4330.73	PASS	.	.
Chr2	15203943	.	G	GA	3696.73	PASS	.	.
Chr2	15206999	.	C	CA	5205.73	PASS	.	.
Chr2	15207072	.	T	TCAA	5250.73	PASS	.	.
Chr2	15207082	.	AT	A	5033.73	PASS	.	.
Chr2	15207117	.	TTAAACA	T	4854.73	PASS	.	.
Chr2	15207815	.	T	TAAG	5686.73	PASS	.	.
Chr2	15207849	.	A	ATAG	5799.73	PASS	.	.
Chr2	15207904	.	CT	C	5458.73	PASS	.	.
Chr2	15207998	.	G	GTTAGATAC	5924.73	PASS	.	.
Chr2	15208178	.	CT	C	5177.73	PASS	.	.
Chr2	15208270	.	G	GGAA	5350.73	PASS	.	.
Chr2	15208271	.	C	CGA	5350.73	PASS	.	.
Chr2	15214271	.	CTCT	C	3548.73	PASS	.	.
Chr2	15215339	.	T	TTA	5281.73	PASS	.	.
Chr2	15215341	.	TAC	T	5281.73	PASS	.	.
Chr2	15215772	.	TTC	T	3255.73	PASS	.	.
Chr2	15217686	.	G	GCACATGACCTAATAA	6759.73	PASS	.	.
Chr2	15218218	.	C	CT	5573.73	PASS	.	.
Chr2	15219364	.	A	AG	3722.73	PASS	.	.
Chr2	15224118	.	CA	C	3348.73	PASS	.	.
Chr2	15225219	.	A	AT	4502.73	PASS	.	.
Chr2	15225233	.	CATTCTT	C	4777.73	PASS	.	.
Chr2	15225906	.	CTT	C	5004.73	PASS	.	.
Chr2	15226738	.	C	CT	2765.73	PASS	.	.
Chr2	15227028	.	CAAATTTTCCTTAG	C	5129.73	PASS	.	.
Chr2	15227520	.	GAAAGTTATTT	G	5076.73	PASS	.	.
Chr2	15228463	.	A	AT	4629.73	PASS	.	.
Chr2	15228477	.	TA	T	6340.73	PASS	.	.
Chr2	15228794	.	G	GGAGATATAAGCAACAA	6476.73	PASS	.	.
Chr2	15229104	.	C	CTG	4364.73	PASS	.	.
Chr2	15233216	.	CAGTTTTAA	C	5371.73	PASS	.	.
Chr2	15235654	.	A	AT	2816.73	PASS	.	.
Chr2	15235791	.	A	AAAAC	4315.73	PASS	.	.
Chr2	15235968	.	A	AAGGACAACAACGACG	3294.73	PASS	.	.
Chr2	15236492	.	C	CTCCTAGTCACCATCTCAAAACATGATGTAATTTTTTTAG	7461.73	PASS	.	.
Chr2	15238233	.	A	ACT	3907.73	PASS	.	.
Chr2	15238628	.	C	CT	3554.73	PASS	.	.
Chr2	15241960	.	CT	C	1781.73	PASS	.	.
Chr2	15252824	.	T	TG	6016.73	PASS	.	.
Chr2	15252825	.	T	TGTGTTTGTTG	6015.73	PASS	.	.
Chr2	15253276	.	T	TC	3991.73	PASS	.	.
Chr2	15254155	.	C	CAT	4054.73	PASS	.	.
Chr2	15255155	.	TA	T	3322.73	PASS	.	.
Chr2	15256758	.	TTA	T	3856.73	PASS	.	.
Chr2	15257054	.	G	GA	2689.73	PASS	.	.
Chr2	15257414	.	C	CAA	2460.73	PASS	.	.
Chr2	15258048	.	AT	A	84.73	PASS	.	.
Chr2	15258199	.	G	GT	107.73	PASS	.	.
Chr2	15266082	.	AT	A	2287.73	PASS	.	.
Chr2	15267010	.	CAT	C	264.73	PASS	.	.
Chr2	15274205	.	T	TA	4152.73	PASS	.	.
Chr2	15274680	.	G	GT	657.19	PASS	.	.
Chr2	15276689	.	TA	T	3051.73	PASS	.	.
Chr2	15278159	.	AAT	A	5409.73	PASS	.	.
Chr2	15278572	.	CA	C	3264.73	PASS	.	.
Chr2	15284238	.	AT	A	3131.73	PASS	.	.
Chr2	15284814	.	A	AATT	5757.73	PASS	.	.
Chr2	15284968	.	G	GA	3082.73	PASS	.	.
Chr2	15285135	.	A	AAC	7101.73	PASS	.	.
Chr2	15285150	.	AT	A	6170.73	PASS	.	.
Chr2	15285214	.	GCTT	G	5795.73	PASS	.	.
Chr2	15287412	.	GA	G	2975.73	PASS	.	.
Chr2	15291768	.	AT	A	3138.73	PASS	.	.
Chr2	15291999	.	TA	T	4287.73	PASS	.	.
Chr2	15292474	.	C	CA	4272.73	PASS	.	.
Chr2	15292579	.	TTCA	T	5089.73	PASS	.	.
Chr2	15292949	.	C	CT	4642.73	PASS	.	.
Chr2	15292966	.	ATTTAAAAGGTGAAATAGTGT	A	4237.73	PASS	.	.
Chr2	15293150	.	TGG	T	4766.73	PASS	.	.
Chr2	15293260	.	C	CA	4731.73	PASS	.	.
Chr2	15293270	.	TC	T	4797.73	PASS	.	.
Chr2	15293312	.	T	TATA	4965.73	PASS	.	.
Chr2	15293316	.	TGG	T	5210.73	PASS	.	.
Chr2	15293363	.	G	GA	4419.73	PASS	.	.
Chr2	15293379	.	A	AAATCAATGATGTTGGAC	5182.73	PASS	.	.
Chr2	15293408	.	TA	T	4290.73	PASS	.	.
Chr2	15293570	.	C	CTTTTTTTTTTTTTTTTT	626.73	PASS	.	.
Chr2	15293715	.	CT	C	2536.73	PASS	.	.
Chr2	15293873	.	C	CA	5058.73	PASS	.	.
Chr2	15293950	.	TC	T	4552.73	PASS	.	.
Chr2	15294125	.	AT	A	6037.73	PASS	.	.
Chr2	15295901	.	G	GA	3764.73	PASS	.	.
Chr2	15296194	.	ATATATAT	A	3541.73	PASS	.	.
Chr2	15296525	.	TA	T	2000.73	PASS	.	.
Chr2	15298870	.	A	AT	3230.05	PASS	.	.
Chr2	15299259	.	G	GA	6257.73	PASS	.	.
Chr2	15299794	.	T	TCTC	1912.50	PASS	.	.
Chr2	15300383	.	AAG	A	3309.73	PASS	.	.
Chr2	15300616	.	TA	T	4098.73	PASS	.	.
Chr2	15300693	.	C	CT	3268.73	PASS	.	.
Chr2	15301312	.	TA	T	3239.73	PASS	.	.
Chr2	15302950	.	CA	C	3118.73	PASS	.	.
Chr2	15305368	.	AGG	A	4253.73	PASS	.	.
Chr2	15308825	.	G	GC	5705.73	PASS	.	.
Chr2	15310344	.	GA	G	2693.73	PASS	.	.
Chr2	15314950	.	A	ATCG	2555.73	PASS	.	.
Chr2	15314953	.	A	ATCG	4481.77	PASS	.	.
Chr2	15315675	.	T	TA	888.70	PASS	.	.
Chr2	15316703	.	A	AC	2922.73	PASS	.	.
Chr2	15321636	.	AAC	A	1974.73	PASS	.	.
Chr2	15323202	.	T	TAA	4503.73	PASS	.	.
Chr2	15325029	.	GGAAAA	G	2359.73	PASS	.	.
Chr2	15325131	.	G	GT	4636.73	PASS	.	.
Chr2	15325534	.	TG	T	3951.73	PASS	.	.
Chr2	15325902	.	G	GA	4575.73	PASS	.	.
Chr2	15326127	.	C	CAA	6847.73	PASS	.	.
Chr2	15326129	.	A	AT	6757.73	PASS	.	.
Chr2	15326280	.	CT	C	6487.73	PASS	.	.
Chr2	15326354	.	G	GCTTA	5811.73	PASS	.	.
Chr2	15326453	.	T	TGC	5722.73	PASS	.	.
Chr2	15326454	.	TTA	T	5655.73	PASS	.	.
Chr2	15326632	.	G	GTTATGCTTATGCATATT	4803.73	PASS	.	.
Chr2	15326658	.	TG	T	4732.73	PASS	.	.
Chr2	15327104	.	A	ACATGACTATTCAC	3122.73	PASS	.	.
Chr2	15328194	.	CTA	C	2547.73	PASS	.	.
Chr2	15328606	.	GTT	G	5347.73	PASS	.	.
Chr2	15328815	.	A	ATTATT	6002.73	PASS	.	.
Chr2	15328952	.	A	AGT	5458.73	PASS	.	.
Chr2	15328973	.	T	TACG	6561.73	PASS	.	.
Chr2	15329061	.	TA	T	2652.73	PASS	.	.
Chr2	15329339	.	G	GAGGAACAACCACAGCTTGGGACTCATCGTTCCTCTTCTGAGAATGAGAAGGGCA	1399.73	PASS	.	.
Chr2	15329342	.	T	TCATCTCTGCTTGACGTTGGACTTGTCCAGTGAATGAGGAAGCCAATAAATTTGGGATTGCAGGAGG	1451.73	PASS	.	.
Chr2	15329647	.	TGTTGGACTTGTTCTGTGGATGAGGAAGCCAAGAAGCTTGGTGCTGTGGGTGAAAAAACAGCCATAGCGTTGTTGGACTCATCTTTTTTCTCCTGAGAGTGAGAAGGGCCAATCATATCTGGTC	T	3834.73	PASS	.	.
Chr2	15330272	.	A	AT	5013.73	PASS	.	.
Chr2	15330278	.	A	AG	5257.73	PASS	.	.
Chr2	15330289	.	GAT	G	5362.73	PASS	.	.
Chr2	15330579	.	C	CA	5605.73	PASS	.	.
Chr2	15331126	.	C	CA	5802.73	PASS	.	.
Chr2	15331149	.	CTT	C	6471.73	PASS	.	.
Chr2	15331373	.	ATATTACCGATATATAGAAATCAAACTT	A	6485.73	PASS	.	.
Chr2	15331574	.	AT	A	3314.73	PASS	.	.
Chr2	15331737	.	A	AT	5674.73	PASS	.	.
Chr2	15331915	.	TAA	T	4978.73	PASS	.	.
Chr2	15332495	.	TGAGAGGCAATAC	T	4248.73	PASS	.	.
Chr2	15332633	.	G	GC	4706.73	PASS	.	.
Chr2	15332779	.	G	GCTCTA	5341.73	PASS	.	.
Chr2	15332782	.	GATGTTA	G	5039.73	PASS	.	.
Chr2	15333134	.	TA	T	3678.73	PASS	.	.
Chr2	15333205	.	C	CAA	3770.73	PASS	.	.
Chr2	15333605	.	G	GA	2252.73	PASS	.	.
Chr2	15333707	.	T	TTA	5002.73	PASS	.	.
Chr2	15333713	.	T	TA	5445.73	PASS	.	.
Chr2	15333965	.	G	GTT	1473.73	PASS	.	.
Chr2	15334395	.	T	TA	5860.73	PASS	.	.
Chr2	15335235	.	T	TA	4231.73	PASS	.	.
Chr2	15335374	.	A	ATAT	3742.73	PASS	.	.
Chr2	15335659	.	ATG	A	1852.73	PASS	.	.
Chr2	15337421	.	C	CGGT	3153.73	PASS	.	.
Chr2	15337434	.	GGAA	G	2676.73	PASS	.	.
Chr2	15337935	.	T	TAAAGCCCATTAGGCCACGACAAAAA	4247.73	PASS	.	.
Chr2	15337956	.	GT	G	2389.73	PASS	.	.
Chr2	15338180	.	T	TA	5803.73	PASS	.	.
Chr2	15338487	.	TC	T	2916.73	PASS	.	.
Chr2	15339435	.	ATT	A	5025.73	PASS	.	.
Chr2	15340274	.	G	GT	2543.73	PASS	.	.
Chr2	15343529	.	TAA	T	4309.73	PASS	.	.
Chr2	15343779	.	CTATCAA	C	4554.73	PASS	.	.
Chr2	15344334	.	AC	A	4484.73	PASS	.	.
Chr2	15344510	.	A	ATC	5442.73	PASS	.	.
Chr2	15344513	.	TA	T	5407.73	PASS	.	.
Chr2	15344808	.	A	AC	5975.73	PASS	.	.
Chr2	15344838	.	TGCGATCATATCAGCTTCTAAACAG	T	5992.73	PASS	.	.
Chr2	15345051	.	AC	A	5409.73	PASS	.	.
Chr2	15345390	.	C	CT	3310.73	PASS	.	.
Chr2	15345502	.	AC	A	1680.73	PASS	.	.
Chr2	15345585	.	G	GGA	4983.73	PASS	.	.
Chr2	15345586	.	T	TA	4983.73	PASS	.	.
Chr2	15345621	.	AT	A	5016.73	PASS	.	.
Chr2	15345673	.	G	GA	5347.73	PASS	.	.
Chr2	15345739	.	T	TA	5441.73	PASS	.	.
Chr2	15345921	.	G	GTAC	4694.73	PASS	.	.
Chr2	15346019	.	G	GTCCAAT	4209.73	PASS	.	.
Chr2	15346134	.	A	AT	2556.73	PASS	.	.
Chr2	15346136	.	A	AC	3855.77	PASS	.	.
Chr2	15346278	.	TGGTC	T	4040.73	PASS	.	.
Chr2	15346377	.	TAACTGGAATCGAAGATCACAGA	T	4324.73	PASS	.	.
Chr2	15349718	.	A	AAAGCTGAATCCGGACAGGAAGATG	3410.73	PASS	.	.
Chr2	15350783	.	C	CG	3040.73	PASS	.	.
Chr2	15351569	.	G	GCAA	5363.73	PASS	.	.
Chr2	15352126	.	GACGTTTAACCACGA	G	5650.73	PASS	.	.
Chr2	15352397	.	C	CT	4539.73	PASS	.	.
Chr2	15352472	.	G	GTAGTTAC	7360.73	PASS	.	.
Chr2	15354442	.	AC	A	4093.73	PASS	.	.
Chr2	15354698	.	C	CA	2569.73	PASS	.	.
Chr2	15355421	.	GT	G	2402.73	PASS	.	.
Chr2	15359379	.	C	CT	2159.73	PASS	.	.
Chr2	15360552	.	G	GAGA	6011.73	PASS	.	.
Chr2	15361166	.	AAGCAGAAG	A	7753.73	PASS	.	.
Chr2	15368223	.	GGTTTA	G	4322.73	PASS	.	.
Chr2	15368533	.	T	TATA	5018.73	PASS	.	.
Chr2	15368565	.	T	TA	5346.73	PASS	.	.
Chr2	15368951	.	CA	C	2703.73	PASS	.	.
Chr2	15369239	.	TAC	T	6354.73	PASS	.	.
Chr2	15369528	.	CAA	C	6279.73	PASS	.	.
Chr2	15370079	.	GACTGTGTGACACAAGAAAACTGTTATACATCATGTA	G	5106.73	PASS	.	.
Chr2	15370351	.	TA	T	4664.73	PASS	.	.
Chr2	15370806	.	G	GTTA	5837.73	PASS	.	.
Chr2	15370867	.	T	TC	4291.73	PASS	.	.
Chr2	15370900	.	T	TTCA	3798.73	PASS	.	.
Chr2	15370937	.	AT	A	3112.73	PASS	.	.
Chr2	15371266	.	AT	A	53.70	PASS	.	.
Chr2	15371335	.	AT	A	98.25	PASS	.	.
Chr2	15371506	.	T	TA	763.73	PASS	.	.
Chr2	15371599	.	A	AAAAC	667.73	PASS	.	.
Chr2	15371605	.	TTTG	T	667.73	PASS	.	.
Chr2	15371740	.	TC	T	82.73	PASS	.	.
Chr2	15372334	.	TTTTTGTTTTAGCTC	T	5212.73	PASS	.	.
Chr2	15372774	.	C	CA	1936.73	PASS	.	.
Chr2	15375550	.	TA	T	3525.73	PASS	.	.
Chr2	15378046	.	GATATATAT	GAT	2709.73	PASS	.	.
Chr2	15378324	.	C	CATATAT	3401.73	PASS	.	.
Chr2	15379279	.	AT	A	2627.73	PASS	.	.
Chr2	15379886	.	CAT	C	6660.73	PASS	.	.
Chr2	15380806	.	AT	A	3110.73	PASS	.	.
Chr2	15382785	.	G	GT	1575.73	PASS	.	.
Chr2	15385534	.	T	TA	2801.73	PASS	.	.
Chr2	15388657	.	CT	C	4927.73	PASS	.	.
Chr2	15389105	.	A	ATTTTT	3835.73	PASS	.	.
Chr2	15391015	.	ATGGTGATGG	A	3565.73	PASS	.	.
Chr2	15391673	.	AT	A	2789.73	PASS	.	.
Chr2	15392092	.	T	TA	2331.73	PASS	.	.
Chr2	15394825	.	A	AT	2975.73	PASS	.	.
Chr2	15396664	.	A	AC	3759.73	PASS	.	.
Chr2	15400739	.	ATG	A	5212.73	PASS	.	.
Chr2	15401185	.	GA	G	1939.73	PASS	.	.
Chr2	15402044	.	C	CT	952.73	PASS	.	.
Chr2	15402068	.	T	TA	3875.73	PASS	.	.
Chr2	15402239	.	C	CTGAGAAACTT	4441.73	PASS	.	.
Chr2	15402348	.	A	AT	1354.73	PASS	.	.
Chr2	15404523	.	CATAGGTGTCGCATTTTCTTTCATCGCGTACGGTAGAGAGTAAAAAGT	C	5128.73	PASS	.	.
Chr2	15408397	.	G	GA	3419.73	PASS	.	.
Chr2	15412434	.	CTTTTTTTTT	C	2108.73	PASS	.	.
Chr2	15414572	.	TTGTGTGTGTGTG	T	2970.73	PASS	.	.
Chr2	15415148	.	ATAAGTTTTTTTT	A	5971.73	PASS	.	.
Chr2	15419871	.	GGTTATGATATGTTAAATTAAATTATGATTTTTA	G	8188.73	PASS	.	.
Chr2	15422826	.	GA	G	2971.73	PASS	.	.
Chr2	15425680	.	AC	A	2979.73	PASS	.	.
Chr2	15431933	.	G	GA	2946.73	PASS	.	.
Chr2	15435780	.	A	AT	4541.73	PASS	.	.
Chr2	15439053	.	TA	T	730	PASS	.	.
Chr2	15443199	.	C	CA	2971.73	PASS	.	.
Chr2	15444251	.	TA	T	1462.73	PASS	.	.
Chr2	15444774	.	T	TA	2590.73	PASS	.	.
Chr2	15446699	.	A	ATATTT	2697.73	PASS	.	.
Chr2	15446705	.	TAAA	T	2736.73	PASS	.	.
Chr2	15446780	.	A	AG	344.73	PASS	.	.
Chr2	15447109	.	T	TC	2952.73	PASS	.	.
Chr2	15449113	.	GTT	G	293.73	PASS	.	.
Chr2	15449182	.	C	CT	1071.73	PASS	.	.
Chr2	15449416	.	T	TA	5255.73	PASS	.	.
Chr2	15449417	.	TAGG	T	5345.73	PASS	.	.
Chr2	15454036	.	G	GA	3605.73	PASS	.	.
Chr2	15455758	.	T	TA	2572.73	PASS	.	.
Chr2	15469267	.	A	AC	3766.73	PASS	.	.
Chr2	15469666	.	TA	T	2200.73	PASS	.	.
Chr2	15471529	.	TTACAACAAATCTTTTAAG	T	4483.73	PASS	.	.
Chr2	15471789	.	GATATATATATATATAT	G	3333.73	PASS	.	.
Chr2	15473299	.	CAA	C	3098.73	PASS	.	.
Chr2	15474692	.	C	CAGAGAG	3917.73	PASS	.	.
Chr2	15475619	.	AT	A	4563.73	PASS	.	.
Chr2	15475681	.	G	GCCATATTTCATAGAATCA	4977.73	PASS	.	.
Chr2	15476203	.	CA	C	3136.73	PASS	.	.
Chr2	15476264	.	T	TA	1494.73	PASS	.	.
Chr2	15476748	.	A	AT	4154.73	PASS	.	.
Chr2	15476789	.	ATT	A	3233.06	PASS	.	.
Chr2	15477427	.	G	GT	4253.73	PASS	.	.
Chr2	15477430	.	T	TACACATGTA	4659.73	PASS	.	.
Chr2	15477461	.	A	AAG	4867.73	PASS	.	.
Chr2	15478066	.	T	TG	3710.73	PASS	.	.
Chr2	15478078	.	G	GT	5807.73	PASS	.	.
Chr2	15478084	.	TG	T	5781.73	PASS	.	.
Chr2	15478605	.	TA	T	3707.73	PASS	.	.
Chr2	15479084	.	AATAT	A	5065.73	PASS	.	.
Chr2	15481774	.	G	GT	2908.73	PASS	.	.
Chr2	15483306	.	G	GC	5231.73	PASS	.	.
Chr2	15483307	.	A	AT	5231.73	PASS	.	.
Chr2	15483724	.	AG	A	2842.73	PASS	.	.
Chr2	15484561	.	TG	T	2437.73	PASS	.	.
Chr2	15485564	.	GAT	G	2547.73	PASS	.	.
Chr2	15493360	.	T	TA	3716.73	PASS	.	.
Chr2	15493373	.	GA	G	6983.73	PASS	.	.
Chr2	15495239	.	C	CAA	3939.73	PASS	.	.
Chr2	15496069	.	CA	C	5173.73	PASS	.	.
Chr2	15496840	.	GT	G	1041.73	PASS	.	.
Chr2	15499293	.	AAATATAAC	A	5751.73	PASS	.	.
Chr2	15499513	.	G	GA	7013.73	PASS	.	.
Chr2	15499514	.	T	TTATTTGTTCGTAAATAATTAAA	7013.73	PASS	.	.
Chr2	15499543	.	A	AT	5705.73	PASS	.	.
Chr2	15501668	.	ACACAAGTTG	A	4878.73	PASS	.	.
Chr2	15502138	.	A	AAGCTCCAGAGAAACAG	3693.73	PASS	.	.
Chr2	15505724	.	TG	T	4597.73	PASS	.	.
Chr2	15508148	.	AT	A	2376.73	PASS	.	.
Chr2	15508684	.	AATATATATATATATATATATATATATATATATATAT	AAT	2402.73	PASS	.	.
Chr2	15509995	.	TA	T	4283.73	PASS	.	.
Chr2	15511840	.	GGA	G	4537.73	PASS	.	.
Chr2	15512763	.	GTT	G	603.92	PASS	.	.
Chr2	15513892	.	G	GTGGT	4882.73	PASS	.	.
Chr2	15514283	.	A	AT	2342.73	PASS	.	.
Chr2	15517990	.	A	AT	3667.73	PASS	.	.
Chr2	15522520	.	AT	A	2582.73	PASS	.	.
Chr2	15523996	.	G	GC	3019.73	PASS	.	.
Chr2	15527475	.	TC	T	244.73	PASS	.	.
Chr2	15527486	.	TC	T	59.73	PASS	.	.
Chr2	15536014	.	GAT	G	3213.72	PASS	.	.
Chr2	15545092	.	G	GA	5038.73	PASS	.	.
Chr2	15545300	.	T	TAAGTTTCTTACGTACACAAAAGAAAAAAAAAAAA	4890.73	PASS	.	.
Chr2	15545385	.	CT	C	4590.73	PASS	.	.
Chr2	15547292	.	G	GC	5878.73	PASS	.	.
Chr2	15547299	.	GGT	G	5749.73	PASS	.	.
Chr2	15548649	.	TA	T	2076.73	PASS	.	.
Chr2	15549537	.	G	GT	1146.73	PASS	.	.
Chr2	15553247	.	G	GA	4693.73	PASS	.	.
Chr2	15555054	.	G	GA	511.73	PASS	.	.
Chr2	15556960	.	TTC	T	1145.52	PASS	.	.
Chr2	15560744	.	GT	G	952.84	PASS	.	.
Chr2	15561654	.	AG	A	3648.73	PASS	.	.
Chr2	15561901	.	G	GA	2808.73	PASS	.	.
Chr2	15564014	.	A	AT	3036.73	PASS	.	.
Chr2	15564322	.	T	TA	5572.73	PASS	.	.
Chr2	15564803	.	GAA	G	1844.73	PASS	.	.
Chr2	15565432	.	AT	A	2221.73	PASS	.	.
Chr2	15565589	.	C	CAT	2888.73	PASS	.	.
Chr2	15566307	.	C	CA	2070.73	PASS	.	.
Chr2	15567202	.	G	GT	799.73	PASS	.	.
Chr2	15568309	.	A	AAT	908.73	PASS	.	.
Chr2	15569595	.	CTT	C	2810.73	PASS	.	.
Chr2	15574603	.	T	TTTTGCAAACCCTTTCTTCTCTATGTTTTTCTTCTCTCCCAA	6004.73	PASS	.	.
Chr2	15579260	.	G	GT	2131.73	PASS	.	.
Chr2	15584659	.	G	GA	2319.73	PASS	.	.
Chr2	15586015	.	CCTAAGAAACAGTTATAGACACTATACCAAACAATATGT	C	6378.73	PASS	.	.
Chr2	15586484	.	TA	T	4088.73	PASS	.	.
Chr2	15587599	.	C	CT	907.77	PASS	.	.
Chr2	15590418	.	CA	C	3012.73	PASS	.	.
Chr2	15592364	.	A	AT	3325.73	PASS	.	.
Chr2	15597298	.	G	GTTT	1507.77	PASS	.	.
Chr2	15598169	.	ATAT	A	4236.73	PASS	.	.
Chr2	15599256	.	CA	C	964.73	PASS	.	.
Chr2	15600006	.	GCT	G	4552.73	PASS	.	.
Chr2	15600772	.	CT	C	1360.73	PASS	.	.
Chr2	15602601	.	A	ATATACTTATTG	5891.73	PASS	.	.
Chr2	15603627	.	C	CTT	3792.73	PASS	.	.
Chr2	15605837	.	T	TTTCAATATCAACATCTATAGATGGAGAACAAGTTTGAAAGATTGAA	5526.73	PASS	.	.
Chr2	15609236	.	AT	A	3417.73	PASS	.	.
Chr2	15610268	.	TTTTGTC	T	6323.73	PASS	.	.
Chr2	15611795	.	GTGT	G	5702.73	PASS	.	.
Chr2	15614374	.	A	AT	3219.64	PASS	.	.
Chr2	15614379	.	TC	T	3230.05	PASS	.	.
Chr2	15614427	.	AG	A	3112.73	PASS	.	.
Chr2	15614474	.	GT	G	2108.73	PASS	.	.
Chr2	15615204	.	GT	G	3158.73	PASS	.	.
Chr2	15617580	.	CA	C	2386.73	PASS	.	.
Chr2	15619506	.	A	AG	677.73	PASS	.	.
Chr2	15619507	.	A	AATCTTTTTTTTTTTTTTGTCAAGAGAACAAGAAGAAT	658.73	PASS	.	.
Chr2	15619565	.	CT	C	2753.73	PASS	.	.
Chr2	15621605	.	AT	A	2639.73	PASS	.	.
Chr2	15623727	.	AAAT	A	4998.73	PASS	.	.
Chr2	15623757	.	CTTG	C	5345.73	PASS	.	.
Chr2	15627309	.	GT	G	1829.73	PASS	.	.
Chr2	15627400	.	TTTTC	T	4672.73	PASS	.	.
Chr2	15629820	.	T	TA	7116.73	PASS	.	.
Chr2	15630292	.	A	AT	2796.73	PASS	.	.
Chr2	15630942	.	TAA	T	3600.73	PASS	.	.
Chr2	15631268	.	AT	A	6245.73	PASS	.	.
Chr2	15631676	.	GAACCGAAAA	G	3618.73	PASS	.	.
Chr2	15632317	.	TA	T	2408.73	PASS	.	.
Chr2	15632782	.	AGC	A	6253.73	PASS	.	.
Chr2	15633600	.	G	GTA	4605.73	PASS	.	.
Chr2	15633619	.	CATAT	C	5264.73	PASS	.	.
Chr2	15634041	.	CACTTATAATGTTA	C	7201.73	PASS	.	.
Chr2	15636529	.	G	GT	2159.73	PASS	.	.
Chr2	15636984	.	A	AAG	6801.73	PASS	.	.
Chr2	15637006	.	G	GA	6847.73	PASS	.	.
Chr2	15637030	.	AG	A	6307.73	PASS	.	.
Chr2	15637108	.	AGTT	A	6053.73	PASS	.	.
Chr2	15639511	.	G	GAGCT	5161.73	PASS	.	.
Chr2	15644781	.	G	GAGACCAA	5150.73	PASS	.	.
Chr2	15649797	.	A	ATGAGTTTATCTATTT	6503.73	PASS	.	.
Chr2	15650019	.	AT	A	2286.73	PASS	.	.
Chr2	15651255	.	C	CTT	3742.73	PASS	.	.
Chr2	15673318	.	GT	G	2518.73	PASS	.	.
Chr2	15676349	.	T	TA	3233.06	PASS	.	.
Chr2	15676525	.	CAA	C	2366.73	PASS	.	.
Chr2	15678265	.	A	ATT	4903.73	PASS	.	.
Chr2	15678747	.	TTC	T	3003.73	PASS	.	.
Chr2	15678814	.	A	AT	2895.73	PASS	.	.
Chr2	15684837	.	ACTATG	A	6001.73	PASS	.	.
Chr2	15690932	.	A	ATTGGTCTATTTCTGTAAAAGGATCTGAATTTGACTGTACCAATAGTGATTAAAG	9310.73	PASS	.	.
Chr2	15699380	.	G	GT	376.73	PASS	.	.
Chr2	15708063	.	TTTCTCCAGC	T	3838.73	PASS	.	.
Chr2	15708592	.	TC	T	5895.73	PASS	.	.
Chr2	15710170	.	A	AATGTTGTTG	2621.73	PASS	.	.
Chr2	15711466	.	C	CTCT	1612.73	PASS	.	.
Chr2	15712577	.	TATATATATATA	T	3657.73	PASS	.	.
Chr2	15712957	.	GTATATA	G	4580.73	PASS	.	.
Chr2	15713439	.	T	TTA	3128.73	PASS	.	.
Chr2	15717704	.	AT	A	3649.73	PASS	.	.
Chr2	15719809	.	G	GA	25.74	PASS	.	.
Chr2	15729546	.	G	GT	154.73	PASS	.	.
Chr2	15756205	.	C	CA	17.84	PASS	.	.
Chr2	15775221	.	CA	C	4764.73	PASS	.	.
Chr2	15775291	.	G	GT	2801.73	PASS	.	.
Chr2	15775355	.	A	AT	5272.73	PASS	.	.
Chr2	15775533	.	GTA	G	4373.73	PASS	.	.
Chr2	15776046	.	GA	G	2354.73	PASS	.	.
Chr2	15777887	.	C	CTA	2990.73	PASS	.	.
Chr2	15778508	.	GA	G	3065.73	PASS	.	.
Chr2	15778912	.	A	AT	2554.73	PASS	.	.
Chr2	15779875	.	AT	A	5687.73	PASS	.	.
Chr2	15783355	.	CT	C	1853.73	PASS	.	.
Chr2	15783640	.	CT	C	4509.73	PASS	.	.
Chr2	15783681	.	A	AT	2841.73	PASS	.	.
Chr2	15784112	.	C	CA	2115.73	PASS	.	.
Chr2	15784138	.	G	GA	2527.73	PASS	.	.
Chr2	15785024	.	CTTTTT	C	1692.73	PASS	.	.
Chr2	15785123	.	ATTTT	A	783.73	PASS	.	.
Chr2	15803858	.	GA	G	27.74	PASS	.	.
Chr2	15803864	.	CT	C	31.73	PASS	.	.
Chr2	15803885	.	TATAAGG	T	406.73	PASS	.	.
Chr2	15803960	.	C	CG	1290.73	PASS	.	.
Chr2	15805924	.	TC	T	267.73	PASS	.	.
Chr2	15805926	.	TAAGA	T	258.73	PASS	.	.
Chr2	15806002	.	G	GT	1247.73	PASS	.	.
Chr2	15806147	.	GTCGTT	G	486.73	PASS	.	.
Chr2	15806154	.	GA	G	526.73	PASS	.	.
Chr2	15831335	.	G	GT	1340.73	PASS	.	.
Chr2	15849359	.	C	CCACCACCTCCATCACCGCCAAAGCCACCCCCGCCCCAACCGCCTCCACCTCCATCCCCTCCCCCTCCCCCTCCACCACTCCAAAAGGACCAAAACCCTCCATGACCCCCACCGCCTCCATCACCGCCAA	637.50	PASS	.	.
Chr2	15850258	.	CT	C	45.77	PASS	.	.
Chr2	15856094	.	G	GA	899.73	PASS	.	.
Chr2	15881809	.	GA	G	766.27	PASS	.	.
Chr2	15882077	.	CTT	C	34.77	PASS	.	.
Chr2	15886128	.	CT	C	3817.73	PASS	.	.
Chr2	15889243	.	TAGA	T	2657.73	PASS	.	.
Chr2	15889676	.	T	TTCGA	4464.73	PASS	.	.
Chr2	15889954	.	TA	T	1168.73	PASS	.	.
Chr2	15890177	.	CAATCCAGATTT	C	6557.73	PASS	.	.
Chr2	15890528	.	A	AT	4462.73	PASS	.	.
Chr2	15890546	.	AAATCGACGAACAGATTCTAAG	A	3787.73	PASS	.	.
Chr2	15890669	.	G	GT	5317.73	PASS	.	.
Chr2	15890680	.	A	AC	5002.73	PASS	.	.
Chr2	15890697	.	T	TGTCCAAAAAAACTACGTGCCGTTG	5362.73	PASS	.	.
Chr2	15890705	.	A	AACCAACTACGCACTGTTTTGT	4957.73	PASS	.	.
Chr2	15890709	.	A	AAATAAACTACGT	4819.73	PASS	.	.
Chr2	15890713	.	GT	G	4410.73	PASS	.	.
Chr2	15890810	.	G	GTCAAACAC	5182.73	PASS	.	.
Chr2	15890875	.	CAAA	C	4571.73	PASS	.	.
Chr2	15890940	.	ATT	A	4744.73	PASS	.	.
Chr2	15891395	.	TGGA	T	4116.73	PASS	.	.
Chr2	15892247	.	T	TGG	4823.73	PASS	.	.
Chr2	15892514	.	C	CAAAAAAA	4801.73	PASS	.	.
Chr2	15892568	.	AGGAAATAG	A	4532.73	PASS	.	.
Chr2	15892780	.	T	TCA	5646.73	PASS	.	.
Chr2	15892845	.	T	TA	3291.73	PASS	.	.
Chr2	15892894	.	G	GA	6234.77	PASS	.	.
Chr2	15893070	.	C	CA	7028.73	PASS	.	.
Chr2	15893102	.	A	AATTGG	6427.73	PASS	.	.
Chr2	15893105	.	T	TAA	6487.73	PASS	.	.
Chr2	15898120	.	CTA	C	4255.73	PASS	.	.
Chr2	15898254	.	CATGT	C	4552.73	PASS	.	.
Chr2	15900504	.	GTT	G	5342.73	PASS	.	.
Chr2	15906231	.	G	GA	5543.73	PASS	.	.
Chr2	15908683	.	GT	G	3596.73	PASS	.	.
Chr2	15911521	.	GT	G	4952.73	PASS	.	.
Chr2	15912773	.	A	AT	2429.73	PASS	.	.
Chr2	15914804	.	T	TGG	5677.73	PASS	.	.
Chr2	15914842	.	ATTTTT	A	5227.73	PASS	.	.
Chr2	15915046	.	G	GTTAAAA	3715.73	PASS	.	.
Chr2	15915047	.	G	GT	3715.73	PASS	.	.
Chr2	15915071	.	AATGTTAATAAATCC	A	3962.73	PASS	.	.
Chr2	15916781	.	AAGTTAAAT	A	3285.73	PASS	.	.
Chr2	15916907	.	CT	C	1263.73	PASS	.	.
Chr2	15918645	.	T	TG	4520.73	PASS	.	.
Chr2	15921245	.	GT	G	5618.73	PASS	.	.
Chr2	15923131	.	TTA	T	3824.73	PASS	.	.
Chr2	15923740	.	T	TA	5274.73	PASS	.	.
Chr2	15923746	.	CA	C	5340.73	PASS	.	.
Chr2	15924120	.	C	CAT	5092.73	PASS	.	.
Chr2	15924467	.	C	CATATATATATATATATATAT	3073.73	PASS	.	.
Chr2	15924524	.	AT	A	4091.73	PASS	.	.
Chr2	15924954	.	AT	A	2649.73	PASS	.	.
Chr2	15926274	.	A	AAGTATTTATCC	4507.73	PASS	.	.
Chr2	15926500	.	G	GAGAC	6127.73	PASS	.	.
Chr2	15926502	.	ATGTGT	A	6127.73	PASS	.	.
Chr2	15926601	.	A	AC	6305.73	PASS	.	.
Chr2	15926676	.	AAAG	A	5374.73	PASS	.	.
Chr2	15926905	.	C	CG	2504.73	PASS	.	.
Chr2	15926976	.	CAT	C	3245.73	PASS	.	.
Chr2	15927169	.	T	TTC	4615.73	PASS	.	.
Chr2	15927173	.	TTTC	T	4795.73	PASS	.	.
Chr2	15927300	.	CAT	C	4061.73	PASS	.	.
Chr2	15927665	.	T	TG	5134.77	PASS	.	.
Chr2	15927839	.	C	CCATACATG	5603.73	PASS	.	.
Chr2	15927945	.	AATAG	A	5355.73	PASS	.	.
Chr2	15928059	.	AG	A	4462.73	PASS	.	.
Chr2	15928105	.	CT	C	4556.73	PASS	.	.
Chr2	15928226	.	TAAAAAA	T	1144.73	PASS	.	.
Chr2	15928645	.	A	ACTCT	2748.73	PASS	.	.
Chr2	15931428	.	T	TA	2713.73	PASS	.	.
Chr2	15933910	.	C	CTG	5041.73	PASS	.	.
Chr2	15934204	.	G	GT	1650.73	PASS	.	.
Chr2	15938568	.	CT	C	2814.73	PASS	.	.
Chr2	15939281	.	AAAAAAC	A	44.73	PASS	.	.
Chr2	15939282	.	AAAAAC	A	283.73	PASS	.	.
Chr2	15940482	.	CTT	C	1530.73	PASS	.	.
Chr2	15941641	.	T	TA	4351.73	PASS	.	.
Chr2	15941644	.	T	TA	4326.73	PASS	.	.
Chr2	15942453	.	AAT	A	3943.73	PASS	.	.
Chr2	15943028	.	C	CA	1380.73	PASS	.	.
Chr2	15943942	.	ATAC	A	5438.73	PASS	.	.
Chr2	15943994	.	T	TA	2741.73	PASS	.	.
Chr2	15944537	.	A	AT	2947.73	PASS	.	.
Chr2	15945173	.	TTCTCTCTCTC	T	4219.73	PASS	.	.
Chr2	15945870	.	A	AAT	4921.73	PASS	.	.
Chr2	15945982	.	GAC	G	3901.73	PASS	.	.
Chr2	15946266	.	A	ATTAATGTCGTGTTTTTTTCTTATATGAAGTTTATGCT	5307.73	PASS	.	.
Chr2	15946298	.	G	GTTTTGGTCTGA	4711.73	PASS	.	.
Chr2	15951602	.	TG	T	3726.73	PASS	.	.
Chr2	15955420	.	T	TAG	690.86	PASS	.	.
Chr2	15955976	.	GA	G	48.77	PASS	.	.
Chr2	15967223	.	TA	T	2866.73	PASS	.	.
Chr2	15973954	.	CT	C	3971.73	PASS	.	.
Chr2	15974159	.	C	CT	5584.73	PASS	.	.
Chr2	15974659	.	G	GCA	5526.73	PASS	.	.
Chr2	15974942	.	A	AT	4372.73	PASS	.	.
Chr2	15975100	.	G	GTT	5462.73	PASS	.	.
Chr2	15975107	.	TTA	T	5632.73	PASS	.	.
Chr2	15976412	.	A	ATCTC	4245.73	PASS	.	.
Chr2	15980297	.	G	GAATT	7002.73	PASS	.	.
Chr2	15980524	.	A	AG	4368.73	PASS	.	.
Chr2	15980617	.	T	TG	2517.73	PASS	.	.
Chr2	15980681	.	TC	T	4937.73	PASS	.	.
Chr2	15980842	.	A	AT	2714.73	PASS	.	.
Chr2	15980878	.	T	TG	3338.73	PASS	.	.
Chr2	15980902	.	CTTCTGG	C	3247.73	PASS	.	.
Chr2	15981108	.	A	ACCTCTCTCTCTCTCTCTCTCTCTCTCTCTCTCTCTCTCTCTC	1916.73	PASS	.	.
Chr2	15981120	.	TA	T	1087.73	PASS	.	.
Chr2	15981506	.	G	GT	2360.73	PASS	.	.
Chr2	15981630	.	C	CA	5988.73	PASS	.	.
Chr2	15981638	.	G	GA	5941.73	PASS	.	.
Chr2	15981661	.	T	TC	5615.73	PASS	.	.
Chr2	15981663	.	G	GA	5715.73	PASS	.	.
Chr2	15984023	.	T	TA	5700.73	PASS	.	.
Chr2	15984925	.	CGA	C	3978.73	PASS	.	.
Chr2	15985589	.	CT	C	3433.73	PASS	.	.
Chr2	15988975	.	T	TC	5267.73	PASS	.	.
Chr2	15989135	.	G	GA	5401.73	PASS	.	.
Chr2	15989682	.	AATT	A	4981.73	PASS	.	.
Chr2	15991831	.	AC	A	5003.73	PASS	.	.
Chr2	15992628	.	AC	A	5233.73	PASS	.	.
Chr2	15993468	.	T	TTGTAAG	6035.73	PASS	.	.
Chr2	15993662	.	AAAGGAAAAACTATGT	A	4761.73	PASS	.	.
Chr2	15993790	.	C	CAAA	3353.73	PASS	.	.
Chr2	15994048	.	TGACCG	T	5309.73	PASS	.	.
Chr2	15994144	.	GATCTGTAC	G	5212.73	PASS	.	.
Chr2	15994394	.	CA	C	4443.73	PASS	.	.
Chr2	15994531	.	C	CTGATTTGTCTCAATTTATT	4622.73	PASS	.	.
Chr2	15995010	.	TATAAAAAAAGATCATA	T	5333.73	PASS	.	.
Chr2	15995134	.	A	ACT	5755.73	PASS	.	.
Chr2	15995275	.	T	TA	5081.73	PASS	.	.
Chr2	15995276	.	T	TATG	5126.73	PASS	.	.
Chr2	15995368	.	TATAGAGCCAG	T	2797.73	PASS	.	.
Chr2	15995652	.	T	TATTA	5476.73	PASS	.	.
Chr2	15995783	.	TA	T	2477.73	PASS	.	.
Chr2	15995988	.	T	TTTC	6645.73	PASS	.	.
Chr2	15996104	.	C	CTAA	5834.73	PASS	.	.
Chr2	15996127	.	C	CT	5992.73	PASS	.	.
Chr2	15996129	.	C	CTCACAGTA	6431.73	PASS	.	.
Chr2	15996899	.	T	TA	2366.73	PASS	.	.
Chr2	15997505	.	TA	T	5745.73	PASS	.	.
Chr2	15997543	.	T	TC	4314.73	PASS	.	.
Chr2	15997549	.	T	TTTG	4567.73	PASS	.	.
Chr2	16003396	.	TTTTAACTTACTATACTG	T	147.73	PASS	.	.
Chr2	16003492	.	T	TA	970.75	PASS	.	.
Chr2	16003537	.	AAT	A	475.73	PASS	.	.
Chr2	16007494	.	A	AT	1402.73	PASS	.	.
Chr2	16007672	.	TTTTAACTTACTATACTG	T	2767.73	PASS	.	.
Chr2	16007813	.	AAT	A	2547.73	PASS	.	.
Chr2	16012422	.	GTT	G	3840.73	PASS	.	.
Chr2	16013616	.	A	ACGGACT	5095.73	PASS	.	.
Chr2	16013732	.	TTG	T	4243.73	PASS	.	.
Chr2	16013798	.	CAG	C	5432.73	PASS	.	.
Chr2	16013889	.	CA	C	3931.73	PASS	.	.
Chr2	16014064	.	A	AT	4985.73	PASS	.	.
Chr2	16014088	.	TTATAAG	T	5272.73	PASS	.	.
Chr2	16014690	.	G	GA	4704.73	PASS	.	.
Chr2	16014788	.	GA	G	2864.73	PASS	.	.
Chr2	16015052	.	TA	T	5043.73	PASS	.	.
Chr2	16015228	.	C	CATAT	5085.73	PASS	.	.
Chr2	16015324	.	C	CA	5605.73	PASS	.	.
Chr2	16015335	.	C	CA	6111.73	PASS	.	.
Chr2	16016104	.	G	GTTT	1361.73	PASS	.	.
Chr2	16016327	.	T	TG	2138.73	PASS	.	.
Chr2	16016331	.	T	TG	2194.73	PASS	.	.
Chr2	16016333	.	T	TTTG	2400.77	PASS	.	.
Chr2	16016376	.	CAA	C	1907.73	PASS	.	.
Chr2	16016456	.	A	AT	830.73	PASS	.	.
Chr2	16016457	.	A	AT	1320.85	PASS	.	.
Chr2	16017020	.	TA	T	5604.73	PASS	.	.
Chr2	16020176	.	G	GT	1516.73	PASS	.	.
Chr2	16023291	.	TACAA	T	5795.73	PASS	.	.
Chr2	16023676	.	CA	C	1999.73	PASS	.	.
Chr2	16023810	.	TA	T	3702.73	PASS	.	.
Chr2	16025016	.	C	CTT	1350.73	PASS	.	.
Chr2	16028974	.	CGG	C	1106.73	PASS	.	.
Chr2	16029000	.	CCA	C	471.73	PASS	.	.
Chr2	16029003	.	TA	T	429.73	PASS	.	.
Chr2	16029019	.	AG	A	494.73	PASS	.	.
Chr2	16029108	.	G	GAT	1193.73	PASS	.	.
Chr2	16029115	.	CGGCGAAGATATTACTCT	C	302.73	PASS	.	.
Chr2	16029670	.	G	GT	1287.73	PASS	.	.
Chr2	16030232	.	AAAATAAGG	A	3365.73	PASS	.	.
Chr2	16030435	.	GA	G	3438.73	PASS	.	.
Chr2	16030610	.	AACAAATTTATTGTGTG	A	4716.73	PASS	.	.
Chr2	16030759	.	TC	T	1124.77	PASS	.	.
Chr2	16031119	.	TAAAAAAAA	T	4860.73	PASS	.	.
Chr2	16032147	.	C	CCAA	5612.73	PASS	.	.
Chr2	16033737	.	CTTACG	C	5214.73	PASS	.	.
Chr2	16036930	.	C	CA	2661.73	PASS	.	.
Chr2	16040218	.	T	TGA	4731.73	PASS	.	.
Chr2	16040221	.	T	TG	1362.73	PASS	.	.
Chr2	16041226	.	CT	C	3903.73	PASS	.	.
Chr2	16042612	.	CAA	C	2824.73	PASS	.	.
Chr2	16044836	.	CA	C	2390.73	PASS	.	.
Chr2	16048248	.	G	GA	1492.73	PASS	.	.
Chr2	16048362	.	AG	A	3152.73	PASS	.	.
Chr2	16051741	.	CT	C	3665.73	PASS	.	.
Chr2	16052315	.	AAC	A	5252.73	PASS	.	.
Chr2	16052553	.	T	TA	2499.73	PASS	.	.
Chr2	16053990	.	AT	A	1391.73	PASS	.	.
Chr2	16054513	.	A	AT	3308.73	PASS	.	.
Chr2	16054920	.	A	AT	3372.73	PASS	.	.
Chr2	16054992	.	TG	T	3653.73	PASS	.	.
Chr2	16056173	.	T	TG	4525.73	PASS	.	.
Chr2	16057047	.	TACTTG	T	5219.73	PASS	.	.
Chr2	16057084	.	A	AT	4569.73	PASS	.	.
Chr2	16057101	.	A	AAT	5724.73	PASS	.	.
Chr2	16057337	.	CCTCTAG	C	3065.73	PASS	.	.
Chr2	16058289	.	ATTT	A	5715.73	PASS	.	.
Chr2	16058450	.	C	CT	5245.73	PASS	.	.
Chr2	16059456	.	A	AAT	3863.73	PASS	.	.
Chr2	16060051	.	G	GTGAATAT	6409.73	PASS	.	.
Chr2	16060179	.	TA	T	2164.73	PASS	.	.
Chr2	16060295	.	AC	A	4312.73	PASS	.	.
Chr2	16060516	.	CGCAGTGTTATTT	C	4387.73	PASS	.	.
Chr2	16060597	.	A	ATT	5426.73	PASS	.	.
Chr2	16060599	.	C	CAAATAA	5512.73	PASS	.	.
Chr2	16060948	.	ACATATT	A	6757.73	PASS	.	.
Chr2	16070776	.	G	GTTAAAGTC	4939.73	PASS	.	.
Chr2	16070964	.	CTAATCTCATGG	C	4939.73	PASS	.	.
Chr2	16071651	.	T	TTGTTAAATTCGTGTGGCATGAGAATATGTTACACAGTTGCAAG	5308.73	PASS	.	.
Chr2	16076137	.	A	AAC	3929.73	PASS	.	.
Chr2	16076292	.	GA	G	248.73	PASS	.	.
Chr2	16080014	.	C	CAT	3335.73	PASS	.	.
Chr2	16080768	.	G	GA	3064.73	PASS	.	.
Chr2	16080790	.	C	CAT	5409.73	PASS	.	.
Chr2	16081505	.	CT	C	3669.73	PASS	.	.
Chr2	16083082	.	T	TAAGAA	4752.73	PASS	.	.
Chr2	16087439	.	AGCCCTG	A	3598.73	PASS	.	.
Chr2	16090239	.	A	ATT	3696.73	PASS	.	.
Chr2	16090303	.	TG	T	394.73	PASS	.	.
Chr2	16094989	.	CT	C	6405.73	PASS	.	.
Chr2	16095472	.	C	CT	3370.73	PASS	.	.
Chr2	16101143	.	A	ATG	5783.73	PASS	.	.
Chr2	16102625	.	G	GT	2592.73	PASS	.	.
Chr2	16103001	.	CATCCATTTATACTACTTAG	C	5681.73	PASS	.	.
Chr2	16115512	.	A	AG	4918.73	PASS	.	.
Chr2	16117034	.	T	TA	3276.73	PASS	.	.
Chr2	16117170	.	AT	A	1351.73	PASS	.	.
Chr2	16117290	.	CT	C	1552.73	PASS	.	.
Chr2	16117922	.	AT	A	2045.73	PASS	.	.
Chr2	16120574	.	TTGCA	T	5660.73	PASS	.	.
Chr2	16120836	.	C	CA	4597.73	PASS	.	.
Chr2	16121951	.	CT	C	1122.73	PASS	.	.
Chr2	16122808	.	GTATATATATA	G	5602.73	PASS	.	.
Chr2	16123850	.	C	CT	3246.73	PASS	.	.
Chr2	16127412	.	TCTTATATA	T	3683.73	PASS	.	.
Chr2	16129758	.	AAT	A	4617.73	PASS	.	.
Chr2	16138511	.	CA	C	865.73	PASS	.	.
Chr2	16139455	.	CT	C	2763.73	PASS	.	.
Chr2	16141619	.	T	TA	3387.73	PASS	.	.
Chr2	16142840	.	TA	T	3773.73	PASS	.	.
Chr2	16145619	.	T	TA	3635.73	PASS	.	.
Chr2	16146930	.	CTA	C	3775.73	PASS	.	.
Chr2	16148110	.	G	GTGTAT	5480.73	PASS	.	.
Chr2	16148838	.	GT	G	4237.73	PASS	.	.
Chr2	16148914	.	A	AG	4503.73	PASS	.	.
Chr2	16148919	.	AGAT	A	4547.73	PASS	.	.
Chr2	16149165	.	A	ATT	5290.73	PASS	.	.
Chr2	16149169	.	GAC	G	5386.73	PASS	.	.
Chr2	16149242	.	A	AT	3171.73	PASS	.	.
Chr2	16149264	.	C	CA	2834.73	PASS	.	.
Chr2	16149276	.	AACTTTTAAGG	A	3068.73	PASS	.	.
Chr2	16149515	.	TA	T	3033.73	PASS	.	.
Chr2	16149656	.	TTTC	T	3715.73	PASS	.	.
Chr2	16149728	.	CA	C	1806.73	PASS	.	.
Chr2	16149795	.	G	GGA	3516.73	PASS	.	.
Chr2	16149807	.	C	CT	3517.73	PASS	.	.
Chr2	16151638	.	T	TTTG	6665.73	PASS	.	.
Chr2	16152159	.	A	ATAG	5969.73	PASS	.	.
Chr2	16152347	.	CT	C	4406.73	PASS	.	.
Chr2	16152932	.	C	CT	3028.73	PASS	.	.
Chr2	16153194	.	C	CA	6311.73	PASS	.	.
Chr2	16153198	.	T	TA	6420.73	PASS	.	.
Chr2	16153216	.	G	GT	6134.73	PASS	.	.
Chr2	16153219	.	CT	C	6307.73	PASS	.	.
Chr2	16153998	.	T	TTGTCCAATTTAAGAGAATGCAAATG	6824.73	PASS	.	.
Chr2	16155238	.	ACT	A	6788.73	PASS	.	.
Chr2	16156510	.	A	AT	499.73	PASS	.	.
Chr2	16156877	.	GCTAATTTTTAGTTTGAACTAAAATTTTAAAA	G	4086.73	PASS	.	.
Chr2	16156970	.	CA	C	1910.73	PASS	.	.
Chr2	16157394	.	TA	T	1229.73	PASS	.	.
Chr2	16158218	.	AG	A	3037.73	PASS	.	.
Chr2	16159421	.	GA	G	4378.73	PASS	.	.
Chr2	16159831	.	AT	A	3489.73	PASS	.	.
Chr2	16165758	.	AAG	A	2989.73	PASS	.	.
Chr2	16165926	.	C	CT	2948.73	PASS	.	.
Chr2	16166198	.	G	GT	3751.73	PASS	.	.
Chr2	16167278	.	CT	C	929.73	PASS	.	.
Chr2	16168606	.	CTTTGGTTCGGTTTAGATTCTCTCTTTTGCTGCTTTTATCACTTTTGTAAAACTCGAAACCGGT	C	3354.73	PASS	.	.
Chr2	16168938	.	TGA	T	2549.73	PASS	.	.
Chr2	16172216	.	A	ATAGCTTGATATTT	6779.73	PASS	.	.
Chr2	16173195	.	CAT	C	2400.73	PASS	.	.
Chr2	16173380	.	GA	G	4792.73	PASS	.	.
Chr2	16173569	.	A	AT	3038.77	PASS	.	.
Chr2	16173613	.	CA	C	3378.73	PASS	.	.
Chr2	16175732	.	GAAA	G	3032.73	PASS	.	.
Chr2	16179829	.	A	AT	3953.73	PASS	.	.
Chr2	16183127	.	C	CA	2985.73	PASS	.	.
Chr2	16185884	.	GA	G	3842.73	PASS	.	.
Chr2	16187485	.	GA	G	1808.73	PASS	.	.
Chr2	16187903	.	GCCAAAAACACATTCTTT	G	3674.73	PASS	.	.
Chr2	16188120	.	CTTTT	C	3299.73	PASS	.	.
Chr2	16191786	.	CAG	C	5367.73	PASS	.	.
Chr2	16192279	.	A	ATCCAGTCACATTACTAGAGCCTTAGAGGCTTTGC	3774.73	PASS	.	.
Chr2	16194324	.	TAA	T	2028.73	PASS	.	.
Chr2	16195441	.	TG	T	3636.73	PASS	.	.
Chr2	16195730	.	TG	T	6505.73	PASS	.	.
Chr2	16198296	.	TTTTTTAGATTTTCAATC	T	4914.73	PASS	.	.
Chr2	16199244	.	G	GT	1591.73	PASS	.	.
Chr2	16199474	.	AAT	A	152.73	PASS	.	.
Chr2	16200850	.	T	TG	3738.73	PASS	.	.
Chr2	16201039	.	AAG	A	3677.73	PASS	.	.
Chr2	16210290	.	A	AG	3025.73	PASS	.	.
Chr2	16210651	.	A	AT	4382.73	PASS	.	.
Chr2	16210872	.	T	TG	4531.73	PASS	.	.
Chr2	16210887	.	GAGTCCACA	G	4764.73	PASS	.	.
Chr2	16211309	.	T	TA	2280.73	PASS	.	.
Chr2	16211392	.	T	TAC	4288.73	PASS	.	.
Chr2	16211415	.	G	GGCCT	4552.73	PASS	.	.
Chr2	16211449	.	AT	A	4822.73	PASS	.	.
Chr2	16213235	.	CT	C	4130.73	PASS	.	.
Chr2	16214921	.	ATCC	A	5467.73	PASS	.	.
Chr2	16215164	.	T	TA	4194.73	PASS	.	.
Chr2	16215188	.	GAAGTTGGCCA	G	5263.73	PASS	.	.
Chr2	16215294	.	T	TAA	5313.73	PASS	.	.
Chr2	16215477	.	T	TC	3671.73	PASS	.	.
Chr2	16215653	.	A	AAT	6663.73	PASS	.	.
Chr2	16215675	.	C	CT	6848.73	PASS	.	.
Chr2	16216079	.	TAA	T	6709.73	PASS	.	.
Chr2	16216572	.	T	TAAAAAA	2882.73	PASS	.	.
Chr2	16216626	.	TTCG	T	4705.73	PASS	.	.
Chr2	16221318	.	G	GTTTTTT	2344.73	PASS	.	.
Chr2	16235870	.	GTGTAGAAAAATCCATGTGTATTT	G	4302.73	PASS	.	.
Chr2	16237383	.	CA	C	3751.73	PASS	.	.
Chr2	16237539	.	AC	A	4867.73	PASS	.	.
Chr2	16237582	.	TA	T	4899.73	PASS	.	.
Chr2	16237784	.	TAATTGGTA	T	6307.73	PASS	.	.
Chr2	16237936	.	TTG	T	4528.73	PASS	.	.
Chr2	16238286	.	TG	T	5706.73	PASS	.	.
Chr2	16238620	.	CT	C	3613.73	PASS	.	.
Chr2	16241190	.	TA	T	3685.73	PASS	.	.
Chr2	16242698	.	A	AAC	5436.73	PASS	.	.
Chr2	16244506	.	CAGAAACA	C	6154.73	PASS	.	.
Chr2	16244849	.	T	TTACG	5856.73	PASS	.	.
Chr2	16245068	.	C	CAT	3038.73	PASS	.	.
Chr2	16245361	.	C	CA	4147.73	PASS	.	.
Chr2	16247896	.	G	GT	2312.73	PASS	.	.
Chr2	16248356	.	C	CTTTTTTTTTTTTTTTT	2528.73	PASS	.	.
Chr2	16249527	.	AT	A	3228.29	PASS	.	.
Chr2	16250166	.	TAA	T	4511.73	PASS	.	.
Chr2	16250803	.	C	CA	3944.73	PASS	.	.
Chr2	16251103	.	T	TC	3927.73	PASS	.	.
Chr2	16252105	.	AAAAAACGGATCTTAGTTCTTT	A	5709.73	PASS	.	.
Chr2	16252786	.	AAGTTGAATTTAGCTATTCAATTC	A	5469.73	PASS	.	.
Chr2	16253746	.	C	CA	1365.73	PASS	.	.
Chr2	16253793	.	GA	G	3927.73	PASS	.	.
Chr2	16253844	.	GTT	G	1454.73	PASS	.	.
Chr2	16254300	.	T	TA	4565.73	PASS	.	.
Chr2	16254416	.	GA	G	4510.73	PASS	.	.
Chr2	16255087	.	AT	A	3126.73	PASS	.	.
Chr2	16255868	.	G	GTATATATATATATATATATATA	2342.73	PASS	.	.
Chr2	16256166	.	A	AAC	4635.73	PASS	.	.
Chr2	16256290	.	TA	T	39.73	PASS	.	.
Chr2	16256540	.	C	CCATG	4510.73	PASS	.	.
Chr2	16256700	.	AT	A	3743.73	PASS	.	.
Chr2	16256904	.	CAA	C	6164.73	PASS	.	.
Chr2	16256971	.	G	GA	3312.73	PASS	.	.
Chr2	16257541	.	GA	G	3056.73	PASS	.	.
Chr2	16257667	.	T	TA	3798.77	PASS	.	.
Chr2	16257787	.	A	ACT	6222.73	PASS	.	.
Chr2	16258476	.	GA	G	5166.73	PASS	.	.
Chr2	16260685	.	T	TA	4416.73	PASS	.	.
Chr2	16261087	.	A	AT	4837.73	PASS	.	.
Chr2	16261159	.	G	GA	2948.73	PASS	.	.
Chr2	16261262	.	A	AGTAAGATATTCATGGATCAAGATTCCCCAATTTTTAGAGCTTGGGAAGGCTCAT	7338.73	PASS	.	.
Chr2	16261334	.	GT	G	4152.73	PASS	.	.
Chr2	16268956	.	ACG	A	5317.73	PASS	.	.
Chr2	16273000	.	AT	A	6453.73	PASS	.	.
Chr2	16274380	.	G	GT	4523.73	PASS	.	.
Chr2	16278539	.	TGTAC	T	3739.73	PASS	.	.
Chr2	16280750	.	T	TA	3180.74	PASS	.	.
Chr2	16283475	.	G	GAA	4465.73	PASS	.	.
Chr2	16283504	.	GATAAAAAAATCCAT	G	3900.73	PASS	.	.
Chr2	16283946	.	T	TTTTC	6210.73	PASS	.	.
Chr2	16283950	.	A	ATTAC	6217.73	PASS	.	.
Chr2	16283953	.	A	ATGT	6217.73	PASS	.	.
Chr2	16283958	.	AGG	A	5944.73	PASS	.	.
Chr2	16284461	.	A	ATT	3924.73	PASS	.	.
Chr2	16284479	.	TA	T	5504.73	PASS	.	.
Chr2	16285145	.	AT	A	4507.73	PASS	.	.
Chr2	16285194	.	C	CT	2516.73	PASS	.	.
Chr2	16285294	.	GTTT	G	5544.73	PASS	.	.
Chr2	16285528	.	G	GAAAAA	6545.73	PASS	.	.
Chr2	16285536	.	G	GAAGAA	6629.73	PASS	.	.
Chr2	16285593	.	G	GAATA	6216.73	PASS	.	.
Chr2	16285719	.	ATCATGCGCC	A	6588.73	PASS	.	.
Chr2	16285836	.	T	TCTAG	5723.73	PASS	.	.
Chr2	16285971	.	GAGTTCGTAA	G	6378.73	PASS	.	.
Chr2	16286028	.	TAA	T	5636.73	PASS	.	.
Chr2	16286146	.	G	GT	5146.73	PASS	.	.
Chr2	16286175	.	TCTTAATTAG	T	4510.73	PASS	.	.
Chr2	16286388	.	T	TAC	5794.73	PASS	.	.
Chr2	16286407	.	CTA	C	5920.73	PASS	.	.
Chr2	16286897	.	T	TGA	5765.73	PASS	.	.
Chr2	16288147	.	CT	C	2269.73	PASS	.	.
Chr2	16288560	.	C	CA	2359.73	PASS	.	.
Chr2	16289323	.	TA	T	2403.73	PASS	.	.
Chr2	16289671	.	AGTCATGTGACTCAT	A	5990.73	PASS	.	.
Chr2	16289823	.	A	AT	4890.73	PASS	.	.
Chr2	16289974	.	GT	G	1640.73	PASS	.	.
Chr2	16290343	.	GT	G	2498.73	PASS	.	.
Chr2	16290693	.	C	CT	3483.73	PASS	.	.
Chr2	16290950	.	GA	G	2571.73	PASS	.	.
Chr2	16291868	.	GTCTCTCTCTCTCTCTC	G	2396.73	PASS	.	.
Chr2	16292287	.	CA	C	136.73	PASS	.	.
Chr2	16295337	.	TC	T	504.73	PASS	.	.
Chr2	16302380	.	AATAT	A	882.73	PASS	.	.
Chr2	16302438	.	GTATA	G	681.74	PASS	.	.
Chr2	16339572	.	AATATATATATATATATATATATATATATATATATATATATATATATAT	AAT	2638.73	PASS	.	.
Chr2	16362879	.	C	CTTT	299.77	PASS	.	.
Chr2	16364837	.	C	CA	2427.73	PASS	.	.
Chr2	16369829	.	CT	C	3112.73	PASS	.	.
Chr2	16370489	.	G	GT	2543.73	PASS	.	.
Chr2	16370564	.	AAT	A	5398.73	PASS	.	.
Chr2	16371872	.	TATATGAGGTTCATTTC	T	6356.73	PASS	.	.
Chr2	16373666	.	CT	C	4107.73	PASS	.	.
Chr2	16374297	.	ATT	A	2294.73	PASS	.	.
Chr2	16374430	.	A	AAAT	5197.73	PASS	.	.
Chr2	16374433	.	C	CAAAATAAATGTTGTTGAAAAATATATATATTT	5882.73	PASS	.	.
Chr2	16375381	.	CA	C	4883.73	PASS	.	.
Chr2	16377303	.	A	ACAATGTATTGAGACTC	7195.73	PASS	.	.
Chr2	16377620	.	ATTT	A	6271.73	PASS	.	.
Chr2	16378150	.	C	CA	3326.73	PASS	.	.
Chr2	16378360	.	CT	C	4748.73	PASS	.	.
Chr2	16378878	.	A	AATT	6488.73	PASS	.	.
Chr2	16378979	.	ATGGGACTCG	A	5763.73	PASS	.	.
Chr2	16379809	.	ATGAATTCTTTAT	A	53.70	PASS	.	.
Chr2	16379858	.	AT	A	34.73	PASS	.	.
Chr2	16380656	.	G	GAA	19.78	PASS	.	.
Chr2	16380765	.	AT	A	98.25	PASS	.	.
Chr2	16384724	.	G	GT	2644.73	PASS	.	.
Chr2	16384750	.	T	TTAAGAA	6185.73	PASS	.	.
Chr2	16387117	.	C	CAA	4282.73	PASS	.	.
Chr2	16387122	.	G	GAAA	4366.73	PASS	.	.
Chr2	16387339	.	AG	A	4394.73	PASS	.	.
Chr2	16390031	.	G	GT	3304.73	PASS	.	.
Chr2	16390038	.	GA	G	2297.73	PASS	.	.
Chr2	16390749	.	AGGAGGAGGAGGG	A	3014.73	PASS	.	.
Chr2	16391129	.	A	ATT	3800.73	PASS	.	.
Chr2	16392035	.	CT	C	1714.73	PASS	.	.
Chr2	16398915	.	GA	G	3021.73	PASS	.	.
Chr2	16401606	.	T	TACA	6559.73	PASS	.	.
Chr2	16407114	.	T	TGA	5625.73	PASS	.	.
Chr2	16407336	.	ATCCCCAACCTTTTCTTTTCCGGCGC	A	4328.73	PASS	.	.
Chr2	16408203	.	T	TA	3489.73	PASS	.	.
Chr2	16412584	.	T	TAACAAC	5463.73	PASS	.	.
Chr2	16413653	.	G	GA	3352.73	PASS	.	.
Chr2	16414559	.	T	TAG	4670.73	PASS	.	.
Chr2	16414596	.	T	TC	4259.77	PASS	.	.
Chr2	16415316	.	TAAG	T	5372.73	PASS	.	.
Chr2	16415882	.	G	GTCCGA	4975.73	PASS	.	.
Chr2	16416415	.	T	TG	3666.73	PASS	.	.
Chr2	16416736	.	T	TA	628.86	PASS	.	.
Chr2	16416971	.	AATAT	A	5433.73	PASS	.	.
Chr2	16418157	.	GGACAAT	G	3742.73	PASS	.	.
Chr2	16418808	.	CA	C	2418.73	PASS	.	.
Chr2	16421615	.	AATT	A	4567.73	PASS	.	.
Chr2	16422424	.	A	AAT	5057.73	PASS	.	.
Chr2	16422980	.	CATATATATATAT	CAT	3548.73	PASS	.	.
Chr2	16423471	.	G	GTT	1676.73	PASS	.	.
Chr2	16423762	.	T	TTG	634.73	PASS	.	.
Chr2	16425915	.	GTCCTTTT	G	5978.73	PASS	.	.
Chr2	16427087	.	GC	G	5247.73	PASS	.	.
Chr2	16432410	.	A	ATT	5836.73	PASS	.	.
Chr2	16432411	.	AAC	A	5812.73	PASS	.	.
Chr2	16432472	.	TAGAAGA	T	4767.73	PASS	.	.
Chr2	16433059	.	T	TCA	5087.73	PASS	.	.
Chr2	16433676	.	T	TA	2892.73	PASS	.	.
Chr2	16434248	.	C	CAA	2995.77	PASS	.	.
Chr2	16434432	.	C	CA	1885.73	PASS	.	.
Chr2	16435757	.	T	TTA	2106.73	PASS	.	.
Chr2	16437277	.	T	TC	4034.77	PASS	.	.
Chr2	16437421	.	A	AAT	4313.73	PASS	.	.
Chr2	16440255	.	CA	C	4579.73	PASS	.	.
Chr2	16440428	.	GT	G	6479.73	PASS	.	.
Chr2	16441892	.	GA	G	2005.73	PASS	.	.
Chr2	16442009	.	T	TTG	541.73	PASS	.	.
Chr2	16459155	.	GA	G	127.73	PASS	.	.
Chr2	16484984	.	CT	C	132.73	PASS	.	.
Chr2	16495030	.	AT	A	4855.73	PASS	.	.
Chr2	16495489	.	AATTTCTTT	A	4968.73	PASS	.	.
Chr2	16496279	.	G	GAAA	5047.73	PASS	.	.
Chr2	16496284	.	A	AC	5060.73	PASS	.	.
Chr2	16498238	.	TTC	T	1773.73	PASS	.	.
Chr2	16502782	.	G	GT	58.73	PASS	.	.
Chr2	16504346	.	T	TA	3478.73	PASS	.	.
Chr2	16504999	.	T	TA	2828.73	PASS	.	.
Chr2	16506204	.	A	AT	2637.73	PASS	.	.
Chr2	16507512	.	C	CA	2332.73	PASS	.	.
Chr2	16507652	.	TA	T	3779.73	PASS	.	.
Chr2	16521722	.	CT	C	222.73	PASS	.	.
Chr2	16526508	.	G	GT	111.77	PASS	.	.
Chr2	16546873	.	GAA	G	2876.73	PASS	.	.
Chr2	16547151	.	TA	T	2511.73	PASS	.	.
Chr2	16548355	.	TA	T	1656.73	PASS	.	.
Chr2	16549857	.	TA	T	35.73	PASS	.	.
Chr2	16549973	.	GA	G	4244.73	PASS	.	.
Chr2	16552530	.	TTA	T	2432.73	PASS	.	.
Chr2	16552993	.	TAACTTCGGTACGGGTATGGATACACTCCTCTTGCCACTTTTTTCTTCCTGACAAAGACG	T	5099.73	PASS	.	.
Chr2	16553956	.	AT	A	1391.14	PASS	.	.
Chr2	16554551	.	AT	A	3244.73	PASS	.	.
Chr2	16554628	.	G	GA	4557.73	PASS	.	.
Chr2	16557697	.	ATGT	A	6157.73	PASS	.	.
Chr2	16558466	.	ATTTTTTT	AT	1972.73	PASS	.	.
Chr2	16559295	.	CTT	C	6901.73	PASS	.	.
Chr2	16560310	.	G	GTT	1785.77	PASS	.	.
Chr2	16560746	.	TAAAA	T	4905.73	PASS	.	.
Chr2	16566419	.	T	TA	918.73	PASS	.	.
Chr2	16568963	.	GT	G	653.19	PASS	.	.
Chr2	16569081	.	TAA	T	2764.73	PASS	.	.
Chr2	16569321	.	A	AG	4513.73	PASS	.	.
Chr2	16570830	.	TAA	T	2990.73	PASS	.	.
Chr2	16571079	.	T	TC	3716.73	PASS	.	.
Chr2	16573711	.	GT	G	634.73	PASS	.	.
Chr2	16574616	.	TA	T	3134.73	PASS	.	.
Chr2	16575671	.	C	CG	4182.73	PASS	.	.
Chr2	16582509	.	CAAA	C	644.52	PASS	.	.
Chr2	16584080	.	A	AT	3061.73	PASS	.	.
Chr2	16585255	.	ATTTTTTTT	A	5844.73	PASS	.	.
Chr2	16586475	.	CTTTTT	C	2608.73	PASS	.	.
Chr2	16586977	.	C	CA	1728.73	PASS	.	.
Chr2	16587769	.	T	TA	3869.73	PASS	.	.
Chr2	16587811	.	GCA	G	5086.73	PASS	.	.
Chr2	16587893	.	T	TG	2600.77	PASS	.	.
Chr2	16588102	.	A	AAAATTTAT	5224.73	PASS	.	.
Chr2	16588103	.	G	GTAAAATTTCAAATATATATA	5186.73	PASS	.	.
Chr2	16588104	.	G	GTTTAAAA	5156.73	PASS	.	.
Chr2	16588227	.	A	AT	4223.73	PASS	.	.
Chr2	16588255	.	T	TTTAAATCTTCGATATTTTTTATCCGTTTCGATAATATGGTAAGAATGAATGACGAATCGG	2883.73	PASS	.	.
Chr2	16588259	.	A	AGCTAATCTGTATATTAATCATTGTACTCATCAACGTAAAGTCCT	1312.73	PASS	.	.
Chr2	16588265	.	T	TCTATACATATGTGAACTTATATATG	1537.73	PASS	.	.
Chr2	16588269	.	A	ATC	1222.73	PASS	.	.
Chr2	16588271	.	A	ACTAGTTCACTACTCTAT	1267.73	PASS	.	.
Chr2	16588274	.	A	AGTTCATCAGAGTTGTCGATCAGCAGTGACCACTACACATTCTTCATACAGCTGAGTTAGGAATGTT	3247.73	PASS	.	.
Chr2	16588277	.	C	CAAAATAGTTTA	3337.73	PASS	.	.
Chr2	16588279	.	G	GGGAGTATGTTTTAT	3757.73	PASS	.	.
Chr2	16588354	.	T	TAA	5301.73	PASS	.	.
Chr2	16588470	.	AG	A	1740.73	PASS	.	.
Chr2	16588664	.	C	CGGTG	5470.73	PASS	.	.
Chr2	16588972	.	T	TG	6477.73	PASS	.	.
Chr2	16590764	.	CT	C	3764.73	PASS	.	.
Chr2	16593626	.	G	GAT	6125.73	PASS	.	.
Chr2	16594550	.	AATATAT	A	1944.73	PASS	.	.
Chr2	16594767	.	A	AAT	2557.73	PASS	.	.
Chr2	16595185	.	T	TG	1024.73	PASS	.	.
Chr2	16602486	.	T	TA	3469.73	PASS	.	.
Chr2	16602592	.	C	CT	1192.73	PASS	.	.
Chr2	16602956	.	TACCAAA	T	3937.73	PASS	.	.
Chr2	16603623	.	C	CAAA	2100.73	PASS	.	.
Chr2	16603632	.	ATAG	A	1437.73	PASS	.	.
Chr2	16603692	.	CG	C	20.77	PASS	.	.
Chr2	16603807	.	TTC	T	2473.77	PASS	.	.
Chr2	16604019	.	T	TCATACAAAGGTGTTA	2826.73	PASS	.	.
Chr2	16604089	.	A	ATATATATATATATATATG	2941.73	PASS	.	.
Chr2	16604161	.	T	TA	1564.73	PASS	.	.
Chr2	16604733	.	CCAAAAA	C	4440.73	PASS	.	.
Chr2	16605919	.	A	AAAT	2197.73	PASS	.	.
Chr2	16606784	.	AACT	A	5865.73	PASS	.	.
Chr2	16607857	.	T	TA	3466.73	PASS	.	.
Chr2	16642790	.	TG	T	4343.73	PASS	.	.
Chr2	16642873	.	AT	A	4732.73	PASS	.	.
Chr2	16643032	.	T	TAGTGAGATTTTTATTGACCAAAAAAAAAAA	4747.73	PASS	.	.
Chr2	16645132	.	AAT	A	1907.73	PASS	.	.
Chr2	16645390	.	TAAGTAC	T	3838.73	PASS	.	.
Chr2	16645663	.	CA	C	3134.73	PASS	.	.
Chr2	16645844	.	CTT	C	6527.73	PASS	.	.
Chr2	16647062	.	GT	G	4764.73	PASS	.	.
Chr2	16647207	.	A	AT	6087.73	PASS	.	.
Chr2	16649920	.	T	TC	4460.73	PASS	.	.
Chr2	16650406	.	C	CAT	3215.74	PASS	.	.
Chr2	16652447	.	G	GT	1504.73	PASS	.	.
Chr2	16652615	.	GTATATATA	G	3131.73	PASS	.	.
Chr2	16653155	.	AT	A	2619.73	PASS	.	.
Chr2	16655511	.	T	TA	4684.73	PASS	.	.
Chr2	16658628	.	T	TAAA	1801.73	PASS	.	.
Chr2	16658791	.	T	TC	4219.73	PASS	.	.
Chr2	16658808	.	A	AT	4293.73	PASS	.	.
Chr2	16658884	.	A	AAT	2517.73	PASS	.	.
Chr2	16662918	.	AT	A	2356.73	PASS	.	.
Chr2	16664503	.	C	CG	3817.73	PASS	.	.
Chr2	16664581	.	CTT	C	5089.73	PASS	.	.
Chr2	16664755	.	C	CTTTATTTTCGTAATGTATCCTTCGCGACTAAATT	5619.73	PASS	.	.
Chr2	16665081	.	C	CT	3659.73	PASS	.	.
Chr2	16669181	.	ATC	A	4903.73	PASS	.	.
Chr2	16669693	.	T	TA	5064.73	PASS	.	.
Chr2	16680380	.	AT	A	12.96	PASS	.	.
Chr2	16681109	.	C	CAT	4345.73	PASS	.	.
Chr2	16682536	.	GA	G	253.73	PASS	.	.
Chr2	16686129	.	C	CA	1514.77	PASS	.	.
Chr2	16693946	.	G	GAT	4772.73	PASS	.	.
Chr2	16694215	.	TTTTA	T	5182.73	PASS	.	.
Chr2	16694319	.	G	GT	5619.73	PASS	.	.
Chr2	16694382	.	A	ATTTTG	5995.73	PASS	.	.
Chr2	16694396	.	CTT	C	5745.73	PASS	.	.
Chr2	16694520	.	AT	A	6414.73	PASS	.	.
Chr2	16694638	.	C	CT	7171.73	PASS	.	.
Chr2	16694947	.	TA	T	2656.73	PASS	.	.
Chr2	16695018	.	AAAAAT	A	5675.73	PASS	.	.
Chr2	16695564	.	T	TA	5810.73	PASS	.	.
Chr2	16696428	.	A	AAAAAATATATAGAATAATT	4739.73	PASS	.	.
Chr2	16696505	.	AT	A	4143.73	PASS	.	.
Chr2	16696724	.	TAGAC	T	5098.73	PASS	.	.
Chr2	16696768	.	T	TG	2961.73	PASS	.	.
Chr2	16696798	.	A	ATAG	5681.73	PASS	.	.
Chr2	16699994	.	CG	C	3466.73	PASS	.	.
Chr2	16700227	.	TTG	T	3409.73	PASS	.	.
Chr2	16703457	.	T	TTTTTTGTTTATTTATTATATACGATAGATAAATTTTGATTGTAATAAGACTGTTTTGAGATTTCTTCACCAAATCTC	6434.73	PASS	.	.
Chr2	16704076	.	CA	C	2105.73	PASS	.	.
Chr2	16704606	.	TAAATGTAAAGTTAGTTTTCACCAAAAAAAAAA	T	5401.73	PASS	.	.
Chr2	16705756	.	G	GTTTGATGTACCGAAATGACTAAAATCTCATTAACAAAAAAAAAAAAA	6664.73	PASS	.	.
Chr2	16706354	.	TA	T	2043.73	PASS	.	.
Chr2	16707245	.	T	TAGAG	6114.73	PASS	.	.
Chr2	16707246	.	T	TATTGAAAAAAATTAA	6114.73	PASS	.	.
Chr2	16707691	.	CCA	C	4911.73	PASS	.	.
Chr2	16711328	.	C	CTTTG	5072.73	PASS	.	.
Chr2	16713921	.	G	GT	2277.73	PASS	.	.
Chr2	16723212	.	A	ACGCAGT	1324.73	PASS	.	.
Chr2	16723350	.	A	ACTCAGG	2860.73	PASS	.	.
Chr2	16725790	.	TAA	T	4648.73	PASS	.	.
Chr2	16725897	.	TA	T	3779.73	PASS	.	.
Chr2	16726520	.	A	AGTTCTTC	2250.73	PASS	.	.
Chr2	16737481	.	T	TTA	5188.73	PASS	.	.
Chr2	16737495	.	ATT	A	5349.73	PASS	.	.
Chr2	16741605	.	CTATCTTTA	C	5344.73	PASS	.	.
Chr2	16741732	.	AT	A	216.73	PASS	.	.
Chr2	16746827	.	CA	C	5000.73	PASS	.	.
Chr2	16749905	.	A	AG	4956.73	PASS	.	.
Chr2	16752216	.	G	GA	3416.73	PASS	.	.
Chr2	16752247	.	G	GTT	2078.73	PASS	.	.
Chr2	16752461	.	A	AATATATATATATATATATAT	2163.73	PASS	.	.
Chr2	16754611	.	TAAAATGGAAAAACTAAACTATCCAACCGTTTGA	T	4534.73	PASS	.	.
Chr2	16754957	.	CCA	C	5495.73	PASS	.	.
Chr2	16757695	.	ACTGTTTT	A	5528.73	PASS	.	.
Chr2	16758005	.	GT	G	6105.73	PASS	.	.
Chr2	16758043	.	A	AG	5994.73	PASS	.	.
Chr2	16758090	.	AT	A	4483.73	PASS	.	.
Chr2	16758879	.	CT	C	3593.73	PASS	.	.
Chr2	16759545	.	CA	C	124.73	PASS	.	.
Chr2	16762104	.	G	GTT	2449.73	PASS	.	.
Chr2	16762292	.	GAT	G	2900.73	PASS	.	.
Chr2	16762741	.	C	CT	4647.73	PASS	.	.
Chr2	16770102	.	AT	A	4440.73	PASS	.	.
Chr2	16771013	.	TTTTTTAA	T	403.73	PASS	.	.
Chr2	16771879	.	CA	C	2225.73	PASS	.	.
Chr2	16771999	.	A	AAAAAC	4448.73	PASS	.	.
Chr2	16775272	.	TATGA	T	5773.73	PASS	.	.
Chr2	16775319	.	C	CA	5685.73	PASS	.	.
Chr2	16776479	.	CACACAT	C	4730.73	PASS	.	.
Chr2	16780703	.	T	TC	3456.73	PASS	.	.
Chr2	16780911	.	CT	C	5773.73	PASS	.	.
Chr2	16787347	.	AT	A	2150.73	PASS	.	.
Chr2	16788075	.	A	AC	4487.73	PASS	.	.
Chr2	16789485	.	TTA	T	2612.73	PASS	.	.
Chr2	16791009	.	C	CAA	1475.73	PASS	.	.
Chr2	16792863	.	TA	T	2529.73	PASS	.	.
Chr2	16792919	.	GA	G	2319.73	PASS	.	.
Chr2	16794397	.	AGC	A	6224.73	PASS	.	.
Chr2	16795070	.	A	AATATATATATATATAT	2850.73	PASS	.	.
Chr2	16795428	.	A	AG	4155.73	PASS	.	.
Chr2	16795793	.	TATA	T	4192.73	PASS	.	.
Chr2	16795886	.	GA	G	3382.73	PASS	.	.
Chr2	16797006	.	TTTG	T	3628.73	PASS	.	.
Chr2	16797607	.	A	AGAG	3343.73	PASS	.	.
Chr2	16798927	.	AC	A	4777.73	PASS	.	.
Chr2	16799503	.	TC	T	3369.73	PASS	.	.
Chr2	16802439	.	TTCAACA	T	6578.73	PASS	.	.
Chr2	16805995	.	GTTTTT	G	5568.73	PASS	.	.
Chr2	16806355	.	AT	A	3304.73	PASS	.	.
Chr2	16806692	.	G	GTTT	7792.73	PASS	.	.
Chr2	16806693	.	A	ACAATTT	7702.73	PASS	.	.
Chr2	16806713	.	G	GAT	6556.73	PASS	.	.
Chr2	16806947	.	GTT	G	2971.73	PASS	.	.
Chr2	16807003	.	T	TCTA	5021.73	PASS	.	.
Chr2	16807382	.	CT	C	3352.73	PASS	.	.
Chr2	16807984	.	C	CT	2831.73	PASS	.	.
Chr2	16808134	.	A	AT	2597.73	PASS	.	.
Chr2	16810657	.	T	TG	1888.73	PASS	.	.
Chr2	16812880	.	CTTACGTAG	C	6009.73	PASS	.	.
Chr2	16812981	.	TCAAGA	T	5048.73	PASS	.	.
Chr2	16813045	.	A	AT	2605.73	PASS	.	.
Chr2	16813160	.	AAAC	A	6509.73	PASS	.	.
Chr2	16813285	.	GTTT	G	4387.73	PASS	.	.
Chr2	16814008	.	GATAT	GAT	1370.73	PASS	.	.
Chr2	16814070	.	A	AG	3904.73	PASS	.	.
Chr2	16814968	.	G	GTT	1964.73	PASS	.	.
Chr2	16815467	.	C	CA	2942.73	PASS	.	.
Chr2	16815914	.	C	CA	4446.73	PASS	.	.
Chr2	16816157	.	G	GT	2698.77	PASS	.	.
Chr2	16819648	.	AAT	A	4708.73	PASS	.	.
Chr2	16820173	.	G	GTT	1837.77	PASS	.	.
Chr2	16820436	.	C	CA	2714.73	PASS	.	.
Chr2	16820765	.	T	TA	3643.73	PASS	.	.
Chr2	16821260	.	TA	T	961	PASS	.	.
Chr2	16824353	.	T	TAACAACAACAACAACAACAACAACAAC	4608.73	PASS	.	.
Chr2	16824423	.	AT	A	3563.73	PASS	.	.
Chr2	16825626	.	AC	A	3943.73	PASS	.	.
Chr2	16829450	.	T	TTAGGA	5750.73	PASS	.	.
Chr2	16831456	.	G	GTTCCAT	5684.73	PASS	.	.
Chr2	16831459	.	A	ATATCACTAAGAGAGCTT	6185.73	PASS	.	.
Chr2	16831566	.	CAT	C	4943.73	PASS	.	.
Chr2	16832614	.	CA	C	2417.73	PASS	.	.
Chr2	16833418	.	GCGTTGCTGGAATTTTTTTTCTTTTTCTTTTTGT	G	3861.73	PASS	.	.
Chr2	16833812	.	C	CA	1136.73	PASS	.	.
Chr2	16833823	.	C	CA	3191.02	PASS	.	.
Chr2	16834028	.	ATTTTTT	A	5140.73	PASS	.	.
Chr2	16834357	.	C	CATATATATATATAT	3151.73	PASS	.	.
Chr2	16834742	.	AGC	A	5291.73	PASS	.	.
Chr2	16834841	.	A	AT	1846.73	PASS	.	.
Chr2	16835743	.	TTG	T	4936.73	PASS	.	.
Chr2	16835810	.	TA	T	1797.73	PASS	.	.
Chr2	16835865	.	TA	T	2511.73	PASS	.	.
Chr2	16835944	.	GA	G	3900.73	PASS	.	.
Chr2	16836104	.	C	CA	4866.73	PASS	.	.
Chr2	16836162	.	AT	A	4370.73	PASS	.	.
Chr2	16837087	.	T	TA	5560.73	PASS	.	.
Chr2	16837217	.	G	GA	2557.73	PASS	.	.
Chr2	16839463	.	A	AT	1930.73	PASS	.	.
Chr2	16839960	.	ATG	A	5133.73	PASS	.	.
Chr2	16840172	.	TA	T	2846.73	PASS	.	.
Chr2	16840608	.	T	TA	4191.73	PASS	.	.
Chr2	16841405	.	T	TA	5476.73	PASS	.	.
Chr2	16843690	.	CTT	C	3136.73	PASS	.	.
Chr2	16848273	.	C	CA	4430.73	PASS	.	.
Chr2	16848458	.	CAT	C	6571.73	PASS	.	.
Chr2	16850284	.	CAG	C	5032.73	PASS	.	.
Chr2	16850421	.	A	ATAG	4066.77	PASS	.	.
Chr2	16850648	.	CT	C	4345.73	PASS	.	.
Chr2	16850964	.	CTA	C	4860.73	PASS	.	.
Chr2	16851556	.	T	TG	3709.73	PASS	.	.
Chr2	16851703	.	A	AAGAAGAGCGATTCGTGATGATCTCGGGC	4152.73	PASS	.	.
Chr2	16852795	.	GA	G	2120.73	PASS	.	.
Chr2	16852886	.	TA	T	4904.73	PASS	.	.
Chr2	16860457	.	T	TA	2404.73	PASS	.	.
Chr2	16862352	.	CAATTTACGAGGAAGAATGGTCCATTTTAGGGTTTATGTGGCTTGTCCGTAACACT	C	2658.73	PASS	.	.
Chr2	16862894	.	TACCTCTAC	T	6509.73	PASS	.	.
Chr2	16863774	.	T	TTA	5691.73	PASS	.	.
Chr2	16865613	.	ATT	A	2609.73	PASS	.	.
Chr2	16866497	.	TTGTTTGG	T	5589.73	PASS	.	.
Chr2	16867218	.	G	GTATTGAACGATTTGTACACTCGTTCAACGAAACCAAGCATTCTTCAATCTTTCAAATCCATTAGTTTAC	8226.73	PASS	.	.
Chr2	16869195	.	CAACATTATTATACGTATAATTTGGTGGATCT	C	5437.73	PASS	.	.
Chr2	16875962	.	T	TCCCA	956.73	PASS	.	.
Chr2	16876004	.	AAT	A	915.73	PASS	.	.
Chr2	16876221	.	TAA	T	51.73	PASS	.	.
Chr2	16876947	.	AT	A	67.73	PASS	.	.
Chr2	16877907	.	TA	T	4137.73	PASS	.	.
Chr2	16881621	.	AG	A	1719.73	PASS	.	.
Chr2	16883011	.	GT	G	1810.73	PASS	.	.
Chr2	16883101	.	C	CA	2290.73	PASS	.	.
Chr2	16883448	.	CTT	C	1783.73	PASS	.	.
Chr2	16883702	.	TTA	T	5280.73	PASS	.	.
Chr2	16885200	.	TAAAGA	T	5330.73	PASS	.	.
Chr2	16886688	.	TA	T	6016.73	PASS	.	.
Chr2	16889762	.	AACTAATG	A	4474.73	PASS	.	.
Chr2	16889910	.	C	CA	3917.73	PASS	.	.
Chr2	16890034	.	AT	A	1071.73	PASS	.	.
Chr2	16890685	.	A	AG	3583.73	PASS	.	.
Chr2	16890694	.	A	AAAG	3771.73	PASS	.	.
Chr2	16892494	.	TAA	T	4232.73	PASS	.	.
Chr2	16895067	.	AAC	A	4287.73	PASS	.	.
Chr2	16895360	.	TA	T	3185.79	PASS	.	.
Chr2	16895482	.	A	AT	3218.75	PASS	.	.
Chr2	16895560	.	G	GT	2683.73	PASS	.	.
Chr2	16896024	.	AGT	A	6354.73	PASS	.	.
Chr2	16896058	.	TA	T	2901.73	PASS	.	.
Chr2	16896514	.	AAACAAAAC	A	1311.73	PASS	.	.
Chr2	16896662	.	A	AACAAAAACTGCTATCATGGC	6201.73	PASS	.	.
Chr2	16896916	.	ACTAAGCAAATCT	A	5400.73	PASS	.	.
Chr2	16897108	.	C	CAA	4825.73	PASS	.	.
Chr2	16897110	.	G	GA	4771.73	PASS	.	.
Chr2	16898245	.	TAGAA	T	5813.73	PASS	.	.
Chr2	16898531	.	TA	T	4171.73	PASS	.	.
Chr2	16901111	.	TGG	T	5678.73	PASS	.	.
Chr2	16902380	.	AAATT	A	4788.73	PASS	.	.
Chr2	16903989	.	GT	G	4407.73	PASS	.	.
Chr2	16904377	.	A	AAAT	5679.73	PASS	.	.
Chr2	16905814	.	C	CT	2051.73	PASS	.	.
Chr2	16906075	.	AT	A	2015.73	PASS	.	.
Chr2	16910715	.	GTTT	G	4135.73	PASS	.	.
Chr2	16916202	.	AAATATATATATATATATATAT	AAT	1065.73	PASS	.	.
Chr2	16917244	.	T	TAA	2697.73	PASS	.	.
Chr2	16920945	.	G	GTT	8463.73	PASS	.	.
Chr2	16921238	.	A	ATT	2265.73	PASS	.	.
Chr2	16921263	.	T	TG	20175.73	PASS	.	.
Chr2	16921362	.	T	TA	826.73	PASS	.	.
Chr2	16921751	.	AC	A	4092.73	PASS	.	.
Chr2	16923212	.	GTT	G	5063.73	PASS	.	.
Chr2	16925775	.	T	TTTC	3018.73	PASS	.	.
Chr2	16928062	.	T	TTTG	6615.73	PASS	.	.
Chr2	16928221	.	CT	C	2615.73	PASS	.	.
Chr2	16928467	.	A	AAACATTCTGTCAGTTGGTGACAAAAGG	5575.73	PASS	.	.
Chr2	16929204	.	A	AATATATATATATAT	1300.77	PASS	.	.
Chr2	16930208	.	ATTT	A	1846.73	PASS	.	.
Chr2	16930576	.	TA	T	1704.73	PASS	.	.
Chr2	16930839	.	CT	C	3700.73	PASS	.	.
Chr2	16940482	.	G	GTATTTCAAGTTTTTATC	5415.73	PASS	.	.
Chr2	16943925	.	GAC	G	5607.73	PASS	.	.
Chr2	16944375	.	TG	T	4018.73	PASS	.	.
Chr2	16945063	.	T	TA	2907.73	PASS	.	.
Chr2	16949019	.	GA	G	2201.73	PASS	.	.
Chr2	16949897	.	GT	G	3117.73	PASS	.	.
Chr2	16952555	.	A	ATGT	2247.73	PASS	.	.
Chr2	16952556	.	A	AGTTAT	2247.73	PASS	.	.
Chr2	16952579	.	A	AT	959.73	PASS	.	.
Chr2	16954333	.	AC	A	3274.73	PASS	.	.
Chr2	16955238	.	G	GA	4805.73	PASS	.	.
Chr2	16956043	.	CA	C	3454.73	PASS	.	.
Chr2	16956948	.	AAG	A	2463.73	PASS	.	.
Chr2	16957465	.	G	GA	2292.73	PASS	.	.
Chr2	16957542	.	C	CA	2393.73	PASS	.	.
Chr2	16960947	.	GTT	G	899.73	PASS	.	.
Chr2	16965842	.	T	TG	5317.73	PASS	.	.
Chr2	16965938	.	GTGT	G	5927.73	PASS	.	.
Chr2	16965992	.	G	GA	6068.73	PASS	.	.
Chr2	16966297	.	T	TG	4206.73	PASS	.	.
Chr2	16968505	.	TTTTTA	T	4104.73	PASS	.	.
Chr2	16970608	.	TA	T	3607.73	PASS	.	.
Chr2	16982757	.	AGGGG	AG	1148.73	PASS	.	.
Chr2	16983027	.	AC	A	1682.73	PASS	.	.
Chr2	16985963	.	GT	G	4065.73	PASS	.	.
Chr2	16986638	.	A	AT	5740.73	PASS	.	.
Chr2	16986642	.	A	AATTT	5903.73	PASS	.	.
Chr2	16991400	.	G	GA	2578.73	PASS	.	.
Chr2	16991410	.	G	GA	2831.73	PASS	.	.
Chr2	16993683	.	CA	C	3291.73	PASS	.	.
Chr2	17003255	.	CATATATATATATAT	C	3598.73	PASS	.	.
Chr2	17003968	.	TA	T	3133.73	PASS	.	.
Chr2	17004911	.	TC	T	3879.73	PASS	.	.
Chr2	17004969	.	CT	C	1819.73	PASS	.	.
Chr2	17005227	.	CTATA	C	3297.73	PASS	.	.
Chr2	17006057	.	TTATATATATATATATA	T	4783.73	PASS	.	.
Chr2	17008202	.	GC	G	4888.73	PASS	.	.
Chr2	17009624	.	C	CATAT	3752.73	PASS	.	.
Chr2	17014703	.	CA	C	5773.73	PASS	.	.
Chr2	17024564	.	CAA	C	3638.73	PASS	.	.
Chr2	17027598	.	GT	G	1857.73	PASS	.	.
Chr2	17028269	.	ACTCTCT	A	5474.73	PASS	.	.
Chr2	17029451	.	TTCTA	T	5629.73	PASS	.	.
Chr2	17032064	.	G	GTTTT	3557.73	PASS	.	.
Chr2	17039813	.	C	CA	2823.73	PASS	.	.
Chr2	17041100	.	AGAG	A	4182.73	PASS	.	.
Chr2	17042918	.	GT	G	3823.73	PASS	.	.
Chr2	17043375	.	AT	A	2414.73	PASS	.	.
Chr2	17050579	.	TTTTAACTTA	T	3279.73	PASS	.	.
Chr2	17050969	.	GT	G	980.73	PASS	.	.
Chr2	17051502	.	GT	G	1657.73	PASS	.	.
Chr2	17051587	.	G	GCTACGAGC	4022.73	PASS	.	.
Chr2	17059755	.	AT	A	3853.73	PASS	.	.
Chr2	17060855	.	GA	G	1619.73	PASS	.	.
Chr2	17061162	.	C	CA	2688.73	PASS	.	.
Chr2	17061647	.	T	TGA	3704.73	PASS	.	.
Chr2	17061823	.	C	CT	2164.73	PASS	.	.
Chr2	17061946	.	TATC	T	5114.73	PASS	.	.
Chr2	17062096	.	AT	A	2703.73	PASS	.	.
Chr2	17063373	.	T	TA	1896.73	PASS	.	.
Chr2	17065521	.	A	ATTTTGT	4992.73	PASS	.	.
Chr2	17065786	.	AT	A	2705.73	PASS	.	.
Chr2	17066108	.	C	CAA	3568.73	PASS	.	.
Chr2	17066206	.	G	GT	681.73	PASS	.	.
Chr2	17067487	.	TTG	T	5451.73	PASS	.	.
Chr2	17067706	.	T	TGA	5589.73	PASS	.	.
Chr2	17067707	.	ATATATATATATATATATATAT	A	5590.73	PASS	.	.
Chr2	17067965	.	TAA	T	2161.73	PASS	.	.
Chr2	17068314	.	ATTTTTTT	AT	1897.73	PASS	.	.
Chr2	17068498	.	CCGGA	C	5227.73	PASS	.	.
Chr2	17068694	.	A	AT	1968.73	PASS	.	.
Chr2	17068723	.	ACATTTAAG	A	4529.73	PASS	.	.
Chr2	17068810	.	AT	A	2717.73	PASS	.	.
Chr2	17069078	.	AG	A	1229.73	PASS	.	.
Chr2	17071133	.	AAC	A	228.73	PASS	.	.
Chr2	17071700	.	AC	A	3589.73	PASS	.	.
Chr2	17074182	.	AAT	A	762.92	PASS	.	.
Chr2	17074418	.	AT	A	2631.73	PASS	.	.
Chr2	17075881	.	G	GGTT	2885.73	PASS	.	.
Chr2	17087376	.	T	TA	2338.73	PASS	.	.
Chr2	17091290	.	G	GACGTACGGGT	2733.73	PASS	.	.
Chr2	17092299	.	GT	G	267.14	PASS	.	.
Chr2	17092889	.	A	AT	85.73	PASS	.	.
Chr2	17093053	.	G	GCTGGTTATGAACTAAACTCCATTTTAAGTGGAGTTGGTAACGCTTAAGGATCATGATGCATTGCTAATAAA	403.73	PASS	.	.
Chr2	17093496	.	TGAA	T	43.73	PASS	.	.
Chr2	17093677	.	AACAATAAGGAAACGAG	A	1126.73	PASS	.	.
Chr2	17093886	.	G	GA	1145.73	PASS	.	.
Chr2	17094618	.	AGGTTTCTACAGAGTATCCATGTTTGTT	A	1162.73	PASS	.	.
Chr2	17094689	.	TATA	T	729.73	PASS	.	.
Chr2	17094754	.	ACAACTTC	A	394.73	PASS	.	.
Chr2	17094771	.	TG	T	316.73	PASS	.	.
Chr2	17094774	.	GACA	G	271.73	PASS	.	.
Chr2	17094905	.	AC	A	613.73	PASS	.	.
Chr2	17095009	.	TCAGC	T	1059.73	PASS	.	.
Chr2	17095060	.	AC	A	1476.73	PASS	.	.
Chr2	17095062	.	AGAG	A	1515.73	PASS	.	.
Chr2	17095327	.	G	GA	1171.73	PASS	.	.
Chr2	17095336	.	AT	A	1175.73	PASS	.	.
Chr2	17100028	.	T	TA	3616.73	PASS	.	.
Chr2	17100228	.	GT	G	3805.73	PASS	.	.
Chr2	17101790	.	GAACTAAGAAGACCGCAGTCTTTCATCGGCCCCTACT	G	5113.73	PASS	.	.
Chr2	17102928	.	G	GGGAAGCTTGAAGGTCTTTCCGCCACAGGTATTTTGCTTAAAAATCCTCGGCATCCTCACGGGAAATGGGATCACATTCTTGAACTTGCTCTTCTAAGGTCTGACATT	6448.73	PASS	.	.
Chr2	17107378	.	GCTTTTTTTTTTTT	G	547.77	PASS	.	.
Chr2	17107600	.	A	AT	1490.73	PASS	.	.
Chr2	17107601	.	A	ATATATATATAT	1490.73	PASS	.	.
Chr2	17107880	.	CT	C	848.73	PASS	.	.
Chr2	17108482	.	AAAGAAGAAGAAGAAGAAGAAGAAGAAGAAGAAG	A	5912.73	PASS	.	.
Chr2	17115761	.	A	AATATATATATATATATATATATATATATATAT	1217.73	PASS	.	.
Chr2	17126125	.	TA	T	1640.73	PASS	.	.
Chr2	17137869	.	GA	G	66.73	PASS	.	.
Chr2	17149649	.	T	TTA	3816.73	PASS	.	.
Chr2	17157486	.	GC	G	3837.73	PASS	.	.
Chr2	17158839	.	A	ATT	4134.73	PASS	.	.
Chr2	17158898	.	GA	G	4348.73	PASS	.	.
Chr2	17159008	.	A	AT	3448.73	PASS	.	.
Chr2	17159784	.	G	GCC	4148.73	PASS	.	.
Chr2	17160193	.	C	CAA	3431.73	PASS	.	.
Chr2	17160891	.	TAAAG	T	5233.73	PASS	.	.
Chr2	17161029	.	GTATATATA	G	6803.73	PASS	.	.
Chr2	17161161	.	TA	T	3326.73	PASS	.	.
Chr2	17163808	.	G	GT	1668.73	PASS	.	.
Chr2	17163895	.	A	AT	1698.73	PASS	.	.
Chr2	17164218	.	AT	A	568.73	PASS	.	.
Chr2	17173399	.	A	AT	2896.73	PASS	.	.
Chr2	17188667	.	GT	G	2016.73	PASS	.	.
Chr2	17189061	.	CA	C	100.73	PASS	.	.
Chr2	17189992	.	ATCGTG	A	2257.73	PASS	.	.
Chr2	17190041	.	G	GT	582.27	PASS	.	.
Chr2	17190104	.	G	GTATATATATATATATATATATATA	1586.73	PASS	.	.
Chr2	17190871	.	AAT	A	4759.73	PASS	.	.
Chr2	17191980	.	T	TATATATAA	3336.73	PASS	.	.
Chr2	17192837	.	TC	T	4569.73	PASS	.	.
Chr2	17193093	.	C	CT	1674.73	PASS	.	.
Chr2	17193178	.	C	CAA	549.73	PASS	.	.
Chr2	17195836	.	AAT	A	857.73	PASS	.	.
Chr2	17197737	.	G	GTTT	1117.77	PASS	.	.
Chr2	17203541	.	AACATGGCT	A	5281.73	PASS	.	.
Chr2	17203612	.	GATTTCATC	G	4335.73	PASS	.	.
Chr2	17203696	.	ATGTG	A	3562.73	PASS	.	.
Chr2	17204724	.	GT	G	2325.73	PASS	.	.
Chr2	17206112	.	AAATACT	A	4644.73	PASS	.	.
Chr2	17206129	.	TTTTTTG	T	4777.73	PASS	.	.
Chr2	17206374	.	G	GTA	2509.88	PASS	.	.
Chr2	17210393	.	TA	T	3833.73	PASS	.	.
Chr2	17211126	.	T	TTGG	3340.73	PASS	.	.
Chr2	17211235	.	CA	C	1235.73	PASS	.	.
Chr2	17211698	.	T	TC	1257.73	PASS	.	.
Chr2	17211864	.	G	GTA	2511.77	PASS	.	.
Chr2	17211879	.	C	CAT	2542.73	PASS	.	.
Chr2	17212100	.	TA	T	2708.73	PASS	.	.
Chr2	17212372	.	T	TA	5460.73	PASS	.	.
Chr2	17212573	.	AC	A	2085.73	PASS	.	.
Chr2	17214990	.	T	TAA	1737.73	PASS	.	.
Chr2	17215241	.	TA	T	2138.73	PASS	.	.
Chr2	17215938	.	T	TC	2473.73	PASS	.	.
Chr2	17218262	.	T	TGTGTTTTCTTTA	6330.73	PASS	.	.
Chr2	17220175	.	TATACA	T	4490.73	PASS	.	.
Chr2	17220242	.	T	TC	3357.73	PASS	.	.
Chr2	17221453	.	CT	C	1173.73	PASS	.	.
Chr2	17226567	.	TGTC	T	5149.73	PASS	.	.
Chr2	17230302	.	G	GT	1981.73	PASS	.	.
Chr2	17230454	.	T	TTATA	3107.73	PASS	.	.
Chr2	17230468	.	C	CT	4846.73	PASS	.	.
Chr2	17230517	.	G	GC	4471.73	PASS	.	.
Chr2	17230519	.	A	ACCG	4687.73	PASS	.	.
Chr2	17230525	.	TTTCTTG	T	4642.73	PASS	.	.
Chr2	17231037	.	GT	G	1742.73	PASS	.	.
Chr2	17231876	.	GAA	G	4462.73	PASS	.	.
Chr2	17231915	.	A	ACTATGCTATAGATGTT	5057.73	PASS	.	.
Chr2	17231938	.	G	GTT	4615.73	PASS	.	.
Chr2	17241486	.	AAT	A	4871.73	PASS	.	.
Chr2	17241876	.	TA	T	5260.73	PASS	.	.
Chr2	17242098	.	G	GA	2382.73	PASS	.	.
Chr2	17242255	.	C	CAT	2895.73	PASS	.	.
Chr2	17242326	.	TC	T	2826.73	PASS	.	.
Chr2	17242769	.	C	CAA	2086.73	PASS	.	.
Chr2	17243012	.	C	CT	2911.73	PASS	.	.
Chr2	17243259	.	TTA	T	3312.73	PASS	.	.
Chr2	17244987	.	GAC	G	5368.73	PASS	.	.
Chr2	17245786	.	A	AGTAAATTATCTGATAT	5376.73	PASS	.	.
Chr2	17247232	.	T	TCATTATTCTTGAA	6804.73	PASS	.	.
Chr2	17248148	.	C	CATAT	2399.73	PASS	.	.
Chr2	17248186	.	G	GA	1650.73	PASS	.	.
Chr2	17248574	.	CA	C	1260.73	PASS	.	.
Chr2	17249716	.	AC	A	3446.73	PASS	.	.
Chr2	17249842	.	CATATAT	C	3841.73	PASS	.	.
Chr2	17250726	.	GT	G	2722.73	PASS	.	.
Chr2	17252888	.	TTGATATCTC	T	3842.73	PASS	.	.
Chr2	17258251	.	CT	C	40.73	PASS	.	.
Chr2	17260252	.	C	CTA	4039.73	PASS	.	.
Chr2	17260277	.	A	ATT	3040.73	PASS	.	.
Chr2	17260407	.	T	TCATTTTGATGA	4572.73	PASS	.	.
Chr2	17260411	.	T	TTC	5118.73	PASS	.	.
Chr2	17260412	.	G	GTGACTGTTTCTTTCCAACAAAATGCCAAAATGTTCACAGTTC	5118.73	PASS	.	.
Chr2	17260453	.	T	TAC	3416.77	PASS	.	.
Chr2	17261154	.	TC	T	3269.73	PASS	.	.
Chr2	17261268	.	ATT	A	3661.73	PASS	.	.
Chr2	17261375	.	AGTCAAAAGGATAGTTT	A	6038.73	PASS	.	.
Chr2	17261774	.	C	CA	2253.73	PASS	.	.
Chr2	17263044	.	G	GT	1799.73	PASS	.	.
Chr2	17263088	.	G	GT	916.73	PASS	.	.
Chr2	17266774	.	CAG	C	6142.73	PASS	.	.
Chr2	17268070	.	A	AATT	3918.73	PASS	.	.
Chr2	17268084	.	T	TA	1753.73	PASS	.	.
Chr2	17268147	.	G	GT	498.73	PASS	.	.
Chr2	17268274	.	CTTCAAAT	C	1627.73	PASS	.	.
Chr2	17269351	.	TATCAACTTG	T	5406.73	PASS	.	.
Chr2	17270842	.	A	AT	2918.73	PASS	.	.
Chr2	17271145	.	T	TGCA	4912.73	PASS	.	.
Chr2	17271149	.	T	TA	5092.73	PASS	.	.
Chr2	17271156	.	G	GT	4777.73	PASS	.	.
Chr2	17271685	.	CT	C	767.73	PASS	.	.
Chr2	17273071	.	CTT	C	1841.73	PASS	.	.
Chr2	17274637	.	GTT	G	2700.73	PASS	.	.
Chr2	17275144	.	GT	G	1016.73	PASS	.	.
Chr2	17275352	.	CAT	C	1986.73	PASS	.	.
Chr2	17275404	.	GAAGT	G	3931.73	PASS	.	.
Chr2	17276469	.	C	CT	1828.73	PASS	.	.
Chr2	17277565	.	TA	T	3432.73	PASS	.	.
Chr2	17282959	.	G	GGCGGGTCTCTATTCCTCTTCCTCGTCAAAACCA	5446.73	PASS	.	.
Chr2	17285455	.	G	GTTT	5951.73	PASS	.	.
Chr2	17285671	.	T	TTC	4033.73	PASS	.	.
Chr2	17286824	.	CAAA	C	4725.73	PASS	.	.
Chr2	17287237	.	T	TA	3108.73	PASS	.	.
Chr2	17287932	.	G	GATCAGA	5925.73	PASS	.	.
Chr2	17289601	.	AACAGTAAT	A	1267.73	PASS	.	.
Chr2	17289743	.	C	CAT	4355.73	PASS	.	.
Chr2	17289757	.	A	AAG	4327.73	PASS	.	.
Chr2	17289840	.	GGAGACGATACAAGATAAAATTATGTCCAA	G	5475.73	PASS	.	.
Chr2	17290271	.	C	CT	2320.73	PASS	.	.
Chr2	17290287	.	T	TATATATATATATAG	2395.73	PASS	.	.
Chr2	17290651	.	C	CATAG	3759.73	PASS	.	.
Chr2	17290858	.	G	GA	4738.73	PASS	.	.
Chr2	17291140	.	CGACACTGACG	C	2345.73	PASS	.	.
Chr2	17292087	.	TAG	T	4953.73	PASS	.	.
Chr2	17292319	.	A	AAC	3819.73	PASS	.	.
Chr2	17292770	.	CAAA	C	4991.73	PASS	.	.
Chr2	17293019	.	CG	C	3690.73	PASS	.	.
Chr2	17293338	.	CA	C	5278.73	PASS	.	.
Chr2	17293419	.	ATATATGTG	A	5097.73	PASS	.	.
Chr2	17293470	.	AAG	A	5678.73	PASS	.	.
Chr2	17293527	.	GA	G	5819.73	PASS	.	.
Chr2	17293994	.	A	AC	4960.73	PASS	.	.
Chr2	17294002	.	T	TAG	5009.73	PASS	.	.
Chr2	17294548	.	AC	A	3172.74	PASS	.	.
Chr2	17294984	.	CCCT	C	5659.73	PASS	.	.
Chr2	17295577	.	C	CA	6337.73	PASS	.	.
Chr2	17295584	.	T	TG	6672.73	PASS	.	.
Chr2	17295592	.	CA	C	6712.73	PASS	.	.
Chr2	17295738	.	A	AAAT	6994.73	PASS	.	.
Chr2	17295980	.	C	CA	3862.73	PASS	.	.
Chr2	17296153	.	CA	C	5430.73	PASS	.	.
Chr2	17296596	.	T	TA	5519.73	PASS	.	.
Chr2	17297449	.	AG	A	5047.73	PASS	.	.
Chr2	17297582	.	T	TGTTTAATAAACAAAATATGAGATTATAATAAATATACAAACAGGATGATTATAATTCTACTGATATTTGAAAATTTTAGTTGACAAAAAAGGTTAATATACTAAGAAATTTTTTAAAAATACACTTGAGAAAAAAAATAAAAATTTGAAGCATTTTTGAAGTAAAACCGCAAGTGCGTCGACATTTAACGTACCATTTTCAAACATCATTTTGACTTTCAAATTTCTACCATCATTTTTCTTGTTATCTTACAAAAATTATTGGACAAACCTTTAAGAAAGAAATTATA	2347.73	PASS	.	.
Chr2	17297587	.	C	CTTTTAGAGATGCACGACCAATCTACTTGCATGTTAGAAAAAAAATAA	1852.73	PASS	.	.
Chr2	17297590	.	C	CCCGAATCTATCGAT	1987.73	PASS	.	.
Chr2	17297615	.	A	AGTACGAGT	3112.73	PASS	.	.
Chr2	17297636	.	AGC	A	2797.73	PASS	.	.
Chr2	17297733	.	C	CT	4155.73	PASS	.	.
Chr2	17297828	.	A	AAG	5155.73	PASS	.	.
Chr2	17297829	.	CTT	C	5290.73	PASS	.	.
Chr2	17299036	.	A	AAAC	4365.73	PASS	.	.
Chr2	17299134	.	GT	G	3172.74	PASS	.	.
Chr2	17299798	.	A	ATATG	1414.73	PASS	.	.
Chr2	17299918	.	AT	A	893.73	PASS	.	.
Chr2	17299921	.	TA	T	893.73	PASS	.	.
Chr2	17300575	.	TC	T	2130.73	PASS	.	.
Chr2	17303200	.	TTTCTGA	T	5970.73	PASS	.	.
Chr2	17304569	.	G	GA	1612.73	PASS	.	.
Chr2	17305376	.	C	CA	2347.77	PASS	.	.
Chr2	17317015	.	GTC	G	4866.73	PASS	.	.
Chr2	17329006	.	TG	T	4342.73	PASS	.	.
Chr2	17330745	.	CA	C	793.73	PASS	.	.
Chr2	17336369	.	C	CAAA	1858.73	PASS	.	.
Chr2	17337451	.	C	CT	645.73	PASS	.	.
Chr2	17349110	.	T	TAAATGATTAGTCTTTTAACCCAAAAA	5463.73	PASS	.	.
Chr2	17355233	.	CA	C	2900.73	PASS	.	.
Chr2	17357426	.	A	AT	4885.73	PASS	.	.
Chr2	17358135	.	T	TA	3797.73	PASS	.	.
Chr2	17358163	.	GA	G	939.73	PASS	.	.
Chr2	17360042	.	A	AT	1600.73	PASS	.	.
Chr2	17360148	.	A	AAAC	1697.77	PASS	.	.
Chr2	17362437	.	TTTATTTATTTTATTAAGTTTTTTTTGGTAAG	T	3058.73	PASS	.	.
Chr2	17363763	.	CA	C	2038.73	PASS	.	.
Chr2	17367094	.	CAT	C	5903.73	PASS	.	.
Chr2	17370026	.	GTT	G	2887.73	PASS	.	.
Chr2	17371393	.	G	GTTTTGTATGATTTTCCTA	6423.73	PASS	.	.
Chr2	17371395	.	ATGG	A	6423.73	PASS	.	.
Chr2	17377665	.	C	CA	1841.73	PASS	.	.
Chr2	17378749	.	CA	C	2013.73	PASS	.	.
Chr2	17378883	.	A	AT	2897.73	PASS	.	.
Chr2	17378885	.	AT	A	2897.73	PASS	.	.
Chr2	17379767	.	GT	G	2270.73	PASS	.	.
Chr2	17379869	.	G	GT	5720.73	PASS	.	.
Chr2	17379873	.	A	AAG	5854.73	PASS	.	.
Chr2	17381700	.	GA	G	4398.73	PASS	.	.
Chr2	17382044	.	C	CA	3330.73	PASS	.	.
Chr2	17394999	.	TAAA	T	1399.73	PASS	.	.
Chr2	17395736	.	ACG	A	5532.73	PASS	.	.
Chr2	17396281	.	CT	C	14.87	PASS	.	.
Chr2	17396665	.	A	AC	4027.73	PASS	.	.
Chr2	17396689	.	GT	G	3889.73	PASS	.	.
Chr2	17396722	.	AC	A	3046.73	PASS	.	.
Chr2	17400410	.	TATATG	T	4870.73	PASS	.	.
Chr2	17408434	.	ATGTTTC	A	5054.73	PASS	.	.
Chr2	17410685	.	C	CAAA	1682.73	PASS	.	.
Chr2	17416177	.	AG	A	2575.73	PASS	.	.
Chr2	17416359	.	CA	C	3483.73	PASS	.	.
Chr2	17416500	.	A	AC	362.73	PASS	.	.
Chr2	17416550	.	AT	A	516.73	PASS	.	.
Chr2	17416580	.	GAAAAGAGC	G	452.73	PASS	.	.
Chr2	17419579	.	TTA	T	2014.73	PASS	.	.
Chr2	17420164	.	TCAAAA	T	5111.73	PASS	.	.
Chr2	17431981	.	C	CT	3163.73	PASS	.	.
Chr2	17432820	.	C	CAAAAAA	636.73	PASS	.	.
Chr2	17432853	.	AGT	A	29.74	PASS	.	.
Chr2	17436175	.	GT	G	2629.73	PASS	.	.
Chr2	17439012	.	GAT	G	5257.73	PASS	.	.
Chr2	17439238	.	AT	A	2621.73	PASS	.	.
Chr2	17444678	.	A	AT	3485.73	PASS	.	.
Chr2	17446393	.	T	TA	868.73	PASS	.	.
Chr2	17446723	.	GTCTCTCTCT	G	4239.73	PASS	.	.
Chr2	17459828	.	A	AT	4049.73	PASS	.	.
Chr2	17462142	.	TA	T	3434.73	PASS	.	.
Chr2	17463534	.	A	ATATATAT	4444.73	PASS	.	.
Chr2	17463563	.	T	TTTTA	4377.73	PASS	.	.
Chr2	17466989	.	GAT	G	3884.73	PASS	.	.
Chr2	17468997	.	T	TTAAA	5589.73	PASS	.	.
Chr2	17471708	.	C	CAA	3676.73	PASS	.	.
Chr2	17482104	.	CTTG	C	4789.73	PASS	.	.
Chr2	17483472	.	TC	T	5689.73	PASS	.	.
Chr2	17483624	.	TA	T	1049.73	PASS	.	.
Chr2	17485701	.	GT	G	4815.73	PASS	.	.
Chr2	17485863	.	G	GT	1852.73	PASS	.	.
Chr2	17488025	.	CAA	C	806.73	PASS	.	.
Chr2	17488058	.	TA	T	1138.73	PASS	.	.
Chr2	17488458	.	A	AAAAATGGAGATAATGACATG	1639.77	PASS	.	.
Chr2	17488688	.	C	CAAAATCT	4492.73	PASS	.	.
Chr2	17488820	.	TA	T	1387.73	PASS	.	.
Chr2	17489099	.	T	TA	2591.73	PASS	.	.
Chr2	17490813	.	G	GTACGCTCAC	4730.73	PASS	.	.
Chr2	17490842	.	GA	G	4490.73	PASS	.	.
Chr2	17490905	.	AT	A	5158.73	PASS	.	.
Chr2	17490992	.	TC	T	4046.73	PASS	.	.
Chr2	17492917	.	A	ACAACAG	3015.73	PASS	.	.
Chr2	17493106	.	A	ACAGCAG	4167.73	PASS	.	.
Chr2	17493669	.	GTT	G	1794.73	PASS	.	.
Chr2	17493778	.	A	AT	1383.73	PASS	.	.
Chr2	17493848	.	TA	T	2440.73	PASS	.	.
Chr2	17495723	.	C	CA	1061.73	PASS	.	.
Chr2	17498244	.	A	AT	3380.73	PASS	.	.
Chr2	17499117	.	A	ATT	1865.73	PASS	.	.
Chr2	17499222	.	A	AG	3989.73	PASS	.	.
Chr2	17501461	.	CA	C	411.73	PASS	.	.
Chr2	17505811	.	CAA	C	3419.73	PASS	.	.
Chr2	17506275	.	CAT	C	4403.73	PASS	.	.
Chr2	17507125	.	GT	G	1992.73	PASS	.	.
Chr2	17519295	.	T	TA	3056.73	PASS	.	.
Chr2	17520179	.	ATCTACATAAATCTC	A	4619.73	PASS	.	.
Chr2	17522355	.	T	TTCTGTTTCAGCCAATC	2659.73	PASS	.	.
Chr2	17523119	.	C	CATATAT	4983.73	PASS	.	.
Chr2	17523459	.	AATC	A	4082.73	PASS	.	.
Chr2	17525865	.	AT	A	4864.73	PASS	.	.
Chr2	17530709	.	G	GAAA	309.73	PASS	.	.
Chr2	17530721	.	G	GA	279.73	PASS	.	.
Chr2	17530737	.	GA	G	279.73	PASS	.	.
Chr2	17531006	.	AC	A	4243.73	PASS	.	.
Chr2	17538097	.	AAATCATAAG	A	4912.73	PASS	.	.
Chr2	17541129	.	G	GTTTTTT	2930.73	PASS	.	.
Chr2	17541461	.	A	ACT	4418.73	PASS	.	.
Chr2	17541816	.	G	GAAAAAA	2984.73	PASS	.	.
Chr2	17542412	.	GT	G	1428.73	PASS	.	.
Chr2	17542560	.	GT	G	2230.73	PASS	.	.
Chr2	17544056	.	AT	A	927.73	PASS	.	.
Chr2	17544491	.	C	CATAT	4891.73	PASS	.	.
Chr2	17544564	.	A	AAT	2056.73	PASS	.	.
Chr2	17545310	.	GAT	G	5773.73	PASS	.	.
Chr2	17545672	.	G	GT	3991.73	PASS	.	.
Chr2	17545719	.	T	TC	2373.73	PASS	.	.
Chr2	17546024	.	T	TA	92.25	PASS	.	.
Chr2	17546030	.	T	TTA	92.25	PASS	.	.
Chr2	17546047	.	C	CAAA	53.70	PASS	.	.
Chr2	17546991	.	A	AAC	5729.73	PASS	.	.
Chr2	17546996	.	GAAAAC	G	5615.73	PASS	.	.
Chr2	17547063	.	AAAAT	A	4161.73	PASS	.	.
Chr2	17547777	.	A	ATCG	6264.73	PASS	.	.
Chr2	17547815	.	G	GAA	6216.73	PASS	.	.
Chr2	17552143	.	CT	C	5412.73	PASS	.	.
Chr2	17552254	.	T	TG	4029.73	PASS	.	.
Chr2	17552256	.	T	TC	3967.73	PASS	.	.
Chr2	17552378	.	GA	G	2418.73	PASS	.	.
Chr2	17552427	.	TA	T	754.73	PASS	.	.
Chr2	17552987	.	G	GAA	2307.73	PASS	.	.
Chr2	17553053	.	TAA	T	4598.73	PASS	.	.
Chr2	17553097	.	CATAA	C	3898.73	PASS	.	.
Chr2	17554751	.	TTACAG	T	5254.73	PASS	.	.
Chr2	17555062	.	AAGT	A	5775.73	PASS	.	.
Chr2	17555176	.	T	TC	5528.73	PASS	.	.
Chr2	17555318	.	A	AT	4597.73	PASS	.	.
Chr2	17555932	.	C	CTTTTAA	3112.73	PASS	.	.
Chr2	17555942	.	T	TCACA	3112.73	PASS	.	.
Chr2	17555948	.	A	ATATATATATAT	3214.74	PASS	.	.
Chr2	17556170	.	TA	T	2494.73	PASS	.	.
Chr2	17556252	.	GA	G	2151.73	PASS	.	.
Chr2	17557433	.	T	TTCTCAG	5362.73	PASS	.	.
Chr2	17557482	.	ATTTTTGCTGTTGAACT	A	4663.73	PASS	.	.
Chr2	17558470	.	ATTTTGGGGGATTTTATAAATCTGATTATTTTGTTT	A	5720.73	PASS	.	.
Chr2	17559084	.	A	AT	5964.73	PASS	.	.
Chr2	17559471	.	CA	C	2273.73	PASS	.	.
Chr2	17559753	.	A	AG	5513.73	PASS	.	.
Chr2	17560018	.	C	CGCGA	4270.73	PASS	.	.
Chr2	17560020	.	T	TTGATACAGTTTAACATCTTTTCACTCCAATTTTTATATCTTGGTTCTTAAGTTTCTCTATGTTTTTCCTC	6700.73	PASS	.	.
Chr2	17560314	.	C	CT	2516.77	PASS	.	.
Chr2	17560385	.	GT	G	6255.73	PASS	.	.
Chr2	17560550	.	G	GTA	5560.77	PASS	.	.
Chr2	17561120	.	TG	T	1003.92	PASS	.	.
Chr2	17562128	.	G	GA	1696.73	PASS	.	.
Chr2	17564322	.	AT	A	3326.73	PASS	.	.
Chr2	17566180	.	TG	T	3622.73	PASS	.	.
Chr2	17567152	.	CGTTTTAA	C	4766.73	PASS	.	.
Chr2	17569666	.	ATCCTTT	A	5239.73	PASS	.	.
Chr2	17571772	.	G	GATTA	5066.73	PASS	.	.
Chr2	17572341	.	CA	C	1057.73	PASS	.	.
Chr2	17572403	.	C	CATTCAGAAAAAAAAAAAAAAAAAAAGAG	1011.90	PASS	.	.
Chr2	17572420	.	C	CTGTA	1897.73	PASS	.	.
Chr2	17572423	.	AC	A	1942.73	PASS	.	.
Chr2	17574457	.	CCATCTTCTT	C	4490.73	PASS	.	.
Chr2	17574764	.	TG	T	6339.73	PASS	.	.
Chr2	17575208	.	AAC	A	5840.73	PASS	.	.
Chr2	17575708	.	A	AACTTAGTTAACTATAAAATC	5889.73	PASS	.	.
Chr2	17576588	.	GAA	G	5083.73	PASS	.	.
Chr2	17578477	.	T	TTC	6193.73	PASS	.	.
Chr2	17578644	.	G	GT	5276.73	PASS	.	.
Chr2	17579066	.	GTTT	G	4148.73	PASS	.	.
Chr2	17579168	.	A	AAAAATATAAACTATTGCAAATGGACTAAGTAGAATCCCTATCT	5111.73	PASS	.	.
Chr2	17579233	.	T	TTTATTATG	4352.73	PASS	.	.
Chr2	17580141	.	A	ATG	5420.73	PASS	.	.
Chr2	17580267	.	AT	A	7334.73	PASS	.	.
Chr2	17580454	.	AATTAAAGT	A	6291.73	PASS	.	.
Chr2	17580711	.	G	GAAA	4631.77	PASS	.	.
Chr2	17580736	.	A	AAGTACT	4444.73	PASS	.	.
Chr2	17580809	.	A	ATCTTCAAT	5851.73	PASS	.	.
Chr2	17580852	.	AG	A	3299.73	PASS	.	.
Chr2	17580889	.	A	ATAAACAAAATAAAACAAACTCTTTGTCGTGGCTCTGATTCTCGGTTCTCACAAACTCCTCGCCAACATATCTTGGAATCTCCTGTAAGATTCAACCTTCTCC	3054.73	PASS	.	.
Chr2	17582015	.	T	TTG	4702.73	PASS	.	.
Chr2	17582454	.	G	GTTTTTTTTTTT	2643.73	PASS	.	.
Chr2	17583571	.	TTTG	T	6293.73	PASS	.	.
Chr2	17583857	.	T	TGAA	5276.73	PASS	.	.
Chr2	17584630	.	T	TTATATA	2267.73	PASS	.	.
Chr2	17584984	.	T	TATCAAGAA	5150.73	PASS	.	.
Chr2	17586914	.	TA	T	2350.73	PASS	.	.
Chr2	17589104	.	G	GACA	2460.73	PASS	.	.
Chr2	17590050	.	CT	C	4393.73	PASS	.	.
Chr2	17593165	.	A	AC	5104.73	PASS	.	.
Chr2	17595835	.	C	CT	4654.73	PASS	.	.
Chr2	17595953	.	TA	T	5253.73	PASS	.	.
Chr2	17598052	.	A	AT	5881.73	PASS	.	.
Chr2	17598087	.	CT	C	4017.73	PASS	.	.
Chr2	17598374	.	G	GT	3795.73	PASS	.	.
Chr2	17599081	.	T	TA	4281.73	PASS	.	.
Chr2	17599224	.	T	TA	4608.73	PASS	.	.
Chr2	17599240	.	A	ATCTGACTGCG	4552.73	PASS	.	.
Chr2	17599242	.	A	AT	4417.73	PASS	.	.
Chr2	17601804	.	CA	C	3028.73	PASS	.	.
Chr2	17602824	.	GA	G	1980.73	PASS	.	.
Chr2	17603354	.	T	TA	2674.73	PASS	.	.
Chr2	17603388	.	T	TA	3129.73	PASS	.	.
Chr2	17603630	.	AT	A	4579.73	PASS	.	.
Chr2	17604039	.	AG	A	3967.73	PASS	.	.
Chr2	17610941	.	AT	A	4969.73	PASS	.	.
Chr2	17611020	.	T	TCTA	1582.73	PASS	.	.
Chr2	17611059	.	AGT	A	1807.73	PASS	.	.
Chr2	17611137	.	TCGAG	T	6169.73	PASS	.	.
Chr2	17611241	.	T	TGAAA	5279.73	PASS	.	.
Chr2	17611247	.	A	ACAAACAGAAAG	5762.73	PASS	.	.
Chr2	17611392	.	C	CT	2483.73	PASS	.	.
Chr2	17611420	.	GTT	G	4624.73	PASS	.	.
Chr2	17611522	.	A	AC	5047.73	PASS	.	.
Chr2	17611526	.	A	ATTTT	5137.73	PASS	.	.
Chr2	17611531	.	T	TCA	5272.73	PASS	.	.
Chr2	17611545	.	T	TGG	4772.73	PASS	.	.
Chr2	17611555	.	CCA	C	4623.73	PASS	.	.
Chr2	17613619	.	GA	G	2885.73	PASS	.	.
Chr2	17614850	.	G	GT	4855.73	PASS	.	.
Chr2	17614867	.	TAGCTATTC	T	5087.73	PASS	.	.
Chr2	17615062	.	TC	T	4121.73	PASS	.	.
Chr2	17615590	.	GTTTT	G	5365.73	PASS	.	.
Chr2	17615809	.	A	AT	4165.73	PASS	.	.
Chr2	17615982	.	G	GAA	3069.73	PASS	.	.
Chr2	17619702	.	A	ATAG	5614.73	PASS	.	.
Chr2	17620112	.	T	TA	3132.73	PASS	.	.
Chr2	17623323	.	AC	A	4495.73	PASS	.	.
Chr2	17624997	.	T	TTTC	4351.73	PASS	.	.
Chr2	17625001	.	AACTG	A	4454.73	PASS	.	.
Chr2	17626912	.	AG	A	6541.73	PASS	.	.
Chr2	17627293	.	CACGAT	C	4292.73	PASS	.	.
Chr2	17627401	.	AAAAGACAGGTAATCTCAATGACGCAAAGAT	A	5168.73	PASS	.	.
Chr2	17627535	.	ATTTCGTGATGG	A	4351.73	PASS	.	.
Chr2	17629276	.	TA	T	2264.73	PASS	.	.
Chr2	17630818	.	GA	G	5092.73	PASS	.	.
Chr2	17631352	.	TC	T	6526.73	PASS	.	.
Chr2	17635080	.	G	GA	3106.73	PASS	.	.
Chr2	17635209	.	T	TGGA	6364.73	PASS	.	.
Chr2	17635898	.	G	GA	1752.73	PASS	.	.
Chr2	17636619	.	G	GTCCACTGATGTTAGCTTTCACTTT	4262.73	PASS	.	.
Chr2	17637844	.	CT	C	1814.73	PASS	.	.
Chr2	17638265	.	T	TTA	1692.73	PASS	.	.
Chr2	17638273	.	T	TATAAATATAGATATATATATATAAGAAACTTATA	1872.73	PASS	.	.
Chr2	17638366	.	C	CCACAAAAAAAA	2102.73	PASS	.	.
Chr2	17638450	.	T	TA	1180.73	PASS	.	.
Chr2	17638651	.	A	AT	4225.77	PASS	.	.
Chr2	17639132	.	T	TAA	5895.73	PASS	.	.
Chr2	17639933	.	TAA	T	5435.73	PASS	.	.
Chr2	17640007	.	CT	C	4794.73	PASS	.	.
Chr2	17640405	.	A	AGT	5677.73	PASS	.	.
Chr2	17640417	.	C	CTATA	5752.73	PASS	.	.
Chr2	17642583	.	A	AAAGTCATTCAT	6530.73	PASS	.	.
Chr2	17642601	.	TAGACATTGATCCTGAAAGAA	T	5930.73	PASS	.	.
Chr2	17642839	.	G	GA	2397.73	PASS	.	.
Chr2	17644348	.	CTGAATCTTGGGCAAG	C	4729.73	PASS	.	.
Chr2	17644483	.	A	AAATGGCTT	5448.73	PASS	.	.
Chr2	17646445	.	TG	T	4537.73	PASS	.	.
Chr2	17646685	.	G	GT	7558.73	PASS	.	.
Chr2	17646792	.	GAA	G	6257.73	PASS	.	.
Chr2	17646952	.	A	ATT	2660.73	PASS	.	.
Chr2	17647948	.	A	AT	2899.73	PASS	.	.
Chr2	17648736	.	GAAA	G	4554.73	PASS	.	.
Chr2	17648812	.	G	GA	2493.73	PASS	.	.
Chr2	17649030	.	GATAT	G	6441.73	PASS	.	.
Chr2	17649730	.	TCC	T	4687.73	PASS	.	.
Chr2	17649832	.	CA	C	5999.73	PASS	.	.
Chr2	17650073	.	A	ATGTCATGAGACACACCTTCTAGGCTTCAATCCCCATGTAAGTGAAGATACCAGAAGTAGAAAACAAAAGAGAAGATGGG	8360.73	PASS	.	.
Chr2	17650201	.	TC	T	5817.73	PASS	.	.
Chr2	17650728	.	TTGAGAACAA	T	5272.73	PASS	.	.
Chr2	17650957	.	ATCT	A	6949.73	PASS	.	.
Chr2	17651114	.	T	TGA	6042.73	PASS	.	.
Chr2	17651541	.	AATT	A	5478.73	PASS	.	.
Chr2	17654387	.	A	AC	1584.73	PASS	.	.
Chr2	17656036	.	A	AC	2738.73	PASS	.	.
Chr2	17656520	.	A	AT	2415.73	PASS	.	.
Chr2	17661641	.	C	CTTTT	3619.73	PASS	.	.
Chr2	17661783	.	ATGACT	A	5445.73	PASS	.	.
Chr2	17663368	.	GAA	G	2972.73	PASS	.	.
Chr2	17666991	.	GT	G	3719.73	PASS	.	.
Chr2	17669996	.	AT	A	2605.73	PASS	.	.
Chr2	17670544	.	GTT	G	1616.73	PASS	.	.
Chr2	17670710	.	AT	A	2152.73	PASS	.	.
Chr2	17670946	.	TAATATATATATATATATATA	T	3926.73	PASS	.	.
Chr2	17671840	.	A	AT	3165.73	PASS	.	.
Chr2	17671915	.	G	GT	4896.73	PASS	.	.
Chr2	17673499	.	A	AGAAAGG	5961.73	PASS	.	.
Chr2	17675891	.	G	GAAAAAAAAACAAAAGA	4051.73	PASS	.	.
Chr2	17675904	.	TG	T	3303.73	PASS	.	.
Chr2	17676422	.	CA	C	3523.73	PASS	.	.
Chr2	17677022	.	T	TACGGAGG	3902.73	PASS	.	.
Chr2	17677101	.	CA	C	2184.73	PASS	.	.
Chr2	17677397	.	T	TC	3497.73	PASS	.	.
Chr2	17677615	.	A	ATATATATAT	894.73	PASS	.	.
Chr2	17679588	.	T	TA	3127.73	PASS	.	.
Chr2	17680658	.	GA	G	2273.73	PASS	.	.
Chr2	17682848	.	AGAT	A	5047.73	PASS	.	.
Chr2	17683453	.	T	TA	2663.73	PASS	.	.
Chr2	17684646	.	CA	C	2494.73	PASS	.	.
Chr2	17687262	.	A	AT	3533.77	PASS	.	.
Chr2	17689406	.	A	AT	4700.73	PASS	.	.
Chr2	17690119	.	A	ATTATATTTTCTAGTTACGATTTTTATT	5098.73	PASS	.	.
Chr2	17690156	.	AT	A	4050.73	PASS	.	.
Chr2	17695651	.	C	CAAG	3067.73	PASS	.	.
Chr2	17695934	.	GTCTAATTA	G	4824.73	PASS	.	.
Chr2	17696078	.	A	AT	2833.73	PASS	.	.
Chr2	17696258	.	T	TA	3291.73	PASS	.	.
Chr2	17696427	.	CA	C	3108.73	PASS	.	.
Chr2	17699480	.	TA	T	2712.73	PASS	.	.
Chr2	17699651	.	TA	T	3060.73	PASS	.	.
Chr2	17701355	.	TTCTCTCTCTCTCTCTCTCTC	T	2585.73	PASS	.	.
Chr2	17709420	.	CTA	C	2144.73	PASS	.	.
Chr2	17710124	.	GA	G	2748.73	PASS	.	.
Chr2	17710973	.	C	CGA	5305.73	PASS	.	.
Chr2	17712329	.	TA	T	3241.73	PASS	.	.
Chr2	17719242	.	CAA	C	3442.73	PASS	.	.
Chr2	17719995	.	GT	G	5771.73	PASS	.	.
Chr2	17720135	.	A	ACT	5441.73	PASS	.	.
Chr2	17720136	.	G	GTTTTTTCTT	5441.73	PASS	.	.
Chr2	17720175	.	CTTGTTTTAGAA	C	5216.73	PASS	.	.
Chr2	17720365	.	GT	G	5268.73	PASS	.	.
Chr2	17720593	.	C	CA	2335.73	PASS	.	.
Chr2	17720645	.	AAAAT	A	4513.73	PASS	.	.
Chr2	17720770	.	CCA	C	5270.73	PASS	.	.
Chr2	17720890	.	TAATTCG	T	5678.73	PASS	.	.
Chr2	17721373	.	C	CAT	4991.73	PASS	.	.
Chr2	17721537	.	T	TC	6262.73	PASS	.	.
Chr2	17721690	.	A	AT	5764.73	PASS	.	.
Chr2	17721695	.	C	CGCTAATAATGTTACAT	6157.73	PASS	.	.
Chr2	17721766	.	CCA	C	5487.73	PASS	.	.
Chr2	17721989	.	TAAA	T	3401.73	PASS	.	.
Chr2	17722408	.	T	TA	4294.73	PASS	.	.
Chr2	17722545	.	G	GA	4014.73	PASS	.	.
Chr2	17722626	.	GTCGTCA	G	5549.73	PASS	.	.
Chr2	17722752	.	G	GAAAA	5547.73	PASS	.	.
Chr2	17723576	.	T	TTATATATATATA	3353.73	PASS	.	.
Chr2	17724805	.	TA	T	6403.73	PASS	.	.
Chr2	17724974	.	TA	T	2676.73	PASS	.	.
Chr2	17725503	.	AT	A	6476.73	PASS	.	.
Chr2	17726444	.	AT	A	2372.73	PASS	.	.
Chr2	17728241	.	GTAC	G	5781.73	PASS	.	.
Chr2	17728321	.	C	CA	1739.73	PASS	.	.
Chr2	17728383	.	A	ATTG	6146.73	PASS	.	.
Chr2	17728391	.	TA	T	5993.73	PASS	.	.
Chr2	17728553	.	A	AGAGAGACTCGT	5298.73	PASS	.	.
Chr2	17728650	.	T	TTTC	5457.73	PASS	.	.
Chr2	17739709	.	G	GAGA	5394.73	PASS	.	.
Chr2	17739858	.	C	CTTGGTGAAAA	5972.73	PASS	.	.
Chr2	17739964	.	GT	G	3021.73	PASS	.	.
Chr2	17740997	.	CT	C	5388.73	PASS	.	.
Chr2	17741084	.	T	TTTAA	5570.73	PASS	.	.
Chr2	17741750	.	T	TC	4787.73	PASS	.	.
Chr2	17745586	.	CT	C	1572.73	PASS	.	.
Chr2	17747280	.	GTA	G	4982.73	PASS	.	.
Chr2	17751233	.	T	TA	5189.73	PASS	.	.
Chr2	17753133	.	AT	A	2541.73	PASS	.	.
Chr2	17755883	.	ATT	A	1300.73	PASS	.	.
Chr2	17778530	.	CTTT	C	118.73	PASS	.	.
Chr2	17807772	.	T	TA	3840.73	PASS	.	.
Chr2	17811907	.	TC	T	89.73	PASS	.	.
Chr2	17819582	.	G	GT	2305.73	PASS	.	.
Chr2	17822452	.	CAT	C	2989.73	PASS	.	.
Chr2	17822709	.	T	TATA	4093.73	PASS	.	.
Chr2	17824675	.	T	TGC	6299.73	PASS	.	.
Chr2	17825374	.	TC	T	6013.73	PASS	.	.
Chr2	17827936	.	A	AC	5244.73	PASS	.	.
Chr2	17827960	.	CATCAAGACTCAA	C	4891.73	PASS	.	.
Chr2	17828273	.	GCATTCAAGTGA	G	5130.73	PASS	.	.
Chr2	17828394	.	CAA	C	5034.73	PASS	.	.
Chr2	17828522	.	CTT	C	4458.73	PASS	.	.
Chr2	17828634	.	A	AG	5157.73	PASS	.	.
Chr2	17828668	.	C	CATATGA	4963.73	PASS	.	.
Chr2	17828699	.	CTTATACGG	C	4777.73	PASS	.	.
Chr2	17828743	.	A	AT	4763.73	PASS	.	.
Chr2	17828753	.	GTT	G	4760.73	PASS	.	.
Chr2	17828820	.	C	CCAA	4036.73	PASS	.	.
Chr2	17828877	.	T	TAC	3586.73	PASS	.	.
Chr2	17828955	.	ATC	A	3158.73	PASS	.	.
Chr2	17829007	.	A	ATTGTATGC	2695.73	PASS	.	.
Chr2	17829035	.	CCA	C	2152.73	PASS	.	.
Chr2	17829072	.	ACC	A	2011.73	PASS	.	.
Chr2	17829397	.	TC	T	2343.73	PASS	.	.
Chr2	17829568	.	A	AAT	4337.73	PASS	.	.
Chr2	17829651	.	A	AT	4740.73	PASS	.	.
Chr2	17830653	.	CAT	C	7584.73	PASS	.	.
Chr2	17830879	.	CAA	C	3570.73	PASS	.	.
Chr2	17831016	.	TC	T	5081.73	PASS	.	.
Chr2	17831090	.	C	CTTATAAG	5655.73	PASS	.	.
Chr2	17831204	.	T	TA	5263.73	PASS	.	.
Chr2	17831244	.	T	TA	7817.73	PASS	.	.
Chr2	17831245	.	T	TTTTCTTTTGTTTTTTTTCATTAATCAATAACCGTTTTGAGATATGATACATTTCTCTCGTCTAAATTTTCTTATGAGGGTACTTTTTAATTCCTAAAATTTTATATTTAAAGGAAGATATACCAAAGAGAAGATGTACGTAGAGAATA	7772.73	PASS	.	.
Chr2	17831269	.	A	AT	3104.73	PASS	.	.
Chr2	17835919	.	CA	C	4202.73	PASS	.	.
Chr2	17836670	.	G	GA	2007.77	PASS	.	.
Chr2	17837268	.	T	TG	2664.73	PASS	.	.
Chr2	17839165	.	TAGA	T	4395.73	PASS	.	.
Chr2	17844318	.	CAGAGAGAGAGAG	C	3439.73	PASS	.	.
Chr2	17845692	.	GAA	G	5292.73	PASS	.	.
Chr2	17846727	.	TAAAG	T	7319.73	PASS	.	.
Chr2	17847125	.	GA	G	1544.73	PASS	.	.
Chr2	17847224	.	GA	G	17.80	PASS	.	.
Chr2	17847897	.	T	TTTTGTTTGTTTA	4806.73	PASS	.	.
Chr2	17848863	.	G	GT	2268.73	PASS	.	.
Chr2	17848917	.	T	TA	2753.73	PASS	.	.
Chr2	17849691	.	T	TA	2363.73	PASS	.	.
Chr2	17849756	.	AT	A	3258.73	PASS	.	.
Chr2	17849881	.	TTGG	T	4860.73	PASS	.	.
Chr2	17852356	.	C	CT	3448.73	PASS	.	.
Chr2	17855223	.	G	GAGGAGTCTA	3450.73	PASS	.	.
Chr2	17855513	.	CG	C	4219.73	PASS	.	.
Chr2	17855722	.	T	TA	3480.73	PASS	.	.
Chr2	17855732	.	A	AT	2851.73	PASS	.	.
Chr2	17855786	.	A	ATT	4750.73	PASS	.	.
Chr2	17855787	.	A	AC	4750.73	PASS	.	.
Chr2	17855829	.	TAA	T	4225.73	PASS	.	.
Chr2	17855887	.	A	AT	4445.73	PASS	.	.
Chr2	17855940	.	A	AGTCCTTAATGTATGACTAATGC	5812.73	PASS	.	.
Chr2	17855951	.	A	AATTG	5001.73	PASS	.	.
Chr2	17856002	.	TAGGAAAATGAAA	T	2077.73	PASS	.	.
Chr2	17856089	.	TTTCTC	T	4688.73	PASS	.	.
Chr2	17856142	.	A	AT	4687.73	PASS	.	.
Chr2	17856155	.	ACAACATTAATG	A	4642.73	PASS	.	.
Chr2	17856260	.	T	TA	4236.73	PASS	.	.
Chr2	17856294	.	AC	A	1874.73	PASS	.	.
Chr2	17856343	.	T	TTTTG	5706.73	PASS	.	.
Chr2	17856601	.	C	CT	4377.73	PASS	.	.
Chr2	17857499	.	C	CT	2341.73	PASS	.	.
Chr2	17860715	.	AT	A	1261.73	PASS	.	.
Chr2	17864244	.	TTTTC	T	4734.73	PASS	.	.
Chr2	17864676	.	A	AG	3598.73	PASS	.	.
Chr2	17867423	.	A	AT	3635.73	PASS	.	.
Chr2	17869244	.	C	CA	2819.73	PASS	.	.
Chr2	17872031	.	T	TGA	3885.73	PASS	.	.
Chr2	17872582	.	A	AAAT	5042.73	PASS	.	.
Chr2	17872692	.	AT	A	5292.73	PASS	.	.
Chr2	17874920	.	GA	G	3257.73	PASS	.	.
Chr2	17877110	.	GTATATA	G	4014.73	PASS	.	.
Chr2	17878803	.	C	CAAA	1899.73	PASS	.	.
Chr2	17878889	.	T	TCTATAC	4407.73	PASS	.	.
Chr2	17882224	.	AT	A	3007.73	PASS	.	.
Chr2	17883118	.	G	GT	3094.73	PASS	.	.
Chr2	17883345	.	CA	C	1735.73	PASS	.	.
Chr2	17885576	.	T	TAA	3145.73	PASS	.	.
Chr2	17885828	.	CA	C	2762.73	PASS	.	.
Chr2	17887107	.	TA	T	2141.73	PASS	.	.
Chr2	17889301	.	T	TAA	5678.73	PASS	.	.
Chr2	17889762	.	C	CA	3973.73	PASS	.	.
Chr2	17889770	.	T	TA	4067.73	PASS	.	.
Chr2	17889956	.	TTTGATCGAC	T	4824.73	PASS	.	.
Chr2	17890319	.	C	CT	3717.73	PASS	.	.
Chr2	17890732	.	T	TATTTGACATATCTC	5512.73	PASS	.	.
Chr2	17891436	.	A	AT	4460.73	PASS	.	.
Chr2	17891453	.	T	TA	4436.73	PASS	.	.
Chr2	17892111	.	G	GTTTATCAAACAAAATTTGA	1349.73	PASS	.	.
Chr2	17892704	.	TTAACTTTAGGC	T	4606.73	PASS	.	.
Chr2	17896640	.	T	TAA	1574.73	PASS	.	.
Chr2	17898837	.	CT	C	52.73	PASS	.	.
Chr2	17899904	.	C	CA	3228.29	PASS	.	.
Chr2	17900068	.	AT	A	2913.73	PASS	.	.
Chr2	17900217	.	CAAGGT	C	5452.73	PASS	.	.
Chr2	17900787	.	G	GATAT	3768.73	PASS	.	.
Chr2	17900871	.	G	GA	3121.73	PASS	.	.
Chr2	17900956	.	A	ATAGGAGCATCCACATTGGTGGGCTTTTAATATAATTTTTAAAAATATTAAGATTTAAATTTAATGTTTAATTAGTAAAATAGTTAAGATTTGGCTTTTATATAAGAGACAAAATACACTATAAGAGACAAAATACACTCTTAAAAAAAAAAGCTCTTATCAAAACTCTTAACTTCAAAATAAATCCTAAAATTATTGTTAAGAACATTTGCTAAAAGCCCACCAATGTGGATGGTC	3856.73	PASS	.	.
Chr2	17901112	.	CT	C	3576.73	PASS	.	.
Chr2	17901201	.	T	TTC	4160.73	PASS	.	.
Chr2	17901287	.	TTTGTAAAAAA	T	5509.73	PASS	.	.
Chr2	17901338	.	T	TC	5721.73	PASS	.	.
Chr2	17901501	.	G	GT	2191.73	PASS	.	.
Chr2	17901813	.	A	AT	6197.73	PASS	.	.
Chr2	17902054	.	CA	C	4291.73	PASS	.	.
Chr2	17904314	.	A	AG	1479.73	PASS	.	.
Chr2	17905648	.	GA	G	4391.73	PASS	.	.
Chr2	17906466	.	T	TCG	5263.73	PASS	.	.
Chr2	17906467	.	A	AACTC	5263.73	PASS	.	.
Chr2	17906946	.	C	CA	4879.73	PASS	.	.
Chr2	17906999	.	C	CGTCAGGCTG	5046.73	PASS	.	.
Chr2	17907004	.	TG	T	4732.73	PASS	.	.
Chr2	17908352	.	C	CT	3429.73	PASS	.	.
Chr2	17908974	.	CT	C	1676.73	PASS	.	.
Chr2	17909127	.	A	ATC	1620.73	PASS	.	.
Chr2	17909512	.	A	AGAGGAAGGTGAC	3400.73	PASS	.	.
Chr2	17909820	.	GTATATATATATATA	G	3953.73	PASS	.	.
Chr2	17914802	.	G	GAGAAGAAGAAGA	3791.73	PASS	.	.
Chr2	17915400	.	GT	G	1915.73	PASS	.	.
Chr2	17916838	.	GT	G	3151.73	PASS	.	.
Chr2	17917904	.	CAT	C	3472.73	PASS	.	.
Chr2	17920143	.	CT	C	2526.73	PASS	.	.
Chr2	17923320	.	T	TTA	2950.73	PASS	.	.
Chr2	17926278	.	T	TCTTA	5684.73	PASS	.	.
Chr2	17926445	.	C	CG	5392.73	PASS	.	.
Chr2	17927298	.	CAA	C	1961.73	PASS	.	.
Chr2	17927343	.	G	GAGC	4067.73	PASS	.	.
Chr2	17927544	.	C	CT	1423.77	PASS	.	.
Chr2	17927702	.	T	TA	4245.73	PASS	.	.
Chr2	17928971	.	GT	G	2462.73	PASS	.	.
Chr2	17929343	.	TATAATTATGTTATC	T	6839.73	PASS	.	.
Chr2	17930909	.	C	CCTTCTTCTT	2436.73	PASS	.	.
Chr2	17931465	.	G	GA	2048.73	PASS	.	.
Chr2	17932173	.	G	GA	2294.73	PASS	.	.
Chr2	17934470	.	AG	A	3529.73	PASS	.	.
Chr2	17934799	.	A	AATATCT	7436.73	PASS	.	.
Chr2	17934805	.	T	TAG	7432.73	PASS	.	.
Chr2	17934934	.	T	TA	5056.73	PASS	.	.
Chr2	17935966	.	CATTTTTCTT	C	1402.73	PASS	.	.
Chr2	17937131	.	A	ATT	4670.73	PASS	.	.
Chr2	17937148	.	ATAT	A	1527.73	PASS	.	.
Chr2	17937338	.	AT	A	2420.73	PASS	.	.
Chr2	17937746	.	CTAACTAAT	C	6293.73	PASS	.	.
Chr2	17938942	.	G	GTT	4582.73	PASS	.	.
Chr2	17940477	.	AT	A	4232.73	PASS	.	.
Chr2	17941665	.	C	CAAAAAAAAACGGAG	5047.73	PASS	.	.
Chr2	17941715	.	T	TTATAATAATTAACTTTTTTTGTTTTTGGTAAAAAA	5053.73	PASS	.	.
Chr2	17941957	.	CA	C	38.77	PASS	.	.
Chr2	17942030	.	A	AAT	3146.73	PASS	.	.
Chr2	17942443	.	CT	C	1361.73	PASS	.	.
Chr2	17943334	.	G	GT	2987.73	PASS	.	.
Chr2	17945656	.	T	TA	1992.73	PASS	.	.
Chr2	17947703	.	GATAAA	G	5162.73	PASS	.	.
Chr2	17947967	.	T	TC	3616.73	PASS	.	.
Chr2	17948075	.	CCT	C	3188.01	PASS	.	.
Chr2	17948599	.	GT	G	3151.73	PASS	.	.
Chr2	17948762	.	GAT	G	3722.73	PASS	.	.
Chr2	17956966	.	AT	A	115.73	PASS	.	.
Chr2	17961759	.	TA	T	3025.73	PASS	.	.
Chr2	17962071	.	CCTTTAGATG	C	5002.73	PASS	.	.
Chr2	17962263	.	T	TA	4906.73	PASS	.	.
Chr2	17962496	.	A	AAT	5767.73	PASS	.	.
Chr2	17962498	.	ATG	A	5857.73	PASS	.	.
Chr2	17962833	.	TTTATTTTTA	T	5300.73	PASS	.	.
Chr2	17963305	.	T	TC	832.73	PASS	.	.
Chr2	17963314	.	A	ATG	2246.77	PASS	.	.
Chr2	17963577	.	A	AG	2122.73	PASS	.	.
Chr2	17963587	.	A	ATTTT	2122.73	PASS	.	.
Chr2	17964215	.	G	GATATATTATATTATATATATAT	1357.73	PASS	.	.
Chr2	17964233	.	AAGG	A	1447.73	PASS	.	.
Chr2	17965647	.	TGAA	T	2748.73	PASS	.	.
Chr2	17965785	.	A	ATTC	3627.77	PASS	.	.
Chr2	17965788	.	GAAGAAC	G	3582.73	PASS	.	.
Chr2	17965789	.	AAGAACAG	A	1302.73	PASS	.	.
Chr2	17965896	.	T	TTC	2212.73	PASS	.	.
Chr2	17965898	.	GAA	G	2167.73	PASS	.	.
Chr2	17966295	.	C	CTT	3983.77	PASS	.	.
Chr2	17966590	.	T	TAACTTTA	5394.73	PASS	.	.
Chr2	17966637	.	AT	A	5461.73	PASS	.	.
Chr2	17971382	.	A	AT	2190.73	PASS	.	.
Chr2	17971569	.	G	GAAT	5526.73	PASS	.	.
Chr2	17971717	.	G	GGCGATCCTTTCAGAAAGTTAATTGATACAC	6101.73	PASS	.	.
Chr2	17972212	.	CTT	C	4525.73	PASS	.	.
Chr2	17972398	.	TCC	T	5461.73	PASS	.	.
Chr2	17972753	.	A	AAG	5902.73	PASS	.	.
Chr2	17972900	.	ACAACTTTTCATTGATG	A	6057.73	PASS	.	.
Chr2	17973399	.	GA	G	4472.73	PASS	.	.
Chr2	17974295	.	T	TA	5182.73	PASS	.	.
Chr2	17974639	.	CTCTAAAACA	C	4988.73	PASS	.	.
Chr2	17974706	.	C	CT	4178.73	PASS	.	.
Chr2	17974735	.	A	AC	5354.73	PASS	.	.
Chr2	17974951	.	G	GA	6204.73	PASS	.	.
Chr2	17976810	.	C	CAGTGT	5660.73	PASS	.	.
Chr2	17976881	.	ATT	A	4714.73	PASS	.	.
Chr2	17976973	.	T	TA	3786.73	PASS	.	.
Chr2	17977017	.	G	GT	4822.73	PASS	.	.
Chr2	17977027	.	T	TTA	4687.73	PASS	.	.
Chr2	17977338	.	A	ATG	4798.73	PASS	.	.
Chr2	17977342	.	CCT	C	4798.73	PASS	.	.
Chr2	17980068	.	A	ATATC	5796.73	PASS	.	.
Chr2	17980913	.	T	TA	2625.73	PASS	.	.
Chr2	17980958	.	T	TA	3375.73	PASS	.	.
Chr2	17981016	.	GCATTGTGTTCTTCA	G	4646.73	PASS	.	.
Chr2	17981882	.	T	TA	3841.73	PASS	.	.
Chr2	17981911	.	T	TA	5910.73	PASS	.	.
Chr2	17981936	.	A	AT	2326.73	PASS	.	.
Chr2	17985492	.	T	TA	3550.73	PASS	.	.
Chr2	17986178	.	GT	G	3665.73	PASS	.	.
Chr2	17986219	.	T	TAA	6214.73	PASS	.	.
Chr2	17987207	.	ATAAAGTTTATT	A	6937.73	PASS	.	.
Chr2	17993225	.	TA	T	3458.73	PASS	.	.
Chr2	17994178	.	AT	A	50.73	PASS	.	.
Chr2	17995562	.	T	TA	5533.73	PASS	.	.
Chr2	17995876	.	ACAACGACAT	A	6025.73	PASS	.	.
Chr2	17996522	.	GT	G	2847.73	PASS	.	.
Chr2	17996692	.	C	CA	1999.77	PASS	.	.
Chr2	18004505	.	CTT	C	3358.73	PASS	.	.
Chr2	18012904	.	G	GAGAGAGAGAGAGAGAGAGAGAGAGAGAGAGA	1454.73	PASS	.	.
Chr2	18013403	.	T	TGA	2242.73	PASS	.	.
Chr2	18015530	.	CT	C	2660.73	PASS	.	.
Chr2	18015689	.	CA	C	4025.73	PASS	.	.
Chr2	18016624	.	T	TTA	5350.73	PASS	.	.
Chr2	18016676	.	AGG	A	5318.73	PASS	.	.
Chr2	18016757	.	TA	T	6145.73	PASS	.	.
Chr2	18016837	.	C	CA	3016.73	PASS	.	.
Chr2	18025193	.	CA	C	91.73	PASS	.	.
Chr2	18030567	.	GA	G	2139.73	PASS	.	.
Chr2	18031299	.	CT	C	1442.73	PASS	.	.
Chr2	18033449	.	GC	G	2657.73	PASS	.	.
Chr2	18037710	.	CA	C	947.73	PASS	.	.
Chr2	18037758	.	GT	G	2081.73	PASS	.	.
Chr2	18038683	.	GA	G	2427.73	PASS	.	.
Chr2	18040102	.	AC	A	2817.73	PASS	.	.
Chr2	18041587	.	C	CT	2925.73	PASS	.	.
Chr2	18043548	.	A	ATATAATATTGTTTAATGTTACTAATTTACTAGTTTTACTAACATTTTTTCAATCAAGATATATGTATCTTTTTGCAATGAAAAAATATGATTT	9440.73	PASS	.	.
Chr2	18045085	.	AT	A	4483.73	PASS	.	.
Chr2	18050283	.	CG	C	5220.73	PASS	.	.
Chr2	18050625	.	AAGAAGATG	A	2495.73	PASS	.	.
Chr2	18050867	.	TA	T	2180.73	PASS	.	.
Chr2	18050869	.	TATCCATCTGCTACGTGC	T	2273.73	PASS	.	.
Chr2	18050995	.	AG	A	1677.73	PASS	.	.
Chr2	18050997	.	AG	A	1675.73	PASS	.	.
Chr2	18051120	.	TGC	T	189.73	PASS	.	.
Chr2	18051673	.	T	TAAA	3743.73	PASS	.	.
Chr2	18051678	.	TTGTTGG	T	3517.73	PASS	.	.
Chr2	18053612	.	CT	C	3555.73	PASS	.	.
Chr2	18053850	.	CT	C	2031.73	PASS	.	.
Chr2	18054545	.	AT	A	3039.73	PASS	.	.
Chr2	18054644	.	GT	G	4846.73	PASS	.	.
Chr2	18055077	.	CT	C	2058.73	PASS	.	.
Chr2	18056726	.	GA	G	5018.73	PASS	.	.
Chr2	18057788	.	GA	G	3901.73	PASS	.	.
Chr2	18058034	.	GA	G	4129.73	PASS	.	.
Chr2	18058220	.	TTGA	T	6127.73	PASS	.	.
Chr2	18058324	.	ATT	A	5464.73	PASS	.	.
Chr2	18058391	.	C	CAG	5722.73	PASS	.	.
Chr2	18058393	.	TTC	T	5632.73	PASS	.	.
Chr2	18058536	.	A	AT	5417.73	PASS	.	.
Chr2	18058738	.	CCT	C	2523.73	PASS	.	.
Chr2	18058816	.	GT	G	2065.73	PASS	.	.
Chr2	18058853	.	C	CAA	2888.73	PASS	.	.
Chr2	18059106	.	ATTCAG	A	4781.73	PASS	.	.
Chr2	18059360	.	CCCAATA	C	3454.73	PASS	.	.
Chr2	18059664	.	C	CTTGTTTTTATCAATAA	6287.73	PASS	.	.
Chr2	18060975	.	TA	T	3296.73	PASS	.	.
Chr2	18061088	.	A	ACTATTT	5461.73	PASS	.	.
Chr2	18061174	.	T	TA	5502.73	PASS	.	.
Chr2	18061433	.	TA	T	1807.73	PASS	.	.
Chr2	18061497	.	C	CTA	2579.73	PASS	.	.
Chr2	18062129	.	ATC	A	3868.73	PASS	.	.
Chr2	18067051	.	T	TTA	6050.73	PASS	.	.
Chr2	18067056	.	ATT	A	6072.73	PASS	.	.
Chr2	18069711	.	AG	A	6469.73	PASS	.	.
Chr2	18069878	.	G	GT	4985.73	PASS	.	.
Chr2	18069890	.	TA	T	2265.73	PASS	.	.
Chr2	18070022	.	CAT	C	3799.73	PASS	.	.
Chr2	18070253	.	GGTGA	G	4523.73	PASS	.	.
Chr2	18070580	.	TTAAAGGTAAACGAACAAG	T	4871.73	PASS	.	.
Chr2	18070690	.	GGA	G	2122.73	PASS	.	.
Chr2	18071099	.	GATC	G	4907.73	PASS	.	.
Chr2	18071233	.	C	CAT	135.73	PASS	.	.
Chr2	18071321	.	A	AT	2586.73	PASS	.	.
Chr2	18071349	.	C	CACA	39.73	PASS	.	.
Chr2	18071391	.	GGTT	G	63.73	PASS	.	.
Chr2	18071578	.	G	GTTTAA	4203.73	PASS	.	.
Chr2	18071586	.	A	ACT	4279.73	PASS	.	.
Chr2	18071587	.	A	AAT	4195.73	PASS	.	.
Chr2	18071661	.	TCTTAC	T	2392.73	PASS	.	.
Chr2	18072895	.	A	AAT	3982.73	PASS	.	.
Chr2	18072959	.	ACATCAACCC	A	4578.73	PASS	.	.
Chr2	18073172	.	CT	C	4597.73	PASS	.	.
Chr2	18073301	.	G	GA	5418.73	PASS	.	.
Chr2	18073429	.	A	ATAT	2936.73	PASS	.	.
Chr2	18079507	.	A	AAT	5440.73	PASS	.	.
Chr2	18080201	.	A	ATT	5055.73	PASS	.	.
Chr2	18080210	.	AAT	A	4887.73	PASS	.	.
Chr2	18080927	.	TAAAAAAGA	T	5484.73	PASS	.	.
Chr2	18081060	.	CA	C	5711.73	PASS	.	.
Chr2	18081118	.	GT	G	2638.73	PASS	.	.
Chr2	18083806	.	AT	A	2157.73	PASS	.	.
Chr2	18084506	.	A	AT	3753.73	PASS	.	.
Chr2	18085053	.	A	AGAG	6748.73	PASS	.	.
Chr2	18086308	.	C	CCGG	3407.73	PASS	.	.
Chr2	18086444	.	CTTTACGTAAAAATAAAATGTA	C	3877.73	PASS	.	.
Chr2	18087142	.	AC	A	6050.73	PASS	.	.
Chr2	18087397	.	AC	A	1672.73	PASS	.	.
Chr2	18087555	.	ATT	A	6217.73	PASS	.	.
Chr2	18087629	.	T	TC	6899.73	PASS	.	.
Chr2	18087741	.	CTGATGATAGAAGAAAAGATG	C	6090.73	PASS	.	.
Chr2	18087942	.	TTCTA	T	5940.73	PASS	.	.
Chr2	18089849	.	G	GT	2996.73	PASS	.	.
Chr2	18091978	.	G	GCATGTGTGGATATCCACGGAAAAACGATCTATTTCCCTA	3595.73	PASS	.	.
Chr2	18092320	.	CT	C	813.73	PASS	.	.
Chr2	18097380	.	G	GT	2605.73	PASS	.	.
Chr2	18102809	.	TTTC	T	4754.73	PASS	.	.
Chr2	18105058	.	T	TTCTC	3601.73	PASS	.	.
Chr2	18107005	.	T	TATAAAAAA	2122.73	PASS	.	.
Chr2	18107079	.	C	CAAA	924.73	PASS	.	.
Chr2	18107535	.	C	CTT	3324.73	PASS	.	.
Chr2	18107604	.	C	CAAA	3079.77	PASS	.	.
Chr2	18107989	.	TA	T	6044.73	PASS	.	.
Chr2	18108520	.	GT	G	6458.73	PASS	.	.
Chr2	18110891	.	CT	C	2727.73	PASS	.	.
Chr2	18112405	.	A	AG	3825.73	PASS	.	.
Chr2	18118666	.	TA	T	3327.73	PASS	.	.
Chr2	18119055	.	TA	T	5967.73	PASS	.	.
Chr2	18120464	.	C	CCTCTGATATT	6987.73	PASS	.	.
Chr2	18121192	.	C	CG	6172.73	PASS	.	.
Chr2	18121200	.	GA	G	6397.73	PASS	.	.
Chr2	18121336	.	AT	A	5221.73	PASS	.	.
Chr2	18121866	.	AG	A	4005.73	PASS	.	.
Chr2	18122918	.	TAA	T	5677.73	PASS	.	.
Chr2	18123082	.	C	CA	4082.73	PASS	.	.
Chr2	18123103	.	CA	C	3642.73	PASS	.	.
Chr2	18123149	.	TGA	T	3556.73	PASS	.	.
Chr2	18123434	.	CTCTCTCTCAAACAA	C	5810.73	PASS	.	.
Chr2	18123526	.	AC	A	5632.73	PASS	.	.
Chr2	18123615	.	C	CT	2982.73	PASS	.	.
Chr2	18123635	.	G	GTTTGA	5115.73	PASS	.	.
Chr2	18123931	.	CT	C	5095.73	PASS	.	.
Chr2	18124000	.	G	GT	3674.73	PASS	.	.
Chr2	18125105	.	TC	T	157.73	PASS	.	.
Chr2	18125109	.	CA	C	196.73	PASS	.	.
Chr2	18125116	.	ATTTC	A	181.73	PASS	.	.
Chr2	18126910	.	A	ACATGAAAAG	3472.73	PASS	.	.
Chr2	18127036	.	TCG	T	3067.73	PASS	.	.
Chr2	18127808	.	CATTCCA	C	772.73	PASS	.	.
Chr2	18133144	.	AT	A	5670.73	PASS	.	.
Chr2	18136019	.	TGTATTTAATTTTG	T	4483.73	PASS	.	.
Chr2	18136216	.	GT	G	3253.73	PASS	.	.
Chr2	18138389	.	CA	C	430.73	PASS	.	.
Chr2	18139343	.	TACGG	T	8214.73	PASS	.	.
Chr2	18142511	.	G	GGAT	7116.73	PASS	.	.
Chr2	18143951	.	AC	A	4974.73	PASS	.	.
Chr2	18145585	.	ACTCTCTCTCTCTCTCTCTCTCTCTCTCTCTCT	A	4293.73	PASS	.	.
Chr2	18150210	.	C	CT	5178.73	PASS	.	.
Chr2	18151802	.	AT	A	2960.73	PASS	.	.
Chr2	18152087	.	A	AT	1721.73	PASS	.	.
Chr2	18153803	.	ATGTTGTATGTTCAAATCCCCATATTGCTTCT	A	4617.73	PASS	.	.
Chr2	18153955	.	C	CT	4459.73	PASS	.	.
Chr2	18154734	.	AAG	A	4927.73	PASS	.	.
Chr2	18154867	.	AATTGATCCACCAGGAACAATTC	A	1453.73	PASS	.	.
Chr2	18155180	.	C	CCA	389.73	PASS	.	.
Chr2	18155564	.	GT	G	801.73	PASS	.	.
Chr2	18155892	.	T	TA	45.73	PASS	.	.
Chr2	18156231	.	CGCTTGTCCTCATCG	C	367.74	PASS	.	.
Chr2	18156250	.	AGTGATCTAAAGCTAG	A	425.73	PASS	.	.
Chr2	18156592	.	A	AT	3956.73	PASS	.	.
Chr2	18156727	.	TA	T	2197.73	PASS	.	.
Chr2	18157231	.	CT	C	6481.73	PASS	.	.
Chr2	18159999	.	A	ACACAAG	4841.73	PASS	.	.
Chr2	18160001	.	T	TA	4841.73	PASS	.	.
Chr2	18161993	.	AAAAAAGTTTTG	A	4577.73	PASS	.	.
Chr2	18162159	.	GTATA	G	4323.73	PASS	.	.
Chr2	18162197	.	AATTGAGACT	A	4754.73	PASS	.	.
Chr2	18162283	.	A	AT	4724.73	PASS	.	.
Chr2	18162310	.	GA	G	5026.73	PASS	.	.
Chr2	18162409	.	A	AT	3214.74	PASS	.	.
Chr2	18162452	.	A	AT	2937.73	PASS	.	.
Chr2	18162626	.	C	CTTT	5501.73	PASS	.	.
Chr2	18162695	.	A	AAAGAAT	5084.73	PASS	.	.
Chr2	18162698	.	C	CT	4912.73	PASS	.	.
Chr2	18162804	.	AG	A	4462.73	PASS	.	.
Chr2	18165491	.	A	AT	2341.77	PASS	.	.
Chr2	18166102	.	A	ACTC	30.73	PASS	.	.
Chr2	18169120	.	G	GT	1694.73	PASS	.	.
Chr2	18192046	.	GT	G	3446.73	PASS	.	.
Chr2	18193072	.	T	TA	3440.73	PASS	.	.
Chr2	18193194	.	C	CG	4702.73	PASS	.	.
Chr2	18194018	.	TA	T	1002.73	PASS	.	.
Chr2	18194475	.	G	GA	1248.73	PASS	.	.
Chr2	18195100	.	A	AT	6275.73	PASS	.	.
Chr2	18195102	.	C	CAACTGAGA	6539.73	PASS	.	.
Chr2	18195162	.	AACAACATGACGGTCAGGGTTTGCCATC	A	4703.73	PASS	.	.
Chr2	18195690	.	T	TTTG	6164.73	PASS	.	.
Chr2	18195694	.	C	CA	6240.73	PASS	.	.
Chr2	18197546	.	AAAC	A	4002.73	PASS	.	.
Chr2	18198179	.	CA	C	6053.73	PASS	.	.
Chr2	18199987	.	ATC	A	2575.73	PASS	.	.
Chr2	18200156	.	A	AACAACACAAC	5650.73	PASS	.	.
Chr2	18200729	.	TC	T	4530.73	PASS	.	.
Chr2	18200825	.	ATATGCTATAGCATCTTACTCG	A	4206.73	PASS	.	.
Chr2	18201056	.	CAT	C	4136.73	PASS	.	.
Chr2	18201120	.	AAGAG	A	2862.73	PASS	.	.
Chr2	18201345	.	TTGAATTGTAGTAACACA	T	6001.73	PASS	.	.
Chr2	18204364	.	A	AT	3104.73	PASS	.	.
Chr2	18205336	.	G	GTTT	3143.73	PASS	.	.
Chr2	18205489	.	G	GA	2894.73	PASS	.	.
Chr2	18205682	.	TTGA	T	3037.73	PASS	.	.
Chr2	18214168	.	A	AG	5789.73	PASS	.	.
Chr2	18214620	.	AG	A	3784.73	PASS	.	.
Chr2	18215386	.	A	AT	6397.73	PASS	.	.
Chr2	18215429	.	A	AG	6577.73	PASS	.	.
Chr2	18215856	.	A	AT	3195.79	PASS	.	.
Chr2	18216591	.	T	TA	3676.73	PASS	.	.
Chr2	18217539	.	TAA	T	4310.73	PASS	.	.
Chr2	18219245	.	T	TGAG	6339.73	PASS	.	.
Chr2	18226082	.	GT	G	1605.73	PASS	.	.
Chr2	18226128	.	TG	T	4848.73	PASS	.	.
Chr2	18228621	.	G	GA	4366.73	PASS	.	.
Chr2	18228669	.	G	GT	2996.73	PASS	.	.
Chr2	18230599	.	C	CT	1481.73	PASS	.	.
Chr2	18232902	.	AG	A	273.73	PASS	.	.
Chr2	18233239	.	GA	G	2120.73	PASS	.	.
Chr2	18235715	.	AT	A	102.73	PASS	.	.
Chr2	18235924	.	GA	G	4357.73	PASS	.	.
Chr2	18236181	.	T	TG	4165.73	PASS	.	.
Chr2	18236900	.	AAG	A	3470.73	PASS	.	.
Chr2	18245022	.	C	CTG	5220.73	PASS	.	.
Chr2	18245457	.	AC	A	5115.73	PASS	.	.
Chr2	18253264	.	G	GT	3107.73	PASS	.	.
Chr2	18258601	.	TA	T	2358.73	PASS	.	.
Chr2	18261246	.	A	ATGTAGTGTTTG	5456.73	PASS	.	.
Chr2	18261625	.	A	AATATTT	3634.73	PASS	.	.
Chr2	18261682	.	ATT	A	1121.73	PASS	.	.
Chr2	18263204	.	T	TA	6533.73	PASS	.	.
Chr2	18266502	.	T	TG	3936.73	PASS	.	.
Chr2	18267716	.	A	AT	1994.73	PASS	.	.
Chr2	18267747	.	C	CTAAT	3626.73	PASS	.	.
Chr2	18267933	.	T	TC	3396.73	PASS	.	.
Chr2	18268139	.	AT	A	1915.73	PASS	.	.
Chr2	18268315	.	G	GA	2199.73	PASS	.	.
Chr2	18268485	.	A	AT	4970.73	PASS	.	.
Chr2	18269182	.	A	ATT	4694.73	PASS	.	.
Chr2	18269407	.	GAAC	G	4881.73	PASS	.	.
Chr2	18269568	.	CA	C	3535.73	PASS	.	.
Chr2	18269616	.	G	GTA	3961.73	PASS	.	.
Chr2	18270691	.	T	TTCATCACA	5128.73	PASS	.	.
Chr2	18272195	.	C	CCTT	2894.73	PASS	.	.
Chr2	18273321	.	A	AT	4429.73	PASS	.	.
Chr2	18273399	.	GT	G	3346.73	PASS	.	.
Chr2	18273785	.	G	GA	4029.73	PASS	.	.
Chr2	18274341	.	T	TCCCCAG	6319.73	PASS	.	.
Chr2	18274432	.	C	CTA	4671.73	PASS	.	.
Chr2	18274557	.	A	AAG	4033.73	PASS	.	.
Chr2	18274598	.	A	ACCAAT	4979.73	PASS	.	.
Chr2	18274914	.	G	GAGGAGCTTCGTCTCCAAATCCAGCAAGAGA	2742.73	PASS	.	.
Chr2	18275456	.	G	GAAGCTCGC	1762.73	PASS	.	.
Chr2	18275481	.	T	TC	2482.73	PASS	.	.
Chr2	18275699	.	G	GTTTT	1342.73	PASS	.	.
Chr2	18275713	.	GA	G	1779.73	PASS	.	.
Chr2	18275952	.	C	CA	5378.73	PASS	.	.
Chr2	18275953	.	G	GAATTA	5405.73	PASS	.	.
Chr2	18276166	.	TCA	T	3611.73	PASS	.	.
Chr2	18276668	.	CTAAAGTAG	C	1960.73	PASS	.	.
Chr2	18276771	.	G	GT	4271.73	PASS	.	.
Chr2	18277140	.	G	GT	3001.73	PASS	.	.
Chr2	18278300	.	A	ATTTTTTTTTTTT	3523.73	PASS	.	.
Chr2	18278642	.	TA	T	2556.73	PASS	.	.
Chr2	18278750	.	GAAAAATATA	G	5004.73	PASS	.	.
Chr2	18278801	.	G	GATT	5186.73	PASS	.	.
Chr2	18278886	.	AG	A	3042.73	PASS	.	.
Chr2	18280262	.	ATATTTAGTTTGCC	A	5122.73	PASS	.	.
Chr2	18280382	.	A	AC	6079.73	PASS	.	.
Chr2	18280398	.	CAAGAAACCTTTTAAAGTAGTAACA	C	5891.73	PASS	.	.
Chr2	18280994	.	TA	T	3521.73	PASS	.	.
Chr2	18282652	.	AAT	A	3111.73	PASS	.	.
Chr2	18282866	.	AT	A	1860.73	PASS	.	.
Chr2	18283509	.	CT	C	6391.73	PASS	.	.
Chr2	18283682	.	CA	C	2622.73	PASS	.	.
Chr2	18284474	.	CAA	C	16.82	PASS	.	.
Chr2	18284969	.	A	ATGTTGTTTGTTTATTTCGTTTAATATT	5892.73	PASS	.	.
Chr2	18285018	.	GT	G	1451.73	PASS	.	.
Chr2	18285304	.	T	TAATTTGCAATC	6156.73	PASS	.	.
Chr2	18285717	.	T	TG	1292.73	PASS	.	.
Chr2	18285729	.	TAC	T	1042.73	PASS	.	.
Chr2	18286403	.	GTGGT	G	5790.73	PASS	.	.
Chr2	18286634	.	C	CATA	5128.73	PASS	.	.
Chr2	18286636	.	T	TGTG	5218.73	PASS	.	.
Chr2	18286646	.	TTAAC	T	4642.73	PASS	.	.
Chr2	18288394	.	A	AAGAACTCCTAGTGCCCGCCTCAAACCAAGTCACTTGAATTTTTTTCTTGCCCAAGTATAATGAAGATTACAACTTTTACGTTACATATGATTTAAAATCTTACTAAACCAATTTTGTTTTCCAAACTAATCATAT	1958.73	PASS	.	.
Chr2	18288469	.	A	ATTGGTAT	4245.73	PASS	.	.
Chr2	18288497	.	GC	G	3978.73	PASS	.	.
Chr2	18288654	.	AAG	A	2157.73	PASS	.	.
Chr2	18290136	.	T	TATGCATGCAAC	5776.73	PASS	.	.
Chr2	18291224	.	C	CATATAT	3338.73	PASS	.	.
Chr2	18291297	.	AT	A	2411.73	PASS	.	.
Chr2	18291669	.	C	CAGGAAAAGT	1468.73	PASS	.	.
Chr2	18291670	.	C	CAG	1128.73	PASS	.	.
Chr2	18291676	.	T	TG	1146.73	PASS	.	.
Chr2	18291677	.	A	AAAATTATTAG	1146.73	PASS	.	.
Chr2	18291679	.	C	CTGTGGGCT	1146.73	PASS	.	.
Chr2	18291688	.	A	AAAACC	898.73	PASS	.	.
Chr2	18291697	.	A	AT	324.73	PASS	.	.
Chr2	18291698	.	A	AGGTGG	801.28	PASS	.	.
Chr2	18291703	.	AT	A	656.27	PASS	.	.
Chr2	18292383	.	TA	T	2448.73	PASS	.	.
Chr2	18292793	.	AT	A	5258.73	PASS	.	.
Chr2	18293280	.	A	ATACAAAAACAACTAATATAAGCT	6191.73	PASS	.	.
Chr2	18293876	.	GT	G	2172.73	PASS	.	.
Chr2	18294158	.	T	TA	2246.73	PASS	.	.
Chr2	18294240	.	TTACTTTA	T	4510.73	PASS	.	.
Chr2	18294426	.	AT	A	1368.73	PASS	.	.
Chr2	18294980	.	CAGTTTCAAAAAG	C	4712.73	PASS	.	.
Chr2	18295413	.	GA	G	2335.73	PASS	.	.
Chr2	18295663	.	GA	G	2423.73	PASS	.	.
Chr2	18296135	.	ATC	A	3293.73	PASS	.	.
Chr2	18297751	.	TTTTTCTTTTAGA	T	5099.73	PASS	.	.
Chr2	18297865	.	TAC	T	5227.73	PASS	.	.
Chr2	18297996	.	GA	G	5362.73	PASS	.	.
Chr2	18298608	.	CA	C	1664.73	PASS	.	.
Chr2	18299758	.	A	AC	5911.73	PASS	.	.
Chr2	18300194	.	T	TA	4424.73	PASS	.	.
Chr2	18300206	.	G	GA	4397.73	PASS	.	.
Chr2	18300470	.	CG	C	5303.73	PASS	.	.
Chr2	18300764	.	G	GT	6285.73	PASS	.	.
Chr2	18300897	.	GA	G	2590.73	PASS	.	.
Chr2	18300979	.	C	CT	5339.73	PASS	.	.
Chr2	18301069	.	C	CAA	2056.73	PASS	.	.
Chr2	18301156	.	AT	A	5794.73	PASS	.	.
Chr2	18301440	.	G	GTGA	6360.73	PASS	.	.
Chr2	18302682	.	G	GT	6064.73	PASS	.	.
Chr2	18302683	.	A	AAAC	6244.73	PASS	.	.
Chr2	18302688	.	TATATA	T	6133.73	PASS	.	.
Chr2	18303069	.	A	AT	5106.73	PASS	.	.
Chr2	18303265	.	G	GAAA	5376.73	PASS	.	.
Chr2	18303269	.	G	GA	5403.73	PASS	.	.
Chr2	18303576	.	CA	C	3223.52	PASS	.	.
Chr2	18304237	.	AAAAAG	A	3634.73	PASS	.	.
Chr2	18304454	.	C	CAGATAGAGATTTTAACCCCGAAAAAAAAAAAAAAAAAAAAAAGAT	3517.73	PASS	.	.
Chr2	18304613	.	G	GTC	4552.73	PASS	.	.
Chr2	18304632	.	A	AT	4642.73	PASS	.	.
Chr2	18304649	.	A	ATTTAATTATAGAATTACTTT	5362.73	PASS	.	.
Chr2	18304663	.	TA	T	5047.73	PASS	.	.
Chr2	18304980	.	GT	G	3060.73	PASS	.	.
Chr2	18305061	.	AT	A	4798.73	PASS	.	.
Chr2	18305133	.	C	CTA	5198.73	PASS	.	.
Chr2	18305164	.	G	GA	4396.73	PASS	.	.
Chr2	18305350	.	ACTCAAAAT	A	4089.73	PASS	.	.
Chr2	18307178	.	CCGTA	C	5701.73	PASS	.	.
Chr2	18308422	.	TGTTTATGTAA	T	5574.73	PASS	.	.
Chr2	18308946	.	G	GT	5980.73	PASS	.	.
Chr2	18312022	.	G	GAAA	2831.73	PASS	.	.
Chr2	18312056	.	GGTT	G	3111.73	PASS	.	.
Chr2	18312281	.	AT	A	2503.73	PASS	.	.
Chr2	18313381	.	A	ATAT	3807.73	PASS	.	.
Chr2	18313383	.	A	AT	3986.73	PASS	.	.
Chr2	18313937	.	AC	A	4406.73	PASS	.	.
Chr2	18314757	.	T	TCAACAA	1539.73	PASS	.	.
Chr2	18316352	.	C	CT	1985.73	PASS	.	.
Chr2	18321101	.	ACACAAACAAT	A	6194.73	PASS	.	.
Chr2	18321335	.	A	AGAAC	5134.73	PASS	.	.
Chr2	18321338	.	G	GAGTAACAA	5523.73	PASS	.	.
Chr2	18321339	.	TTG	T	5478.73	PASS	.	.
Chr2	18321392	.	TTA	T	4604.73	PASS	.	.
Chr2	18324572	.	G	GGAAATACC	4918.73	PASS	.	.
Chr2	18324632	.	G	GGT	4858.73	PASS	.	.
Chr2	18324633	.	A	ACG	4858.73	PASS	.	.
Chr2	18324695	.	C	CT	4740.73	PASS	.	.
Chr2	18324754	.	A	AAAGT	4337.73	PASS	.	.
Chr2	18324757	.	TC	T	4309.73	PASS	.	.
Chr2	18325087	.	T	TTTCGACAAA	1396.73	PASS	.	.
Chr2	18325093	.	T	TCTC	1222.73	PASS	.	.
Chr2	18325175	.	T	TACC	583.73	PASS	.	.
Chr2	18327587	.	A	AAACCGG	3284.73	PASS	.	.
Chr2	18327697	.	CGATGATTAATGA	C	3584.73	PASS	.	.
Chr2	18327792	.	ATTTTAGGAATG	A	3273.73	PASS	.	.
Chr2	18328008	.	CAT	C	3772.73	PASS	.	.
Chr2	18328093	.	ATAG	A	3724.73	PASS	.	.
Chr2	18328249	.	ATATTTTCTAATTAATATTCTTTATAATT	A	4674.73	PASS	.	.
Chr2	18328355	.	T	TA	5006.73	PASS	.	.
Chr2	18328367	.	T	TA	4938.73	PASS	.	.
Chr2	18328545	.	T	TTTGTCCGA	5329.73	PASS	.	.
Chr2	18329066	.	T	TAACAACAAC	3546.73	PASS	.	.
Chr2	18330254	.	TAG	T	4545.73	PASS	.	.
Chr2	18333343	.	GGAACAAATATA	G	5828.73	PASS	.	.
Chr2	18333950	.	GGAAGAAGAA	G	4715.73	PASS	.	.
Chr2	18334858	.	C	CT	2929.73	PASS	.	.
Chr2	18335718	.	G	GGTCGCTGGT	4600.73	PASS	.	.
Chr2	18336718	.	C	CA	2637.73	PASS	.	.
Chr2	18338206	.	C	CA	4881.73	PASS	.	.
Chr2	18339935	.	T	TA	5477.73	PASS	.	.
Chr2	18340312	.	A	ATT	3787.73	PASS	.	.
Chr2	18340412	.	T	TAACATTTTTCTATACAAAATATAAAAAAATACAAAAATCTTGAAAC	5455.73	PASS	.	.
Chr2	18340420	.	TA	T	2289.73	PASS	.	.
Chr2	18340736	.	T	TA	6747.73	PASS	.	.
Chr2	18341139	.	CAA	C	3585.73	PASS	.	.
Chr2	18341178	.	G	GT	5411.73	PASS	.	.
Chr2	18341298	.	TA	T	4777.73	PASS	.	.
Chr2	18341479	.	TA	T	3385.73	PASS	.	.
Chr2	18341990	.	TTA	T	5299.73	PASS	.	.
Chr2	18344536	.	G	GA	2119.73	PASS	.	.
Chr2	18344713	.	A	ATT	3578.73	PASS	.	.
Chr2	18347158	.	TAA	T	4045.73	PASS	.	.
Chr2	18353775	.	G	GA	4690.73	PASS	.	.
Chr2	18356400	.	ATT	A	5381.73	PASS	.	.
Chr2	18357181	.	T	TA	4242.73	PASS	.	.
Chr2	18357653	.	A	AT	147.73	PASS	.	.
Chr2	18359466	.	AT	A	3263.73	PASS	.	.
Chr2	18361589	.	G	GT	3207.73	PASS	.	.
Chr2	18361670	.	TTTCGATTTCGAAATAATTTTTTTTTATATGAC	T	5192.73	PASS	.	.
Chr2	18362420	.	TA	T	4666.73	PASS	.	.
Chr2	18362459	.	CT	C	2579.73	PASS	.	.
Chr2	18362555	.	TG	T	2493.73	PASS	.	.
Chr2	18363104	.	C	CTCAGAT	6036.73	PASS	.	.
Chr2	18363129	.	A	ACT	5501.73	PASS	.	.
Chr2	18365131	.	CT	C	3300.73	PASS	.	.
Chr2	18365315	.	GT	G	2276.73	PASS	.	.
Chr2	18365752	.	A	AAT	3689.73	PASS	.	.
Chr2	18367916	.	G	GAAA	2283.77	PASS	.	.
Chr2	18368944	.	TC	T	3222.65	PASS	.	.
Chr2	18371052	.	TA	T	4388.73	PASS	.	.
Chr2	18371937	.	G	GGAATAAGAAATAATTA	5744.73	PASS	.	.
Chr2	18372880	.	CAA	C	1291.73	PASS	.	.
Chr2	18373071	.	AT	A	787.73	PASS	.	.
Chr2	18375423	.	CTTTG	C	5242.73	PASS	.	.
Chr2	18375896	.	TC	T	6524.73	PASS	.	.
Chr2	18381116	.	G	GC	3819.73	PASS	.	.
Chr2	18382794	.	CTTT	C	5072.73	PASS	.	.
Chr2	18390882	.	C	CAA	485.77	PASS	.	.
Chr2	18391557	.	A	AG	5032.73	PASS	.	.
Chr2	18391766	.	T	TAATTATTACTG	6011.73	PASS	.	.
Chr2	18393402	.	A	AC	1711.73	PASS	.	.
Chr2	18393853	.	A	AG	5130.73	PASS	.	.
Chr2	18394096	.	C	CT	1778.73	PASS	.	.
Chr2	18394189	.	T	TAGA	4796.73	PASS	.	.
Chr2	18394194	.	T	TAACC	4718.73	PASS	.	.
Chr2	18396359	.	AATAT	A	4578.73	PASS	.	.
Chr2	18397530	.	TA	T	1381.74	PASS	.	.
Chr2	18399132	.	T	TTTTTTTTGTGCAATGAGGATGGTGTAAAGCTCG	6256.73	PASS	.	.
Chr2	18400073	.	T	TA	5067.73	PASS	.	.
Chr2	18400406	.	TTTTTTTTAA	T	5051.73	PASS	.	.
Chr2	18410170	.	TA	T	2188.73	PASS	.	.
Chr2	18415152	.	A	AT	7583.73	PASS	.	.
Chr2	18415690	.	T	TAGGGTGGAAGGAACAA	5916.73	PASS	.	.
Chr2	18423361	.	AG	A	355.79	PASS	.	.
Chr2	18424952	.	AG	A	4637.73	PASS	.	.
Chr2	18425173	.	CCTT	C	5065.73	PASS	.	.
Chr2	18428398	.	GT	G	597.73	PASS	.	.
Chr2	18428891	.	AT	A	5115.73	PASS	.	.
Chr2	18429677	.	G	GAAGTAAGT	7260.73	PASS	.	.
Chr2	18433245	.	G	GT	4499.73	PASS	.	.
Chr2	18437770	.	A	ATCC	3878.73	PASS	.	.
Chr2	18438591	.	AAG	A	3586.73	PASS	.	.
Chr2	18443671	.	A	AGTTGG	5402.73	PASS	.	.
Chr2	18444568	.	AGT	A	4190.73	PASS	.	.
Chr2	18456690	.	CAAA	C	909.73	PASS	.	.
Chr2	18457093	.	CAA	C	2912.73	PASS	.	.
Chr2	18457711	.	A	AT	2555.73	PASS	.	.
Chr2	18459728	.	TTTAC	T	5406.73	PASS	.	.
Chr2	18460275	.	C	CT	3530.73	PASS	.	.
Chr2	18460317	.	AG	A	1970.73	PASS	.	.
Chr2	18461201	.	G	GT	4039.73	PASS	.	.
Chr2	18461634	.	A	AG	4576.73	PASS	.	.
Chr2	18463777	.	TCA	T	6692.73	PASS	.	.
Chr2	18463886	.	T	TG	5742.73	PASS	.	.
Chr2	18463948	.	CT	C	3181.81	PASS	.	.
Chr2	18464257	.	A	AAAAAG	5522.73	PASS	.	.
Chr2	18464292	.	TATA	T	4807.73	PASS	.	.
Chr2	18464788	.	G	GT	4423.73	PASS	.	.
Chr2	18464956	.	GTACTGTTCAC	G	5150.73	PASS	.	.
Chr2	18465317	.	GA	G	4079.73	PASS	.	.
Chr2	18466552	.	AAT	A	5647.73	PASS	.	.
Chr2	18470057	.	TTATACG	T	6954.73	PASS	.	.
Chr2	18470569	.	CA	C	1851.73	PASS	.	.
Chr2	18473197	.	C	CT	2069.73	PASS	.	.
Chr2	18474278	.	A	AT	2561.73	PASS	.	.
Chr2	18475077	.	C	CA	2185.73	PASS	.	.
Chr2	18475102	.	T	TG	6418.73	PASS	.	.
Chr2	18475419	.	TA	T	6332.73	PASS	.	.
Chr2	18475501	.	T	TC	6314.73	PASS	.	.
Chr2	18476216	.	T	TTTTTTTTG	5078.73	PASS	.	.
Chr2	18476504	.	A	ATTAG	5677.73	PASS	.	.
Chr2	18477161	.	C	CCTT	6351.73	PASS	.	.
Chr2	18477172	.	GT	G	6354.73	PASS	.	.
Chr2	18482105	.	GA	G	1891.77	PASS	.	.
Chr2	18483062	.	T	TA	2888.73	PASS	.	.
Chr2	18483443	.	A	AT	1670.73	PASS	.	.
Chr2	18487660	.	CA	C	2148.73	PASS	.	.
Chr2	18488786	.	TTCG	T	6159.73	PASS	.	.
Chr2	18489081	.	C	CAA	4421.73	PASS	.	.
Chr2	18489234	.	CACA	C	4887.73	PASS	.	.
Chr2	18490195	.	CTGT	C	2262.73	PASS	.	.
Chr2	18493613	.	CTAGGGAA	C	4958.73	PASS	.	.
Chr2	18494639	.	TTCTCTC	T	5445.73	PASS	.	.
Chr2	18495206	.	AGAAC	A	5598.73	PASS	.	.
Chr2	18502716	.	AT	A	4697.73	PASS	.	.
Chr2	18505023	.	AATT	A	6109.73	PASS	.	.
Chr2	18516506	.	T	TA	5026.77	PASS	.	.
Chr2	18518633	.	T	TAAA	1616.73	PASS	.	.
Chr2	18519764	.	TAA	T	1308.73	PASS	.	.
Chr2	18521775	.	AT	A	63.73	PASS	.	.
Chr2	18524239	.	A	AAC	4311.73	PASS	.	.
Chr2	18524404	.	GA	G	1372.73	PASS	.	.
Chr2	18525396	.	G	GTT	5688.73	PASS	.	.
Chr2	18526745	.	TATGA	T	5207.73	PASS	.	.
Chr2	18527254	.	GAA	G	2869.73	PASS	.	.
Chr2	18528544	.	A	AT	2948.73	PASS	.	.
Chr2	18528986	.	TTTATTATA	T	3988.73	PASS	.	.
Chr2	18529227	.	AT	A	2270.73	PASS	.	.
Chr2	18532208	.	C	CT	2172.73	PASS	.	.
Chr2	18532579	.	A	AG	5208.73	PASS	.	.
Chr2	18532588	.	A	AAG	5216.73	PASS	.	.
Chr2	18535614	.	AT	A	5452.73	PASS	.	.
Chr2	18540222	.	CTATATA	C	3480.73	PASS	.	.
Chr2	18540956	.	AG	A	3382.73	PASS	.	.
Chr2	18541861	.	GGAGCAAGTATTATTGGGAAAACATGGTATT	G	5785.73	PASS	.	.
Chr2	18541944	.	C	CA	3922.73	PASS	.	.
Chr2	18548668	.	CT	C	2706.73	PASS	.	.
Chr2	18551327	.	A	AACCCTATT	7319.73	PASS	.	.
Chr2	18553105	.	A	AGAGCTACTT	5250.73	PASS	.	.
Chr2	18558855	.	CTA	C	3326.73	PASS	.	.
Chr2	18561611	.	CA	C	4631.73	PASS	.	.
Chr2	18561706	.	CAA	C	3257.73	PASS	.	.
Chr2	18561784	.	T	TTTC	2145.73	PASS	.	.
Chr2	18562021	.	G	GT	1860.73	PASS	.	.
Chr2	18562024	.	A	AGAAACAGTGACG	2220.73	PASS	.	.
Chr2	18562054	.	A	AAT	2117.73	PASS	.	.
Chr2	18563749	.	C	CA	2547.73	PASS	.	.
Chr2	18564990	.	T	TCAA	3121.73	PASS	.	.
Chr2	18579489	.	CAA	C	5167.73	PASS	.	.
Chr2	18579565	.	TAAAA	T	5236.73	PASS	.	.
Chr2	18579619	.	G	GACA	5754.73	PASS	.	.
Chr2	18581642	.	C	CAA	1145.73	PASS	.	.
Chr2	18582371	.	A	AATT	4628.73	PASS	.	.
Chr2	18582515	.	TA	T	2842.73	PASS	.	.
Chr2	18583518	.	C	CGGA	2639.73	PASS	.	.
Chr2	18584546	.	CA	C	12.01	PASS	.	.
Chr2	18586159	.	AAC	A	4979.73	PASS	.	.
Chr2	18587650	.	G	GA	3723.73	PASS	.	.
Chr2	18589427	.	CA	C	1346.73	PASS	.	.
Chr2	18589802	.	T	TTGATGAAAAAAAGAAAGAAAAAAAGAACGTA	4165.73	PASS	.	.
Chr2	18589806	.	A	ATTTCGTTTTT	5233.77	PASS	.	.
Chr2	18590591	.	TA	T	3289.73	PASS	.	.
Chr2	18590638	.	T	TA	2791.73	PASS	.	.
Chr2	18591132	.	G	GAGTAAACATAATTATCT	5459.73	PASS	.	.
Chr2	18592126	.	GT	G	3144.73	PASS	.	.
Chr2	18592458	.	TG	T	174.73	PASS	.	.
Chr2	18593264	.	G	GT	3003.73	PASS	.	.
Chr2	18593322	.	T	TA	2706.73	PASS	.	.
Chr2	18593766	.	TTATA	T	4223.73	PASS	.	.
Chr2	18593807	.	TTA	T	3510.73	PASS	.	.
Chr2	18594049	.	A	AT	4160.73	PASS	.	.
Chr2	18595066	.	TAAAAA	T	2976.73	PASS	.	.
Chr2	18595270	.	T	TATGTTTTTTCGTCAAAACTACAAAATCATATTTTTCTTCTAAAACCGTAAAATTATATTTTCCCATCAAAACTGTAAAATAATATTCTCCTACCAAAACCGTAAAATCATGTTTTTTCACCAAAACTATAATATCATGTTAAAATCAATTTTTTTATCAAAACCGTAAAATC	5789.73	PASS	.	.
Chr2	18598743	.	C	CTT	4277.73	PASS	.	.
Chr2	18599240	.	GTTA	G	6026.73	PASS	.	.
Chr2	18599354	.	T	TA	3773.73	PASS	.	.
Chr2	18599812	.	GTA	G	2456.73	PASS	.	.
Chr2	18600290	.	A	AT	906.73	PASS	.	.
Chr2	18600558	.	CTATATATATA	C	2265.73	PASS	.	.
Chr2	18600688	.	A	AT	3293.73	PASS	.	.
Chr2	18600757	.	C	CCA	850.73	PASS	.	.
Chr2	18600782	.	CT	C	2014.73	PASS	.	.
Chr2	18600892	.	G	GT	1145.73	PASS	.	.
Chr2	18600907	.	T	TATC	3910.73	PASS	.	.
Chr2	18601289	.	T	TACAACATA	5334.73	PASS	.	.
Chr2	18601383	.	A	AAAT	5354.73	PASS	.	.
Chr2	18601504	.	AT	A	5574.73	PASS	.	.
Chr2	18601624	.	T	TAATAC	4979.73	PASS	.	.
Chr2	18601637	.	CA	C	4273.73	PASS	.	.
Chr2	18601824	.	ATATTACTTCTCT	A	1206.73	PASS	.	.
Chr2	18602025	.	TA	T	5172.73	PASS	.	.
Chr2	18602183	.	CA	C	2428.73	PASS	.	.
Chr2	18602233	.	TAA	T	5511.73	PASS	.	.
Chr2	18604812	.	GT	G	2151.73	PASS	.	.
Chr2	18604966	.	CA	C	2130.73	PASS	.	.
Chr2	18609835	.	C	CT	2475.73	PASS	.	.
Chr2	18610530	.	C	CTTAT	5154.73	PASS	.	.
Chr2	18611468	.	G	GA	3945.73	PASS	.	.
Chr2	18612260	.	CAAT	C	7438.73	PASS	.	.
Chr2	18620344	.	A	ATC	3266.73	PASS	.	.
Chr2	18621561	.	CAT	C	13.91	PASS	.	.
Chr2	18622637	.	AT	A	2806.73	PASS	.	.
Chr2	18623711	.	CT	C	2428.73	PASS	.	.
Chr2	18623835	.	T	TTTTA	2377.73	PASS	.	.
Chr2	18627446	.	AG	A	2286.73	PASS	.	.
Chr2	18631243	.	G	GTT	3684.73	PASS	.	.
Chr2	18632373	.	A	AT	1980.73	PASS	.	.
Chr2	18635204	.	AT	A	4522.73	PASS	.	.
Chr2	18638774	.	G	GA	3019.73	PASS	.	.
Chr2	18639842	.	AGGACTTTTATTATTGGGCTCACCATAGTCAT	A	2315.73	PASS	.	.
Chr2	18640247	.	CAT	C	3318.73	PASS	.	.
Chr2	18645065	.	GATAT	GAT	1061.73	PASS	.	.
Chr2	18646496	.	GT	G	2575.73	PASS	.	.
Chr2	18646777	.	C	CA	4491.73	PASS	.	.
Chr2	18647084	.	C	CT	2592.73	PASS	.	.
Chr2	18647202	.	GT	G	3787.73	PASS	.	.
Chr2	18648464	.	TA	T	2779.73	PASS	.	.
Chr2	18650986	.	CCCG	C	4889.73	PASS	.	.
Chr2	18656898	.	ATT	A	4488.73	PASS	.	.
Chr2	18660280	.	A	ATTCTTAG	5053.73	PASS	.	.
Chr2	18663255	.	C	CA	3799.73	PASS	.	.
Chr2	18663542	.	A	AG	497.73	PASS	.	.
Chr2	18664552	.	CT	C	1094.73	PASS	.	.
Chr2	18669447	.	TAACCTA	T	5256.73	PASS	.	.
Chr2	18671411	.	T	TC	4173.73	PASS	.	.
Chr2	18672538	.	GA	G	4059.73	PASS	.	.
Chr2	18674601	.	AT	A	2594.73	PASS	.	.
Chr2	18676775	.	AT	A	3099.73	PASS	.	.
Chr2	18677103	.	A	ATTTATC	5320.73	PASS	.	.
Chr2	18680393	.	T	TA	2643.73	PASS	.	.
Chr2	18680726	.	T	TC	3662.73	PASS	.	.
Chr2	18680827	.	CT	C	2638.73	PASS	.	.
Chr2	18682318	.	CTCTTCTTCT	C	3289.73	PASS	.	.
Chr2	18685747	.	AC	A	3997.73	PASS	.	.
Chr2	18688137	.	T	TAAA	2320.73	PASS	.	.
Chr2	18691016	.	G	GA	3210.73	PASS	.	.
Chr2	18691175	.	T	TTA	4192.73	PASS	.	.
Chr2	18691212	.	C	CA	3126.73	PASS	.	.
Chr2	18692509	.	C	CTTTTTTT	2785.73	PASS	.	.
Chr2	18693959	.	C	CT	2429.73	PASS	.	.
Chr2	18694524	.	G	GT	3459.73	PASS	.	.
Chr2	18696876	.	C	CT	5581.73	PASS	.	.
Chr2	18697717	.	G	GTA	3079.73	PASS	.	.
Chr2	18697943	.	CT	C	4216.73	PASS	.	.
Chr2	18702338	.	GT	G	2074.73	PASS	.	.
Chr2	18703782	.	TC	T	2337.73	PASS	.	.
Chr2	18703846	.	C	CT	1731.73	PASS	.	.
Chr2	18704797	.	GAACC	G	5437.73	PASS	.	.
Chr2	18707160	.	CA	C	2053.73	PASS	.	.
Chr2	18707203	.	AC	A	551.73	PASS	.	.
Chr2	18707563	.	TATTTATATATTCTATTA	T	4832.73	PASS	.	.
Chr2	18708547	.	TA	T	4398.73	PASS	.	.
Chr2	18708769	.	T	TTACA	5164.73	PASS	.	.
Chr2	18709362	.	CG	C	4668.73	PASS	.	.
Chr2	18709416	.	G	GA	3766.73	PASS	.	.
Chr2	18709793	.	AGGAAGAAACAAAC	A	2799.73	PASS	.	.
Chr2	18710364	.	AAT	A	3726.73	PASS	.	.
Chr2	18710502	.	AT	A	3782.73	PASS	.	.
Chr2	18713345	.	AT	A	5500.73	PASS	.	.
Chr2	18714287	.	G	GTTTTGTTTGTT	6012.73	PASS	.	.
Chr2	18715551	.	TAC	T	4042.73	PASS	.	.
Chr2	18715914	.	C	CA	5225.73	PASS	.	.
Chr2	18715925	.	G	GA	5313.73	PASS	.	.
Chr2	18717919	.	G	GTATATATA	3048.73	PASS	.	.
Chr2	18718178	.	G	GT	2096.73	PASS	.	.
Chr2	18718557	.	T	TG	1218.73	PASS	.	.
Chr2	18718657	.	T	TGGA	2208.73	PASS	.	.
Chr2	18721318	.	GA	G	2734.73	PASS	.	.
Chr2	18721534	.	A	AT	3056.73	PASS	.	.
Chr2	18723441	.	A	AT	5028.73	PASS	.	.
Chr2	18724493	.	C	CCT	3038.73	PASS	.	.
Chr2	18724911	.	CT	C	2636.73	PASS	.	.
Chr2	18727010	.	GT	G	635.73	PASS	.	.
Chr2	18727519	.	T	TA	2908.73	PASS	.	.
Chr2	18729485	.	CT	C	6493.73	PASS	.	.
Chr2	18730643	.	A	ATAT	5202.73	PASS	.	.
Chr2	18730716	.	CA	C	2564.73	PASS	.	.
Chr2	18730950	.	TA	T	2804.73	PASS	.	.
Chr2	18731013	.	CA	C	2815.73	PASS	.	.
Chr2	18731530	.	A	AG	3239.73	PASS	.	.
Chr2	18732872	.	CT	C	3215.74	PASS	.	.
Chr2	18733324	.	A	AC	4296.73	PASS	.	.
Chr2	18733371	.	GAC	G	4128.73	PASS	.	.
Chr2	18733453	.	GT	G	1932.73	PASS	.	.
Chr2	18735426	.	CT	C	2373.73	PASS	.	.
Chr2	18736173	.	TA	T	2768.73	PASS	.	.
Chr2	18739618	.	C	CACA	952.73	PASS	.	.
Chr2	18745084	.	CA	C	909.73	PASS	.	.
Chr2	18749915	.	A	AG	4422.73	PASS	.	.
Chr2	18750651	.	T	TA	4302.73	PASS	.	.
Chr2	18751590	.	AC	A	4166.73	PASS	.	.
Chr2	18755176	.	CA	C	5219.73	PASS	.	.
Chr2	18761660	.	G	GA	4039.73	PASS	.	.
Chr2	18761707	.	A	AAAAATG	4071.73	PASS	.	.
Chr2	18766261	.	GA	G	1659.73	PASS	.	.
Chr2	18773150	.	T	TAC	3855.73	PASS	.	.
Chr2	18775767	.	TTG	T	4138.73	PASS	.	.
Chr2	18778711	.	A	AC	3282.73	PASS	.	.
Chr2	18778898	.	TA	T	1821.73	PASS	.	.
Chr2	18779187	.	CATATTGCAAAAATCAAG	C	5072.73	PASS	.	.
Chr2	18779483	.	ATCTCTC	A	3515.73	PASS	.	.
Chr2	18783127	.	C	CA	3014.73	PASS	.	.
Chr2	18785252	.	G	GCTT	5059.77	PASS	.	.
Chr2	18786001	.	T	TA	2803.73	PASS	.	.
Chr2	18786491	.	G	GAA	3880.73	PASS	.	.
Chr2	18797140	.	G	GTCGC	4833.73	PASS	.	.
Chr2	18797143	.	GT	G	4778.73	PASS	.	.
Chr2	18797185	.	T	TTTC	5010.73	PASS	.	.
Chr2	18797254	.	GTGACATTC	G	4823.73	PASS	.	.
Chr2	18797533	.	C	CCCAATTTT	3904.73	PASS	.	.
Chr2	18797981	.	CGACTATGTCGCTTTGACTTTGCGATTTGGCGTCTGTTTTTTTTTTGTGTTTTGTT	C	2512.73	PASS	.	.
Chr2	18798662	.	T	TTCAG	6892.73	PASS	.	.
Chr2	18798798	.	T	TA	3653.73	PASS	.	.
Chr2	18801496	.	AAT	A	3967.73	PASS	.	.
Chr2	18802306	.	ATATATATATATATATATATT	A	1591.73	PASS	.	.
Chr2	18802674	.	T	TTATATA	3790.73	PASS	.	.
Chr2	18802951	.	C	CA	3933.73	PASS	.	.
Chr2	18803261	.	CATACATAT	C	5044.73	PASS	.	.
Chr2	18803643	.	G	GCGA	4267.73	PASS	.	.
Chr2	18805008	.	A	AC	1574.77	PASS	.	.
Chr2	18805239	.	AT	A	3765.73	PASS	.	.
Chr2	18805438	.	G	GA	5988.73	PASS	.	.
Chr2	18805488	.	CTATTGT	C	5785.73	PASS	.	.
Chr2	18806799	.	A	AT	3862.73	PASS	.	.
Chr2	18807393	.	ATT	A	3792.73	PASS	.	.
Chr2	18809381	.	T	TC	5328.73	PASS	.	.
Chr2	18810227	.	GA	G	2167.73	PASS	.	.
Chr2	18812004	.	TTATATAAATACACATCTTCTC	T	5501.73	PASS	.	.
Chr2	18812496	.	C	CAAAAA	6456.73	PASS	.	.
Chr2	18812503	.	AG	A	6622.73	PASS	.	.
Chr2	18813127	.	CT	C	3054.73	PASS	.	.
Chr2	18813180	.	GT	G	1713.73	PASS	.	.
Chr2	18813782	.	G	GA	2305.73	PASS	.	.
Chr2	18813820	.	G	GATTA	5728.73	PASS	.	.
Chr2	18814524	.	G	GT	1361.73	PASS	.	.
Chr2	18814759	.	GA	G	3654.73	PASS	.	.
Chr2	18814793	.	C	CA	2432.73	PASS	.	.
Chr2	18816205	.	GA	G	3160.73	PASS	.	.
Chr2	18818519	.	TA	T	4158.73	PASS	.	.
Chr2	18818635	.	T	TTATATTGCAGCTGTAGTTTAGGCAA	5119.73	PASS	.	.
Chr2	18822772	.	A	ACG	5268.73	PASS	.	.
Chr2	18830880	.	T	TTAAAAATGTATTC	4395.73	PASS	.	.
Chr2	18836307	.	ACTATCAGT	A	7745.73	PASS	.	.
Chr2	18836668	.	AAC	A	4284.73	PASS	.	.
Chr2	18838146	.	G	GAA	2981.73	PASS	.	.
Chr2	18838493	.	AG	A	3936.73	PASS	.	.
Chr2	18838911	.	TA	T	4504.73	PASS	.	.
Chr2	18841017	.	C	CT	3504.73	PASS	.	.
Chr2	18841460	.	A	AT	3006.73	PASS	.	.
Chr2	18845351	.	GT	G	1661.73	PASS	.	.
Chr2	18845561	.	TC	T	3650.73	PASS	.	.
Chr2	18846160	.	G	GC	5506.73	PASS	.	.
Chr2	18846162	.	ACG	A	5478.73	PASS	.	.
Chr2	18848909	.	A	AT	3432.73	PASS	.	.
Chr2	18890744	.	TTATATATA	T	1778.73	PASS	.	.
Chr2	18893020	.	C	CATAT	2282.73	PASS	.	.
Chr2	18923097	.	GTC	G	1654.73	PASS	.	.
Chr2	18934636	.	CA	C	80.73	PASS	.	.
Chr2	19000019	.	T	TTTGAAAATTATATTAACTGC	4484.73	PASS	.	.
Chr2	19000025	.	AAT	A	4147.73	PASS	.	.
Chr2	19030995	.	GTA	G	62.73	PASS	.	.
Chr2	19057780	.	C	CAT	4592.73	PASS	.	.
Chr2	19071672	.	G	GGGAACTGTGATAAGAGAGTGAATTGTCTTATTATGATGAATGTGTTACAACATATATAGTACTTAGTCTAGGGTATACACAACTACTAATGACAATTATATCCTTAATATATACAACTCCTTATA	1300.73	PASS	.	.
Chr2	19082138	.	T	TA	4924.73	PASS	.	.
Chr2	19085715	.	TTTGTACTAAGGGAGGGACAAGAAGACTTG	T	5117.73	PASS	.	.
Chr2	19089079	.	G	GCTT	4232.73	PASS	.	.
Chr2	19090689	.	GA	G	3065.73	PASS	.	.
Chr2	19090894	.	G	GA	2218.73	PASS	.	.
Chr2	19094204	.	TA	T	5806.73	PASS	.	.
Chr2	19094527	.	CT	C	3294.73	PASS	.	.
Chr2	19095167	.	ATTCTCT	A	4523.73	PASS	.	.
Chr2	19095347	.	G	GA	2951.73	PASS	.	.
Chr2	19095397	.	AT	A	3976.73	PASS	.	.
Chr2	19096058	.	CA	C	4158.73	PASS	.	.
Chr2	19096243	.	A	ACGCCGTCGTTT	5817.73	PASS	.	.
Chr2	19096368	.	T	TTTAAGGAC	4849.73	PASS	.	.
Chr2	19096382	.	A	AT	4917.73	PASS	.	.
Chr2	19096473	.	C	CGG	5540.73	PASS	.	.
Chr2	19096475	.	ACCTAC	A	5540.73	PASS	.	.
Chr2	19100075	.	TG	T	3438.73	PASS	.	.
Chr2	19100253	.	GA	G	4119.73	PASS	.	.
Chr2	19100434	.	GA	G	5500.73	PASS	.	.
Chr2	19101352	.	T	TTCTTTTC	6472.73	PASS	.	.
Chr2	19102244	.	G	GA	6771.73	PASS	.	.
Chr2	19102624	.	TATA	T	4012.73	PASS	.	.
Chr2	19102689	.	C	CAA	1639.77	PASS	.	.
Chr2	19103014	.	CA	C	3230.05	PASS	.	.
Chr2	19103066	.	A	AAT	5107.73	PASS	.	.
Chr2	19103084	.	G	GA	5562.73	PASS	.	.
Chr2	19103179	.	C	CATT	4154.73	PASS	.	.
Chr2	19103480	.	C	CTTCTAATATTTTAATTATAATAA	4667.73	PASS	.	.
Chr2	19103697	.	G	GA	5631.73	PASS	.	.
Chr2	19104055	.	AGTTAAC	A	5117.73	PASS	.	.
Chr2	19104136	.	AAT	A	4796.73	PASS	.	.
Chr2	19104349	.	A	AT	1677.73	PASS	.	.
Chr2	19104388	.	ACTATTTTTGCCTATTGAAT	A	4742.73	PASS	.	.
Chr2	19104698	.	G	GA	4601.73	PASS	.	.
Chr2	19104707	.	GA	G	4555.73	PASS	.	.
Chr2	19110490	.	CT	C	3544.73	PASS	.	.
Chr2	19111001	.	C	CA	2276.73	PASS	.	.
Chr2	19111939	.	CT	C	4325.73	PASS	.	.
Chr2	19112237	.	AGTTTTGTCTC	A	5266.73	PASS	.	.
Chr2	19112449	.	GATCGTCGTTGTT	G	4227.73	PASS	.	.
Chr2	19115020	.	CGTCTACAA	C	5906.73	PASS	.	.
Chr2	19116334	.	C	CA	1832.73	PASS	.	.
Chr2	19119961	.	GA	G	162.73	PASS	.	.
Chr2	19126248	.	A	AC	2493.73	PASS	.	.
Chr2	19126251	.	A	AAAAAAAAAC	1004.27	PASS	.	.
Chr2	19130731	.	G	GT	2286.73	PASS	.	.
Chr2	19133059	.	CA	C	12.01	PASS	.	.
Chr2	19134818	.	AAATAAT	A	3839.73	PASS	.	.
Chr2	19136895	.	T	TTCTGTA	4560.73	PASS	.	.
Chr2	19140830	.	TGAC	T	3946.73	PASS	.	.
Chr2	19141195	.	C	CAA	1524.77	PASS	.	.
Chr2	19141251	.	A	ATT	3924.73	PASS	.	.
Chr2	19141487	.	AC	A	5381.73	PASS	.	.
Chr2	19143090	.	GT	G	2439.73	PASS	.	.
Chr2	19143765	.	T	TACCTA	6511.73	PASS	.	.
Chr2	19144689	.	TA	T	4406.73	PASS	.	.
Chr2	19144975	.	GA	G	2704.73	PASS	.	.
Chr2	19146742	.	TA	T	1957.73	PASS	.	.
Chr2	19147354	.	A	AT	2453.73	PASS	.	.
Chr2	19149619	.	GT	G	4615.73	PASS	.	.
Chr2	19160415	.	G	GTTTT	37.73	PASS	.	.
Chr2	19162914	.	TA	T	15.85	PASS	.	.
Chr2	19163109	.	T	TA	475.73	PASS	.	.
Chr2	19163619	.	C	CA	1234.73	PASS	.	.
Chr2	19164366	.	C	CAAGAAAGTAGAAGCCATGTACGAATGAATGCCAAAGCAATAATAGCCAATGATTGCAGACTACTCAACTTTGCTTCGAATTGAACTAAGTAGAGTCATCATAAAG	2148.73	PASS	.	.
Chr2	19168043	.	C	CT	2736.73	PASS	.	.
Chr2	19168125	.	GT	G	2689.73	PASS	.	.
Chr2	19170074	.	C	CA	12.01	PASS	.	.
Chr2	19171339	.	C	CATATATATAT	1843.73	PASS	.	.
Chr2	19193187	.	A	AT	4410.73	PASS	.	.
Chr2	19200309	.	G	GT	13.91	PASS	.	.
Chr2	19200349	.	TG	T	3207.73	PASS	.	.
Chr2	19204158	.	GT	G	986.73	PASS	.	.
Chr2	19211623	.	A	AG	3299.73	PASS	.	.
Chr2	19212603	.	TA	T	72.73	PASS	.	.
Chr2	19215536	.	A	AATATATATATATAT	1135.73	PASS	.	.
Chr2	19215980	.	A	AT	641.73	PASS	.	.
Chr2	19216327	.	C	CA	141.74	PASS	.	.
Chr2	19216929	.	A	AATAT	1024.73	PASS	.	.
Chr2	19216975	.	A	AAT	1424.73	PASS	.	.
Chr2	19219901	.	A	AT	2005.77	PASS	.	.
Chr2	19219975	.	AG	A	949.73	PASS	.	.
Chr2	19220151	.	ATT	A	1665.73	PASS	.	.
Chr2	19231221	.	C	CT	2593.73	PASS	.	.
Chr2	19235117	.	A	ATTTCTTCTTTATGATGACTCTACTTAGTTCAATTCGAAGCAAAGTTGAGTAGTCTGCAATCATTGGCTATTATTGCTTTGGCATTCATTCGTACATGGCTTCTAC	2310.73	PASS	.	.
Chr2	19243370	.	T	TA	2188.73	PASS	.	.
Chr2	19256265	.	CA	C	4150.73	PASS	.	.
Chr2	19256596	.	CA	C	1480.73	PASS	.	.
Chr2	19257700	.	G	GTT	2611.73	PASS	.	.
Chr2	19258085	.	GA	G	2756.73	PASS	.	.
Chr2	19258187	.	T	TGC	5183.73	PASS	.	.
Chr2	19258928	.	CA	C	1206.73	PASS	.	.
Chr2	19259801	.	CA	C	4088.73	PASS	.	.
Chr2	19262409	.	G	GAT	5270.73	PASS	.	.
Chr2	19263008	.	C	CTTT	4729.73	PASS	.	.
Chr2	19264133	.	AT	A	997.73	PASS	.	.
Chr2	19264374	.	A	AT	6717.73	PASS	.	.
Chr2	19264839	.	A	ATAAT	6368.73	PASS	.	.
Chr2	19268853	.	A	ATT	120.73	PASS	.	.
Chr2	19268869	.	AGT	A	98.73	PASS	.	.
Chr2	19269178	.	TC	T	5155.73	PASS	.	.
Chr2	19269554	.	GT	G	2377.73	PASS	.	.
Chr2	19272024	.	T	TAC	4276.73	PASS	.	.
Chr2	19273011	.	CT	C	4247.73	PASS	.	.
Chr2	19275224	.	TG	T	4282.73	PASS	.	.
Chr2	19277114	.	AC	A	4084.73	PASS	.	.
Chr2	19278612	.	A	AAC	5944.73	PASS	.	.
Chr2	19281412	.	CA	C	1757.73	PASS	.	.
Chr2	19281446	.	G	GAA	1835.73	PASS	.	.
Chr2	19281814	.	A	AC	415.73	PASS	.	.
Chr2	19281963	.	A	AC	2941.77	PASS	.	.
Chr2	19282208	.	GT	G	1676.73	PASS	.	.
Chr2	19282497	.	A	ATT	2680.73	PASS	.	.
Chr2	19283319	.	A	AGGGAGCGTGGATCATGGCCGACGGTGTTTGTAATGGCAGTATGGTGGGGATGGAAATGGAGGTGTGGCAACATCTTTGGCGGGAATGGTAAGTGTAGGGACCGTGTT	991.73	PASS	.	.
Chr2	19287693	.	AAT	A	4469.73	PASS	.	.
Chr2	19292254	.	GTATATTCATTAAGACATCCGATT	G	4723.73	PASS	.	.
Chr2	19297803	.	CAT	C	2686.73	PASS	.	.
Chr2	19298374	.	C	CT	931.14	PASS	.	.
Chr2	19298469	.	G	GAT	2545.73	PASS	.	.
Chr2	19304638	.	TTATATA	T	4328.73	PASS	.	.
Chr2	19305519	.	A	AATATAT	1202.73	PASS	.	.
Chr2	19307834	.	T	TAGAG	2900.73	PASS	.	.
Chr2	19308336	.	AT	A	10.17	PASS	.	.
Chr2	19316821	.	CGTA	C	4497.73	PASS	.	.
Chr2	19317189	.	G	GCATTCACA	3576.73	PASS	.	.
Chr2	19317192	.	T	TCAAAACACCGGTTATTTTCCGGTTCAATCTCAATCAGGGTTTCACCTTGGTTTAACCCAACCCACCTATAGTTTTTTATGAATACAATAGTCCTGTGTCTAGGTATGTTACATTACATCTAA	6880.73	PASS	.	.
Chr2	19327735	.	T	TAAAA	282.77	PASS	.	.
Chr2	19330942	.	C	CTA	831.14	PASS	.	.
Chr2	19335644	.	A	ATGATCATGATTTTTTTTTTTTTTTCATT	3767.73	PASS	.	.
Chr2	19336109	.	A	AAACAAGAAACAAAACGAAATT	4842.73	PASS	.	.
Chr2	19336141	.	TA	T	4672.73	PASS	.	.
Chr2	19336672	.	G	GT	1513.73	PASS	.	.
Chr2	19337603	.	G	GTCTCTCTCTCTCTC	3967.73	PASS	.	.
Chr2	19339174	.	TC	T	1563.73	PASS	.	.
Chr2	19349532	.	CA	C	772.73	PASS	.	.
Chr2	19350598	.	ATT	A	2610.73	PASS	.	.
Chr2	19354041	.	CT	C	2444.73	PASS	.	.
Chr2	19355114	.	A	AT	2178.73	PASS	.	.
Chr2	19355223	.	GA	G	4053.73	PASS	.	.
Chr2	19356158	.	G	GTTTT	2439.73	PASS	.	.
Chr2	19356218	.	T	TA	603.73	PASS	.	.
Chr2	19356729	.	G	GTAAT	5929.73	PASS	.	.
Chr2	19361048	.	AGAGAGCGAGGGC	A	4754.73	PASS	.	.
Chr2	19361189	.	C	CA	2285.73	PASS	.	.
Chr2	19362634	.	G	GATATAT	3931.73	PASS	.	.
Chr2	19363580	.	G	GA	3445.73	PASS	.	.
Chr2	19363625	.	C	CTA	7441.73	PASS	.	.
Chr2	19365495	.	TA	T	1837.73	PASS	.	.
Chr2	19365847	.	GA	G	2053.73	PASS	.	.
Chr2	19367484	.	C	CT	4101.73	PASS	.	.
Chr2	19368728	.	CTTT	C	6495.73	PASS	.	.
Chr2	19368894	.	C	CAAAAAAAGTAGACAAAAATAGACA	6113.73	PASS	.	.
Chr2	19371118	.	T	TAA	1514.77	PASS	.	.
Chr2	19371523	.	CTT	C	4820.73	PASS	.	.
Chr2	19371649	.	A	AAG	5579.73	PASS	.	.
Chr2	19376157	.	CTA	C	3834.73	PASS	.	.
Chr2	19376486	.	TTTATATATAGATAAAC	T	4970.73	PASS	.	.
Chr2	19376739	.	T	TC	4528.73	PASS	.	.
Chr2	19377553	.	CA	C	1885.73	PASS	.	.
Chr2	19378830	.	AG	A	3883.73	PASS	.	.
Chr2	19380463	.	CT	C	2382.73	PASS	.	.
Chr2	19381322	.	A	AT	3905.73	PASS	.	.
Chr2	19383259	.	A	AT	3498.77	PASS	.	.
Chr2	19383297	.	T	TA	4345.73	PASS	.	.
Chr2	19383401	.	TA	T	2235.73	PASS	.	.
Chr2	19387075	.	G	GT	1408.73	PASS	.	.
Chr2	19389311	.	AT	A	372.82	PASS	.	.
Chr2	19390564	.	C	CT	2455.73	PASS	.	.
Chr2	19390604	.	A	AT	2760.73	PASS	.	.
Chr2	19390756	.	A	ATT	3633.73	PASS	.	.
Chr2	19392417	.	AG	A	1564.73	PASS	.	.
Chr2	19392943	.	GA	G	2743.73	PASS	.	.
Chr2	19413810	.	G	GTATATATATATATATATA	3100.73	PASS	.	.
Chr2	19413851	.	T	TCAG	1812.73	PASS	.	.
Chr2	19413957	.	TTATA	T	2960.73	PASS	.	.
Chr2	19414983	.	C	CTCTTCT	4181.73	PASS	.	.
Chr2	19415328	.	AT	A	4309.73	PASS	.	.
Chr2	19415663	.	TCTTTGTTG	T	6700.73	PASS	.	.
Chr2	19416114	.	CTG	C	2872.73	PASS	.	.
Chr2	19416532	.	C	CAA	3389.73	PASS	.	.
Chr2	19417378	.	A	AAAT	5148.73	PASS	.	.
Chr2	19418451	.	A	AC	5155.73	PASS	.	.
Chr2	19420193	.	GT	G	18.79	PASS	.	.
Chr2	19421542	.	TTCAA	T	4478.73	PASS	.	.
Chr2	19422101	.	G	GT	1819.77	PASS	.	.
Chr2	19422241	.	TAA	T	2053.73	PASS	.	.
Chr2	19428898	.	AATTTG	A	7651.73	PASS	.	.
Chr2	19433094	.	AT	A	3014.73	PASS	.	.
Chr2	19433241	.	T	TA	5564.73	PASS	.	.
Chr2	19433276	.	A	AT	3162.73	PASS	.	.
Chr2	19433884	.	GCT	G	3901.73	PASS	.	.
Chr2	19436705	.	TGCTATGTTATTGA	T	3261.73	PASS	.	.
Chr2	19441012	.	A	ATC	2850.73	PASS	.	.
Chr2	19441293	.	GTT	G	1381.73	PASS	.	.
Chr2	19441646	.	G	GTGGTTATGCTTGATGCAAAAAAGATCCAATCTTTCGAGTTGGTAGTGGTTATGCTTGATGCAAAAAAGATCCAATCTTTCGAGTTGGTAC	7023.73	PASS	.	.
Chr2	19442340	.	GGTGA	G	4787.73	PASS	.	.
Chr2	19442657	.	AAAGT	A	4621.73	PASS	.	.
Chr2	19443290	.	ATT	A	5295.73	PASS	.	.
Chr2	19448262	.	AT	A	1547.73	PASS	.	.
Chr2	19449471	.	C	CT	1241.73	PASS	.	.
Chr2	19451484	.	G	GA	4971.73	PASS	.	.
Chr2	19452041	.	G	GT	2741.73	PASS	.	.
Chr2	19461414	.	T	TAAG	6215.73	PASS	.	.
Chr2	19463163	.	A	AT	3519.77	PASS	.	.
Chr2	19463530	.	CA	C	5882.73	PASS	.	.
Chr2	19467110	.	C	CG	4790.73	PASS	.	.
Chr2	19467181	.	G	GA	5786.73	PASS	.	.
Chr2	19467189	.	T	TACTACTAATTAAAACTCATATAGTTTCCTCGAG	7222.73	PASS	.	.
Chr2	19467212	.	CATATAT	C	5940.73	PASS	.	.
Chr2	19467355	.	G	GCTAA	6679.73	PASS	.	.
Chr2	19467674	.	T	TA	3093.73	PASS	.	.
Chr2	19469656	.	A	AAGAGAGAG	4642.73	PASS	.	.
Chr2	19469905	.	A	AACAT	4666.73	PASS	.	.
Chr2	19472864	.	A	ATCT	3440.73	PASS	.	.
Chr2	19474417	.	ATTT	A	1360.75	PASS	.	.
Chr2	19475451	.	GT	G	5015.73	PASS	.	.
Chr2	19476366	.	ACT	A	1692.73	PASS	.	.
Chr2	19478009	.	A	AAG	2837.73	PASS	.	.
Chr2	19478190	.	T	TTTCTA	5830.73	PASS	.	.
Chr2	19478192	.	T	TATATGGTTTTATTGTACTGAATAATAATAGATTTCTAGAAAC	7252.73	PASS	.	.
Chr2	19479951	.	GATAT	G	5779.73	PASS	.	.
Chr2	19481218	.	T	TAGG	5203.73	PASS	.	.
Chr2	19481494	.	GAA	G	3159.73	PASS	.	.
Chr2	19485772	.	AAT	A	922.73	PASS	.	.
Chr2	19485808	.	C	CT	2212.73	PASS	.	.
Chr2	19485820	.	CAAAAAA	C	2700.73	PASS	.	.
Chr2	19486650	.	T	TTTTGGTTGACTTCTTG	5032.73	PASS	.	.
Chr2	19487138	.	AT	A	4896.73	PASS	.	.
Chr2	19489687	.	T	TTATATATATATA	2236.73	PASS	.	.
Chr2	19490788	.	G	GA	4139.73	PASS	.	.
Chr2	19490850	.	G	GA	4658.73	PASS	.	.
Chr2	19490864	.	TAA	T	5152.73	PASS	.	.
Chr2	19492245	.	TA	T	2920.73	PASS	.	.
Chr2	19493386	.	C	CT	997.73	PASS	.	.
Chr2	19493797	.	TTTTTTC	T	45.73	PASS	.	.
Chr2	19494211	.	G	GCCT	4311.73	PASS	.	.
Chr2	19494397	.	G	GT	3865.73	PASS	.	.
Chr2	19498295	.	G	GA	2575.73	PASS	.	.
Chr2	19499560	.	CTT	C	2227.73	PASS	.	.
Chr2	19499867	.	C	CA	4636.73	PASS	.	.
Chr2	19502671	.	CA	C	4190.73	PASS	.	.
Chr2	19507673	.	T	TAAAAAAAAAAAAAAAAAAA	455.74	PASS	.	.
Chr2	19520047	.	GAT	G	2163.73	PASS	.	.
Chr2	19527922	.	A	AAT	1557.22	PASS	.	.
Chr2	19529964	.	T	TTTCCCTC	1763.73	PASS	.	.
Chr2	19529988	.	A	AC	1601.73	PASS	.	.
Chr2	19530037	.	TGCTTATCTGCTTTGGATTTAGCTTTTGATAGATTTGGTAGTTGATATA	T	1340.73	PASS	.	.
Chr2	19533569	.	ATT	A	2047.73	PASS	.	.
Chr2	19533817	.	T	TTATA	3103.73	PASS	.	.
Chr2	19534191	.	TTTGCAATGCGCGTTTAGAAGCGGTATTACCA	T	826.73	PASS	.	.
Chr2	19534256	.	C	CGTT	1217.73	PASS	.	.
Chr2	19534259	.	C	CTTTT	1205.73	PASS	.	.
Chr2	19534266	.	TCG	T	1169.73	PASS	.	.
Chr2	19554539	.	CCT	C	1553.73	PASS	.	.
Chr2	19560209	.	GAA	G	70.73	PASS	.	.
Chr2	19574599	.	C	CT	1169.73	PASS	.	.
Chr2	19584538	.	A	AATATAT	2129.73	PASS	.	.
Chr2	19585765	.	AATATATATATATATATATAT	A	1951.73	PASS	.	.
Chr2	19607244	.	A	AC	4498.73	PASS	.	.
Chr2	19607290	.	AG	A	6076.73	PASS	.	.
Chr2	19607431	.	G	GGGTT	6432.73	PASS	.	.
Chr2	19607433	.	A	AGAT	6468.73	PASS	.	.
Chr2	19608730	.	GT	G	3134.73	PASS	.	.
Chr2	19612941	.	A	AC	3365.73	PASS	.	.
Chr2	19613931	.	CA	C	1458.73	PASS	.	.
Chr2	19613990	.	CT	C	1816.73	PASS	.	.
Chr2	19617649	.	C	CT	2710.73	PASS	.	.
Chr2	19618011	.	GATATAT	G	1643.73	PASS	.	.
Chr2	19619720	.	A	ATATAGG	6878.73	PASS	.	.
Chr2	19619774	.	ACCG	A	6076.73	PASS	.	.
Chr2	19621488	.	TA	T	53.73	PASS	.	.
Chr2	19622584	.	ATC	A	3629.73	PASS	.	.
Chr2	19623290	.	TC	T	3412.73	PASS	.	.
Chr2	19623483	.	TACAGGACGGA	T	3067.73	PASS	.	.
Chr2	19623935	.	GT	G	5251.73	PASS	.	.
Chr2	19625058	.	TA	T	4386.73	PASS	.	.
Chr2	19625963	.	CTATATATATATATATA	C	2729.73	PASS	.	.
Chr2	19627807	.	CCTGGGGAAG	C	6153.73	PASS	.	.
Chr2	19628020	.	A	AT	1520.73	PASS	.	.
Chr2	19629349	.	GAAGAAGTGAAAA	G	3744.73	PASS	.	.
Chr2	19631538	.	CGGATCA	C	3548.73	PASS	.	.
Chr2	19631712	.	C	CAA	3437.73	PASS	.	.
Chr2	19631747	.	CA	C	4050.73	PASS	.	.
Chr2	19632485	.	T	TTTCTA	4903.73	PASS	.	.
Chr2	19634049	.	C	CT	3694.73	PASS	.	.
Chr2	19634451	.	C	CT	2353.73	PASS	.	.
Chr2	19635202	.	TA	T	5374.73	PASS	.	.
Chr2	19636963	.	CAT	C	4495.73	PASS	.	.
Chr2	19638789	.	CCTTA	C	4733.73	PASS	.	.
Chr2	19639299	.	C	CAGGTCGTCTCCAA	5541.73	PASS	.	.
Chr2	19639793	.	TG	T	4486.73	PASS	.	.
Chr2	19641399	.	AAGAG	A	4788.73	PASS	.	.
Chr2	19648402	.	GTA	G	2722.73	PASS	.	.
Chr2	19648905	.	T	TA	1840.73	PASS	.	.
Chr2	19650113	.	AGTTGTG	A	3805.73	PASS	.	.
Chr2	19650733	.	T	TTA	4316.73	PASS	.	.
Chr2	19650774	.	AG	A	5317.73	PASS	.	.
Chr2	19650926	.	AAT	A	4558.73	PASS	.	.
Chr2	19651284	.	C	CT	3791.73	PASS	.	.
Chr2	19665137	.	TA	T	1892.73	PASS	.	.
Chr2	19666491	.	A	AATATATATATATAT	1128.73	PASS	.	.
Chr2	19667262	.	AGG	A	2787.73	PASS	.	.
Chr2	19667814	.	TC	T	2479.73	PASS	.	.
Chr2	19668560	.	A	ATGG	5779.73	PASS	.	.
Chr2	19668611	.	GTAGC	G	5800.73	PASS	.	.
Chr2	19673772	.	TTTTC	T	6202.73	PASS	.	.
Chr2	19679574	.	C	CTT	1503.73	PASS	.	.
Chr2	19679651	.	AC	A	2522.73	PASS	.	.
Chr2	19681065	.	TA	T	4458.73	PASS	.	.
Chr2	19681851	.	C	CTT	3718.73	PASS	.	.
Chr2	19682885	.	A	AAT	3016.73	PASS	.	.
Chr2	19683241	.	G	GA	3019.73	PASS	.	.
Chr2	19683907	.	CTTT	C	2939.73	PASS	.	.
Chr2	19684411	.	CT	C	3575.73	PASS	.	.
Chr2	19690303	.	CATAT	C	2703.73	PASS	.	.
Chr2	19695360	.	C	CA	1449.73	PASS	.	.
Chr3	213	.	TTAGACCCTAATCTTTAGTTCC	T	1478.73	PASS	.	.
Chr3	922	.	TG	T	2928.73	PASS	.	.
Chr3	1471	.	T	TA	4597.73	PASS	.	.
Chr3	8208	.	CTATACAA	C	4385.73	PASS	.	.
Chr3	8276	.	C	CTT	932.73	PASS	.	.
Chr3	12698	.	G	GATATACAT	7219.73	PASS	.	.
Chr3	13163	.	C	CGAGA	4172.73	PASS	.	.
Chr3	14872	.	T	TA	3130.73	PASS	.	.
Chr3	18084	.	C	CAA	3521.73	PASS	.	.
Chr3	19609	.	T	TC	2181.73	PASS	.	.
Chr3	19635	.	CT	C	3537.73	PASS	.	.
Chr3	24697	.	A	AT	3278.73	PASS	.	.
Chr3	24765	.	T	TATGATCAACATTGACAAGACAGAATTTTTAGTTTTCA	6437.73	PASS	.	.
Chr3	24852	.	C	CA	2983.73	PASS	.	.
Chr3	26078	.	AAT	A	4438.73	PASS	.	.
Chr3	26167	.	G	GT	3208.73	PASS	.	.
Chr3	26743	.	C	CATG	4315.73	PASS	.	.
Chr3	30272	.	TTTC	T	4680.73	PASS	.	.
Chr3	30793	.	GT	G	1335.73	PASS	.	.
Chr3	30978	.	CA	C	3345.73	PASS	.	.
Chr3	31379	.	GA	G	1377.73	PASS	.	.
Chr3	35153	.	A	AT	4504.73	PASS	.	.
Chr3	35182	.	A	AG	5377.73	PASS	.	.
Chr3	40635	.	TA	T	3418.73	PASS	.	.
Chr3	42338	.	CTTTTTTT	C	5209.73	PASS	.	.
Chr3	43110	.	G	GAC	5614.73	PASS	.	.
Chr3	43323	.	A	AT	3580.73	PASS	.	.
Chr3	43421	.	G	GA	5000.73	PASS	.	.
Chr3	44091	.	T	TATCCAAAATCCAA	6508.73	PASS	.	.
Chr3	44170	.	ACAATAAGTTC	A	4953.73	PASS	.	.
Chr3	44262	.	C	CAG	4831.73	PASS	.	.
Chr3	45180	.	T	TTTTCTCACTA	5625.73	PASS	.	.
Chr3	45392	.	A	AC	4695.73	PASS	.	.
Chr3	45615	.	CT	C	2902.73	PASS	.	.
Chr3	46489	.	C	CATATATAT	1330.73	PASS	.	.
Chr3	48597	.	T	TTA	1012.73	PASS	.	.
Chr3	48654	.	G	GT	1193.73	PASS	.	.
Chr3	48914	.	G	GA	2883.73	PASS	.	.
Chr3	49187	.	T	TG	4067.73	PASS	.	.
Chr3	49300	.	A	AT	2781.73	PASS	.	.
Chr3	51495	.	T	TATGAAAAACGTAGTAGTGAATAGTG	5186.73	PASS	.	.
Chr3	52002	.	GGAATTGCAGCGCCAA	G	4701.73	PASS	.	.
Chr3	52057	.	A	ATCTCACCGGAATTATG	5334.73	PASS	.	.
Chr3	53422	.	TTCTTACGTGG	T	5681.73	PASS	.	.
Chr3	53995	.	TA	T	1897.73	PASS	.	.
Chr3	57544	.	CA	C	683.74	PASS	.	.
Chr3	58704	.	GTTA	G	4758.73	PASS	.	.
Chr3	59401	.	G	GCTT	2943.73	PASS	.	.
Chr3	59432	.	TTGA	T	3572.73	PASS	.	.
Chr3	61143	.	GATTCATGACTTTACTCCTTAAGAAAACATTTTAAA	G	5198.73	PASS	.	.
Chr3	61605	.	C	CT	3335.73	PASS	.	.
Chr3	69248	.	A	AC	4915.73	PASS	.	.
Chr3	71369	.	C	CT	562.73	PASS	.	.
Chr3	74408	.	GTA	G	3467.73	PASS	.	.
Chr3	78287	.	CT	C	82.73	PASS	.	.
Chr3	79337	.	CAA	C	1846.73	PASS	.	.
Chr3	80965	.	CT	C	3872.73	PASS	.	.
Chr3	81341	.	A	AT	4578.73	PASS	.	.
Chr3	81519	.	G	GATATAT	2983.73	PASS	.	.
Chr3	81707	.	CCATCATTATTAT	C	4645.73	PASS	.	.
Chr3	82069	.	T	TA	5560.73	PASS	.	.
Chr3	82551	.	G	GAA	4718.73	PASS	.	.
Chr3	82678	.	AT	A	3135.73	PASS	.	.
Chr3	84752	.	AC	A	4664.73	PASS	.	.
Chr3	84867	.	G	GC	3564.73	PASS	.	.
Chr3	84942	.	AC	A	2891.73	PASS	.	.
Chr3	85228	.	GGA	G	4953.73	PASS	.	.
Chr3	85297	.	T	TAAATATATGA	4631.73	PASS	.	.
Chr3	85313	.	A	AAGATTT	4627.73	PASS	.	.
Chr3	85328	.	C	CG	4012.73	PASS	.	.
Chr3	85338	.	C	CAT	4057.73	PASS	.	.
Chr3	85340	.	C	CGAATT	4146.73	PASS	.	.
Chr3	85628	.	A	AT	4175.73	PASS	.	.
Chr3	85632	.	ATT	A	4166.73	PASS	.	.
Chr3	86911	.	GTA	G	3986.73	PASS	.	.
Chr3	89709	.	T	TA	3940.73	PASS	.	.
Chr3	90074	.	G	GTATA	4003.73	PASS	.	.
Chr3	90466	.	A	AC	3008.73	PASS	.	.
Chr3	91419	.	C	CAAAGAAAATTAATGA	4710.73	PASS	.	.
Chr3	91423	.	T	TTGATGCAAATATCAAATGGGCA	5092.73	PASS	.	.
Chr3	91427	.	T	TCC	4789.73	PASS	.	.
Chr3	91428	.	A	AACTC	4789.73	PASS	.	.
Chr3	91497	.	CA	C	2097.73	PASS	.	.
Chr3	91651	.	A	AC	5267.73	PASS	.	.
Chr3	91684	.	GT	G	4614.73	PASS	.	.
Chr3	91909	.	G	GA	6951.73	PASS	.	.
Chr3	92083	.	T	TA	5028.73	PASS	.	.
Chr3	92423	.	TG	T	4834.73	PASS	.	.
Chr3	93679	.	CGTAGTTTTTTA	C	5092.73	PASS	.	.
Chr3	93747	.	T	TTTTG	4998.73	PASS	.	.
Chr3	93752	.	TAA	T	4963.73	PASS	.	.
Chr3	102830	.	C	CA	3117.73	PASS	.	.
Chr3	103859	.	CTA	C	5032.73	PASS	.	.
Chr3	104318	.	AT	A	3296.73	PASS	.	.
Chr3	104543	.	A	ACAACTCCGAAGAGATTTCAAAATTATAAATTTCATTCAAC	6313.73	PASS	.	.
Chr3	112153	.	A	AT	2535.73	PASS	.	.
Chr3	114647	.	AT	A	2754.73	PASS	.	.
Chr3	115240	.	T	TATCCTTTTTTTTCTTTTGTCATAAATAGAAGAAA	7279.73	PASS	.	.
Chr3	115830	.	A	AT	2290.73	PASS	.	.
Chr3	116711	.	TA	T	5823.73	PASS	.	.
Chr3	116812	.	CAA	C	2497.73	PASS	.	.
Chr3	121698	.	T	TA	2448.73	PASS	.	.
Chr3	121699	.	T	TA	3812.77	PASS	.	.
Chr3	122596	.	A	AT	3325.73	PASS	.	.
Chr3	122886	.	T	TTTCTTTTTTC	5983.73	PASS	.	.
Chr3	122982	.	AT	A	6271.73	PASS	.	.
Chr3	123159	.	TA	T	5091.73	PASS	.	.
Chr3	123216	.	A	AAT	4143.73	PASS	.	.
Chr3	126876	.	TA	T	769.74	PASS	.	.
Chr3	130511	.	A	AT	907.73	PASS	.	.
Chr3	130515	.	CT	C	965.73	PASS	.	.
Chr3	130672	.	AAT	A	412.74	PASS	.	.
Chr3	131867	.	T	TG	6151.73	PASS	.	.
Chr3	132159	.	ATG	A	4268.73	PASS	.	.
Chr3	132693	.	GT	G	2033.73	PASS	.	.
Chr3	134740	.	C	CA	7429.73	PASS	.	.
Chr3	134744	.	CCACA	C	7616.73	PASS	.	.
Chr3	144193	.	A	ACTG	2733.73	PASS	.	.
Chr3	150743	.	T	TG	3411.73	PASS	.	.
Chr3	150813	.	G	GA	1856.73	PASS	.	.
Chr3	156016	.	C	CA	3769.73	PASS	.	.
Chr3	156606	.	A	AT	683.73	PASS	.	.
Chr3	156608	.	T	TAAC	592.73	PASS	.	.
Chr3	158887	.	A	AG	5167.73	PASS	.	.
Chr3	159989	.	CTATA	C	4872.73	PASS	.	.
Chr3	160931	.	CA	C	1309.73	PASS	.	.
Chr3	161193	.	TA	T	1125.73	PASS	.	.
Chr3	162177	.	TA	T	2079.73	PASS	.	.
Chr3	162501	.	T	TAAA	3017.73	PASS	.	.
Chr3	162556	.	G	GA	1005.73	PASS	.	.
Chr3	162869	.	AT	A	2286.73	PASS	.	.
Chr3	163850	.	ATCG	A	5013.73	PASS	.	.
Chr3	164139	.	AC	A	5871.73	PASS	.	.
Chr3	165378	.	A	AT	5122.73	PASS	.	.
Chr3	169662	.	C	CA	1109.84	PASS	.	.
Chr3	172708	.	ATTTT	A	5841.73	PASS	.	.
Chr3	173187	.	C	CA	1880.73	PASS	.	.
Chr3	194700	.	AT	A	1238.73	PASS	.	.
Chr3	195388	.	T	TAACTATAGATTGAAGATATGAATTAATG	5775.73	PASS	.	.
Chr3	204947	.	GA	G	910.73	PASS	.	.
Chr3	205841	.	T	TTA	1933.73	PASS	.	.
Chr3	206974	.	AT	A	3271.73	PASS	.	.
Chr3	209237	.	C	CTG	5621.73	PASS	.	.
Chr3	209331	.	AT	A	5812.73	PASS	.	.
Chr3	209805	.	C	CA	3796.73	PASS	.	.
Chr3	210140	.	AG	A	5310.73	PASS	.	.
Chr3	210942	.	C	CAGAGGACA	4717.73	PASS	.	.
Chr3	210945	.	C	CTATACATAG	5136.73	PASS	.	.
Chr3	210948	.	A	AACATAGAAAACAAAATTTAATTATAT	5522.73	PASS	.	.
Chr3	218767	.	TCTG	T	5674.73	PASS	.	.
Chr3	219262	.	TG	T	3251.73	PASS	.	.
Chr3	225562	.	G	GA	2196.73	PASS	.	.
Chr3	225987	.	C	CCTT	3751.73	PASS	.	.
Chr3	228581	.	CGG	C	6455.73	PASS	.	.
Chr3	228744	.	G	GT	2369.73	PASS	.	.
Chr3	229487	.	G	GA	3192.78	PASS	.	.
Chr3	241506	.	GA	G	2590.73	PASS	.	.
Chr3	242866	.	T	TCTCCTG	3059.73	PASS	.	.
Chr3	251026	.	GA	G	1890.73	PASS	.	.
Chr3	251278	.	GTAAAGTAACT	G	4714.73	PASS	.	.
Chr3	254398	.	G	GA	2255.73	PASS	.	.
Chr3	259977	.	CACACAGAGAACTCTCAG	C	4535.73	PASS	.	.
Chr3	267114	.	AAATTATTGTTTGGAT	A	5556.73	PASS	.	.
Chr3	267770	.	AAAAC	A	4516.73	PASS	.	.
Chr3	269122	.	G	GT	5001.73	PASS	.	.
Chr3	283597	.	G	GCATTTACC	5305.73	PASS	.	.
Chr3	294306	.	T	TCATTGAGAG	5164.73	PASS	.	.
Chr3	307353	.	CAG	C	4546.73	PASS	.	.
Chr3	307482	.	C	CA	2465.73	PASS	.	.
Chr3	311864	.	GT	G	5240.73	PASS	.	.
Chr3	312238	.	GA	G	2197.73	PASS	.	.
Chr3	314505	.	A	AT	1010.84	PASS	.	.
Chr3	318862	.	TA	T	4354.73	PASS	.	.
Chr3	319046	.	CA	C	3335.73	PASS	.	.
Chr3	323103	.	CAA	C	4448.73	PASS	.	.
Chr3	323169	.	TA	T	5185.73	PASS	.	.
Chr3	323210	.	GAAATTCAGA	G	5210.73	PASS	.	.
Chr3	323329	.	T	TA	3380.73	PASS	.	.
Chr3	323470	.	T	TA	3075.73	PASS	.	.
Chr3	323547	.	A	AT	6014.73	PASS	.	.
Chr3	325229	.	A	AGG	4443.73	PASS	.	.
Chr3	325869	.	TA	T	3022.73	PASS	.	.
Chr3	326804	.	CTA	C	2769.73	PASS	.	.
Chr3	327377	.	C	CTTTAGGACT	4479.73	PASS	.	.
Chr3	333168	.	GA	G	2287.73	PASS	.	.
Chr3	333243	.	A	ACCAAATTTAAAAGTAGT	5129.73	PASS	.	.
Chr3	333272	.	C	CA	4225.73	PASS	.	.
Chr3	333282	.	T	TA	917.77	PASS	.	.
Chr3	333808	.	T	TG	6405.73	PASS	.	.
Chr3	334544	.	AAAG	A	1250.73	PASS	.	.
Chr3	334820	.	G	GT	1287.73	PASS	.	.
Chr3	334890	.	TA	T	2190.73	PASS	.	.
Chr3	341887	.	T	TTTTAA	4821.73	PASS	.	.
Chr3	343889	.	G	GT	1820.73	PASS	.	.
Chr3	344891	.	G	GA	3734.73	PASS	.	.
Chr3	346614	.	TA	T	4149.73	PASS	.	.
Chr3	347039	.	GT	G	3386.73	PASS	.	.
Chr3	349510	.	T	TG	1374.77	PASS	.	.
Chr3	349927	.	G	GA	1619.73	PASS	.	.
Chr3	364277	.	C	CGTAGTAGTAGTAGTAGTAGTAGTAGTAGTAGTAGTAGTA	2623.73	PASS	.	.
Chr3	372822	.	T	TC	4212.73	PASS	.	.
Chr3	372871	.	AT	A	5321.73	PASS	.	.
Chr3	373081	.	A	AT	4286.73	PASS	.	.
Chr3	373273	.	A	AT	3460.73	PASS	.	.
Chr3	373741	.	GAGAGAGAGAGAGAT	G	5066.73	PASS	.	.
Chr3	373821	.	AC	A	1296.73	PASS	.	.
Chr3	374500	.	TA	T	4304.73	PASS	.	.
Chr3	374840	.	AT	A	3652.73	PASS	.	.
Chr3	375268	.	C	CTGA	5538.73	PASS	.	.
Chr3	375651	.	CT	C	2406.73	PASS	.	.
Chr3	376426	.	G	GA	3488.73	PASS	.	.
Chr3	376777	.	TAAACAGAGTTTACTAGTACTAAATTATAGGAAGAAAAAAAGAAGAGA	T	4506.73	PASS	.	.
Chr3	377460	.	CA	C	5043.73	PASS	.	.
Chr3	377972	.	TCTTAG	T	5778.73	PASS	.	.
Chr3	378183	.	TTTTGTTC	T	5852.73	PASS	.	.
Chr3	380453	.	CAA	C	1621.73	PASS	.	.
Chr3	384252	.	TGTAC	T	4070.73	PASS	.	.
Chr3	384875	.	GTATATCCATCCA	G	4555.73	PASS	.	.
Chr3	385074	.	A	AGCTCGC	4609.73	PASS	.	.
Chr3	385349	.	CT	C	5438.73	PASS	.	.
Chr3	385484	.	A	AGAAGAATAT	4906.73	PASS	.	.
Chr3	386589	.	A	AT	3864.73	PASS	.	.
Chr3	390303	.	A	AT	2461.73	PASS	.	.
Chr3	390953	.	CT	C	2866.73	PASS	.	.
Chr3	391671	.	C	CTCTTCT	3727.73	PASS	.	.
Chr3	392741	.	C	CTTGTG	1833.73	PASS	.	.
Chr3	392784	.	T	TATATATATATATATATATATAC	1498.73	PASS	.	.
Chr3	393320	.	T	TG	4885.73	PASS	.	.
Chr3	393621	.	C	CATATATAT	3880.73	PASS	.	.
Chr3	393798	.	G	GCTTTGCTTTTA	4101.73	PASS	.	.
Chr3	393876	.	A	ACCCAATGTGTGCCTCTTTTAAATTTTGTACAGCAATATATAATTATTTCC	2177.73	PASS	.	.
Chr3	393995	.	GA	G	2331.73	PASS	.	.
Chr3	399213	.	G	GT	4381.73	PASS	.	.
Chr3	399695	.	AG	A	828.73	PASS	.	.
Chr3	400053	.	A	AT	3185.79	PASS	.	.
Chr3	400161	.	AT	A	2186.73	PASS	.	.
Chr3	400223	.	C	CA	2004.73	PASS	.	.
Chr3	400952	.	A	AC	5173.73	PASS	.	.
Chr3	401661	.	T	TA	4506.73	PASS	.	.
Chr3	402980	.	TAA	T	415.73	PASS	.	.
Chr3	403652	.	T	TAATTAAAG	5317.73	PASS	.	.
Chr3	404213	.	GA	G	3837.73	PASS	.	.
Chr3	409456	.	CAGG	C	4307.73	PASS	.	.
Chr3	414180	.	TA	T	2123.73	PASS	.	.
Chr3	414607	.	A	AC	4776.73	PASS	.	.
Chr3	414678	.	CA	C	1654.73	PASS	.	.
Chr3	417713	.	C	CAT	4304.73	PASS	.	.
Chr3	417874	.	AT	A	4752.73	PASS	.	.
Chr3	417984	.	C	CT	1969.73	PASS	.	.
Chr3	417995	.	TAA	T	3057.73	PASS	.	.
Chr3	418089	.	TTTGTTTTC	T	4942.73	PASS	.	.
Chr3	422679	.	A	AACCTGCGGTAT	4040.73	PASS	.	.
Chr3	422819	.	T	TA	102.73	PASS	.	.
Chr3	422975	.	A	AT	239.73	PASS	.	.
Chr3	427614	.	AG	A	3834.73	PASS	.	.
Chr3	428247	.	CAT	C	3609.73	PASS	.	.
Chr3	429091	.	AGTGTGATCATTTAG	A	5572.73	PASS	.	.
Chr3	429389	.	T	TA	2576.73	PASS	.	.
Chr3	430096	.	A	AC	3077.73	PASS	.	.
Chr3	447539	.	AT	A	3788.73	PASS	.	.
Chr3	453309	.	C	CA	56.73	PASS	.	.
Chr3	457992	.	TCAATG	T	5871.73	PASS	.	.
Chr3	458077	.	G	GA	2152.73	PASS	.	.
Chr3	458126	.	AG	A	4147.73	PASS	.	.
Chr3	458641	.	T	TCTCTC	4570.73	PASS	.	.
Chr3	458642	.	G	GGTAC	4601.73	PASS	.	.
Chr3	459534	.	G	GT	3271.73	PASS	.	.
Chr3	465547	.	CTA	C	266.73	PASS	.	.
Chr3	467214	.	TTAGTTGC	T	5468.73	PASS	.	.
Chr3	467580	.	C	CTCGA	5745.73	PASS	.	.
Chr3	468068	.	AATATGTTACATTGTATCT	A	5244.73	PASS	.	.
Chr3	468418	.	T	TG	4835.73	PASS	.	.
Chr3	468557	.	T	TA	3700.73	PASS	.	.
Chr3	469240	.	T	TTA	2864.73	PASS	.	.
Chr3	470063	.	TAAG	T	4877.73	PASS	.	.
Chr3	476990	.	C	CT	1201.73	PASS	.	.
Chr3	481471	.	GT	G	495.06	PASS	.	.
Chr3	481579	.	GT	G	2667.73	PASS	.	.
Chr3	489152	.	GT	G	3336.73	PASS	.	.
Chr3	489605	.	AC	A	614.73	PASS	.	.
Chr3	494974	.	GT	G	2265.73	PASS	.	.
Chr3	495451	.	G	GT	4155.73	PASS	.	.
Chr3	495473	.	TCCC	T	4147.73	PASS	.	.
Chr3	495774	.	AGTATGAGAGAG	A	2194.73	PASS	.	.
Chr3	495954	.	C	CCTTAAAATGATCA	4109.73	PASS	.	.
Chr3	496459	.	A	AT	3161.73	PASS	.	.
Chr3	497625	.	A	AG	4700.73	PASS	.	.
Chr3	497681	.	CA	C	2924.73	PASS	.	.
Chr3	500036	.	AT	A	3812.73	PASS	.	.
Chr3	502406	.	GATATATAT	G	3060.73	PASS	.	.
Chr3	505400	.	CTA	C	3572.73	PASS	.	.
Chr3	508109	.	T	TAACCTG	6001.73	PASS	.	.
Chr3	511721	.	AAAAAAG	A	542.73	PASS	.	.
Chr3	512441	.	GTC	G	3202.73	PASS	.	.
Chr3	513336	.	ACATGGT	A	5332.73	PASS	.	.
Chr3	517796	.	CA	C	5120.73	PASS	.	.
Chr3	520377	.	G	GT	26.74	PASS	.	.
Chr3	524549	.	A	AAGAGAGAGG	4116.73	PASS	.	.
Chr3	525029	.	ATTT	A	3626.73	PASS	.	.
Chr3	526246	.	AAAAAAAAAAC	A	525.73	PASS	.	.
Chr3	528436	.	T	TA	3010.73	PASS	.	.
Chr3	528906	.	TTTTAACA	T	5497.73	PASS	.	.
Chr3	529177	.	GAAAA	G	5642.73	PASS	.	.
Chr3	530001	.	G	GA	2852.73	PASS	.	.
Chr3	531801	.	AAAG	A	5540.73	PASS	.	.
Chr3	532807	.	C	CT	1210.73	PASS	.	.
Chr3	533300	.	TAA	T	1394.73	PASS	.	.
Chr3	535575	.	C	CA	2098.73	PASS	.	.
Chr3	536380	.	TA	T	5333.73	PASS	.	.
Chr3	538273	.	G	GA	3584.73	PASS	.	.
Chr3	538363	.	TGGAAGAACTGG	T	4476.73	PASS	.	.
Chr3	538605	.	TTTAGA	T	4578.73	PASS	.	.
Chr3	538807	.	CAAATTGAATTTTGTCTAATTTGATCTTAATTTTTATTTCAAATTTGGATTTTGTTCTTTGTTATTCAA	C	3157.73	PASS	.	.
Chr3	539054	.	C	CA	4057.73	PASS	.	.
Chr3	539204	.	TA	T	4692.73	PASS	.	.
Chr3	539705	.	CA	C	3180.74	PASS	.	.
Chr3	545038	.	T	TA	3422.73	PASS	.	.
Chr3	547339	.	TA	T	3730.73	PASS	.	.
Chr3	551882	.	CT	C	3673.73	PASS	.	.
Chr3	559137	.	C	CT	2041.73	PASS	.	.
Chr3	559188	.	AT	A	2971.73	PASS	.	.
Chr3	559821	.	T	TATATATATATAAAG	1285.73	PASS	.	.
Chr3	572257	.	A	AGATGATGATGAT	4973.73	PASS	.	.
Chr3	573097	.	A	AT	958.73	PASS	.	.
Chr3	574340	.	T	TTACCTCCAGGTGATGACGGGAATGGAAACGGAAGCCTAAAGCCAGGAGAACCGGGAATACCAGGAATACCGGGAA	2665.77	PASS	.	.
Chr3	574848	.	G	GT	2629.73	PASS	.	.
Chr3	581309	.	AT	A	6439.73	PASS	.	.
Chr3	581469	.	TTACACTCTTTGAGTTCTTACG	T	5545.73	PASS	.	.
Chr3	581615	.	TA	T	5970.73	PASS	.	.
Chr3	582448	.	T	TGCCAAGAAGATCTCACTAATCACATTATC	6078.73	PASS	.	.
Chr3	582454	.	CA	C	5002.73	PASS	.	.
Chr3	582530	.	T	TC	4269.73	PASS	.	.
Chr3	590867	.	ATT	A	3758.73	PASS	.	.
Chr3	591192	.	C	CA	1881.73	PASS	.	.
Chr3	593462	.	C	CA	3078.73	PASS	.	.
Chr3	595162	.	TAA	T	2296.73	PASS	.	.
Chr3	596159	.	G	GC	3832.73	PASS	.	.
Chr3	596791	.	TTTTTAGATCAAAATCATA	T	5301.73	PASS	.	.
Chr3	608689	.	T	TTG	4995.73	PASS	.	.
Chr3	625208	.	T	TC	4727.73	PASS	.	.
Chr3	639305	.	GA	G	24.78	PASS	.	.
Chr3	640283	.	CAG	C	122.73	PASS	.	.
Chr3	654687	.	C	CA	3082.73	PASS	.	.
Chr3	667035	.	A	AT	1627.73	PASS	.	.
Chr3	707995	.	CA	C	174.73	PASS	.	.
Chr3	734912	.	GA	G	91.73	PASS	.	.
Chr3	739761	.	GAT	G	36.73	PASS	.	.
Chr3	748983	.	G	GT	44.77	PASS	.	.
Chr3	752034	.	C	CA	1976.73	PASS	.	.
Chr3	786193	.	C	CAAATA	4313.73	PASS	.	.
Chr3	786377	.	AAGAG	A	682.73	PASS	.	.
Chr3	795498	.	TG	T	201.73	PASS	.	.
Chr3	796023	.	AG	A	1604.73	PASS	.	.
Chr3	796029	.	CG	C	1580.73	PASS	.	.
Chr3	796144	.	TTACCGCTTACGCA	T	3434.73	PASS	.	.
Chr3	796282	.	C	CAA	3686.73	PASS	.	.
Chr3	796285	.	A	AACTTT	3863.73	PASS	.	.
Chr3	796288	.	TAG	T	3719.73	PASS	.	.
Chr3	796330	.	G	GT	3357.73	PASS	.	.
Chr3	796544	.	CGGCT	C	2594.73	PASS	.	.
Chr3	796821	.	GT	G	777.73	PASS	.	.
Chr3	811913	.	GATAT	G	3377.73	PASS	.	.
Chr3	814929	.	C	CTT	13.91	PASS	.	.
Chr3	827153	.	C	CATTATTATTATT	2402.73	PASS	.	.
Chr3	843880	.	TTATA	T	3257.73	PASS	.	.
Chr3	865942	.	C	CA	57.77	PASS	.	.
Chr3	888433	.	G	GAT	1051.73	PASS	.	.
Chr3	892569	.	CAT	C	3496.73	PASS	.	.
Chr3	893375	.	GAT	G	62.73	PASS	.	.
Chr3	896934	.	G	GT	31.77	PASS	.	.
Chr3	904314	.	C	CA	94.73	PASS	.	.
Chr3	930988	.	GT	G	991.90	PASS	.	.
Chr3	936580	.	G	GT	1807.73	PASS	.	.
Chr3	942680	.	A	AAT	528.73	PASS	.	.
Chr3	949593	.	CAA	C	3327.73	PASS	.	.
Chr3	950959	.	G	GT	3365.73	PASS	.	.
Chr3	951099	.	AGT	A	4180.73	PASS	.	.
Chr3	952263	.	ATTCGTATGATG	A	6807.73	PASS	.	.
Chr3	952965	.	TA	T	4508.73	PASS	.	.
Chr3	957320	.	GA	G	5533.73	PASS	.	.
Chr3	961554	.	A	AT	683.06	PASS	.	.
Chr3	962318	.	G	GT	4001.73	PASS	.	.
Chr3	965497	.	C	CT	2724.73	PASS	.	.
Chr3	965509	.	TA	T	2757.73	PASS	.	.
Chr3	967982	.	A	ATTTTTTCTC	6694.73	PASS	.	.
Chr3	968202	.	TAGA	T	6242.73	PASS	.	.
Chr3	971730	.	T	TTA	5482.73	PASS	.	.
Chr3	973547	.	C	CA	11.08	PASS	.	.
Chr3	973554	.	AT	A	32.73	PASS	.	.
Chr3	976678	.	G	GT	2813.73	PASS	.	.
Chr3	977003	.	GGA	G	255.73	PASS	.	.
Chr3	977157	.	TCCTC	T	906.73	PASS	.	.
Chr3	977269	.	TC	T	2226.73	PASS	.	.
Chr3	977304	.	T	TG	2031.73	PASS	.	.
Chr3	977388	.	TCG	T	1019.73	PASS	.	.
Chr3	977434	.	TCCCA	T	1028.73	PASS	.	.
Chr3	977444	.	ATTTATATTCTCTGATACTTTTTATCCTCTTCTTTC	A	680.73	PASS	.	.
Chr3	977647	.	AAATTTAAGTGGCTT	A	5629.73	PASS	.	.
Chr3	979439	.	A	AC	4777.73	PASS	.	.
Chr3	979548	.	A	AT	4538.73	PASS	.	.
Chr3	980552	.	G	GGGACACC	4453.73	PASS	.	.
Chr3	980900	.	A	AG	6036.73	PASS	.	.
Chr3	980917	.	G	GT	5742.73	PASS	.	.
Chr3	981134	.	TA	T	5747.73	PASS	.	.
Chr3	981625	.	GA	G	5871.73	PASS	.	.
Chr3	981702	.	CATTTT	C	5537.73	PASS	.	.
Chr3	981821	.	T	TAC	5535.73	PASS	.	.
Chr3	982070	.	C	CT	1449.73	PASS	.	.
Chr3	982441	.	CT	C	2992.73	PASS	.	.
Chr3	983041	.	A	ATT	5374.73	PASS	.	.
Chr3	983310	.	G	GAAT	4411.77	PASS	.	.
Chr3	983663	.	AT	A	5701.73	PASS	.	.
Chr3	984130	.	TCCAGATCAGAA	T	1988.73	PASS	.	.
Chr3	984182	.	CA	C	120.77	PASS	.	.
Chr3	988388	.	CTCG	C	1312.73	PASS	.	.
Chr3	991795	.	T	TTGTCCAAAAC	1762.73	PASS	.	.
Chr3	991824	.	C	CA	2527.73	PASS	.	.
Chr3	991854	.	CA	C	3162.73	PASS	.	.
Chr3	991917	.	A	AGG	3237.73	PASS	.	.
Chr3	991927	.	G	GGAAAATATATATACCATT	3922.73	PASS	.	.
Chr3	991954	.	A	ATTCTTACTCACTT	4354.73	PASS	.	.
Chr3	991958	.	ATACGG	A	4372.73	PASS	.	.
Chr3	992094	.	T	TA	3897.73	PASS	.	.
Chr3	992262	.	TAA	T	2586.73	PASS	.	.
Chr3	992416	.	G	GTTATCTTTTGTTTCGCCTTGAGAGAT	4602.73	PASS	.	.
Chr3	993005	.	C	CT	6129.73	PASS	.	.
Chr3	993232	.	TC	T	7686.73	PASS	.	.
Chr3	993551	.	T	TCCTCTCC	7618.73	PASS	.	.
Chr3	994356	.	CTT	C	3937.73	PASS	.	.
Chr3	994937	.	AAAT	A	6358.73	PASS	.	.
Chr3	995162	.	A	ATCT	5735.73	PASS	.	.
Chr3	997524	.	T	TTA	4656.73	PASS	.	.
Chr3	998688	.	CT	C	3011.73	PASS	.	.
Chr3	1000925	.	A	ATATGGATTATATGGC	3223.52	PASS	.	.
Chr3	1000957	.	G	GGCTCTTTTGCTTT	2437.73	PASS	.	.
Chr3	1000961	.	T	TCCGGCATCACTTCGCTA	2167.73	PASS	.	.
Chr3	1000965	.	C	CACTCATTTTCACTTTGTAAACTATCGCATAAGCAAGCAGCTCTAAATTGCAGCAAAACAGAAAGGCATTATCA	4719.73	PASS	.	.
Chr3	1002772	.	G	GT	4552.73	PASS	.	.
Chr3	1002850	.	C	CTA	5229.73	PASS	.	.
Chr3	1004955	.	G	GTGA	4248.73	PASS	.	.
Chr3	1004983	.	TGA	T	3126.73	PASS	.	.
Chr3	1005049	.	GACA	G	4184.73	PASS	.	.
Chr3	1005439	.	T	TTATTTG	454.73	PASS	.	.
Chr3	1006135	.	A	AAAAAGTATTATCGTGGCACATTAACGTATTACAATTTGACAATGATTTTTCATGCACGACAGCACGAGTATAGTTCCTATTTTTGTTTTTCCGTCACACGAGTATAGTTCATCTGGTACAATGCATGCTAGATCATTATTGTATCATATTTTCTTATTTAAAAAAATAAAAAT	7716.73	PASS	.	.
Chr3	1006617	.	AT	A	5488.73	PASS	.	.
Chr3	1009622	.	TA	T	3474.73	PASS	.	.
Chr3	1009922	.	CAACTCAAAGCTGA	C	4581.73	PASS	.	.
Chr3	1010041	.	TA	T	2414.73	PASS	.	.
Chr3	1012193	.	T	TA	916.73	PASS	.	.
Chr3	1012735	.	T	TC	3128.73	PASS	.	.
Chr3	1013748	.	AAATTT	A	5713.73	PASS	.	.
Chr3	1019006	.	CA	C	1749.73	PASS	.	.
Chr3	1019501	.	T	TTTC	4677.73	PASS	.	.
Chr3	1019993	.	TGA	T	7280.73	PASS	.	.
Chr3	1020354	.	T	TA	2727.73	PASS	.	.
Chr3	1022118	.	GT	G	2411.73	PASS	.	.
Chr3	1022477	.	AT	A	2455.73	PASS	.	.
Chr3	1030118	.	C	CA	3953.73	PASS	.	.
Chr3	1031018	.	CTA	C	19.78	PASS	.	.
Chr3	1031054	.	TAA	T	2909.73	PASS	.	.
Chr3	1031323	.	TTAA	T	4025.73	PASS	.	.
Chr3	1031547	.	AAAGAGGAAAGAAT	A	3136.73	PASS	.	.
Chr3	1032573	.	G	GTT	6425.73	PASS	.	.
Chr3	1032621	.	T	TGGTTTCACTGTATA	6287.73	PASS	.	.
Chr3	1032625	.	T	TA	6397.73	PASS	.	.
Chr3	1032626	.	C	CATCTACACT	6352.73	PASS	.	.
Chr3	1032629	.	G	GACA	5677.73	PASS	.	.
Chr3	1032631	.	T	TC	5677.73	PASS	.	.
Chr3	1033674	.	A	AAAAAAAG	1895.73	PASS	.	.
Chr3	1033708	.	A	ACAGT	4609.73	PASS	.	.
Chr3	1034992	.	GT	G	7041.73	PASS	.	.
Chr3	1036448	.	GTTA	G	5240.73	PASS	.	.
Chr3	1038400	.	CA	C	2495.73	PASS	.	.
Chr3	1039306	.	C	CT	3228.29	PASS	.	.
Chr3	1040253	.	A	AAT	1541.73	PASS	.	.
Chr3	1045291	.	TG	T	5152.73	PASS	.	.
Chr3	1045676	.	TGCATACTACTGTCAAG	T	5993.73	PASS	.	.
Chr3	1047267	.	C	CA	1646.73	PASS	.	.
Chr3	1048764	.	T	TAGTTCATC	6110.73	PASS	.	.
Chr3	1049057	.	C	CCT	4926.73	PASS	.	.
Chr3	1049080	.	T	TATTTTCTTTCGATAAAGA	4973.73	PASS	.	.
Chr3	1049330	.	CTT	C	2392.73	PASS	.	.
Chr3	1049418	.	AC	A	4455.73	PASS	.	.
Chr3	1049513	.	AC	A	4511.73	PASS	.	.
Chr3	1049603	.	A	ACCAT	5172.73	PASS	.	.
Chr3	1049783	.	GT	G	2447.73	PASS	.	.
Chr3	1050042	.	T	TA	4948.73	PASS	.	.
Chr3	1050078	.	A	ATATT	5002.73	PASS	.	.
Chr3	1050082	.	TG	T	4957.73	PASS	.	.
Chr3	1050633	.	AT	A	4271.73	PASS	.	.
Chr3	1051659	.	GT	G	4282.73	PASS	.	.
Chr3	1052392	.	C	CT	3828.73	PASS	.	.
Chr3	1053001	.	A	AT	4440.77	PASS	.	.
Chr3	1053315	.	C	CAT	4810.73	PASS	.	.
Chr3	1053445	.	C	CT	2989.73	PASS	.	.
Chr3	1056131	.	AAT	A	4659.73	PASS	.	.
Chr3	1056555	.	CT	C	2430.73	PASS	.	.
Chr3	1056881	.	A	AT	4544.73	PASS	.	.
Chr3	1058337	.	G	GTGATGATGATGATGATGATGATGA	2483.73	PASS	.	.
Chr3	1058835	.	TATATATATATATATATATA	T	5541.73	PASS	.	.
Chr3	1059219	.	GA	G	2458.73	PASS	.	.
Chr3	1060036	.	A	AT	5732.73	PASS	.	.
Chr3	1060678	.	A	AT	6294.73	PASS	.	.
Chr3	1061109	.	CATTT	C	4956.73	PASS	.	.
Chr3	1063583	.	AT	A	3904.73	PASS	.	.
Chr3	1064602	.	C	CA	3110.73	PASS	.	.
Chr3	1074189	.	GT	G	2083.73	PASS	.	.
Chr3	1074524	.	A	AT	3919.73	PASS	.	.
Chr3	1075105	.	ATT	A	2075.73	PASS	.	.
Chr3	1076593	.	AAGT	A	2925.73	PASS	.	.
Chr3	1076773	.	T	TGACTA	1148.73	PASS	.	.
Chr3	1076777	.	T	TTTAACCCGCGGTATACCACGGGACGATTTATTTTTAAAAGTAATATATATTAAAACTTGCAAATTATATTTTTACAAAATATTTATATTTTACA	1077.73	PASS	.	.
Chr3	1079420	.	TG	T	4697.73	PASS	.	.
Chr3	1080279	.	GGAC	G	5342.73	PASS	.	.
Chr3	1080404	.	CCATCACGAAGTATTTTTTGAATTAAATA	C	4463.73	PASS	.	.
Chr3	1081117	.	GC	G	4210.73	PASS	.	.
Chr3	1083479	.	AT	A	4044.73	PASS	.	.
Chr3	1086439	.	CAAT	C	5475.73	PASS	.	.
Chr3	1086917	.	TC	T	3347.73	PASS	.	.
Chr3	1091782	.	T	TTGA	4568.73	PASS	.	.
Chr3	1094312	.	TGACGGC	T	3954.73	PASS	.	.
Chr3	1095333	.	T	TTA	2560.73	PASS	.	.
Chr3	1095766	.	C	CATCTAACTATT	4744.73	PASS	.	.
Chr3	1095906	.	A	ATATAAATATATAACATGTTAATGAAGTCGCACGTCTTGATTGTATGGAGTTTATATACATG	6127.73	PASS	.	.
Chr3	1095927	.	TA	T	3607.73	PASS	.	.
Chr3	1096037	.	GATA	G	4137.73	PASS	.	.
Chr3	1096183	.	TAAAAA	T	5075.73	PASS	.	.
Chr3	1096288	.	A	AT	5465.73	PASS	.	.
Chr3	1098083	.	CT	C	3188.80	PASS	.	.
Chr3	1099570	.	TTA	T	3054.73	PASS	.	.
Chr3	1099750	.	ATG	A	6297.73	PASS	.	.
Chr3	1102746	.	AT	A	2479.73	PASS	.	.
Chr3	1102778	.	GT	G	1675.73	PASS	.	.
Chr3	1103515	.	AT	A	2221.73	PASS	.	.
Chr3	1109073	.	G	GAT	1266.73	PASS	.	.
Chr3	1109895	.	G	GCTC	555.73	PASS	.	.
Chr3	1109899	.	TAGG	T	540.73	PASS	.	.
Chr3	1112591	.	C	CT	2489.73	PASS	.	.
Chr3	1113102	.	C	CA	3233.06	PASS	.	.
Chr3	1113701	.	CAACATGA	C	4624.73	PASS	.	.
Chr3	1113894	.	A	AGTGCACCAGCAGG	4415.73	PASS	.	.
Chr3	1113948	.	AAT	A	2532.73	PASS	.	.
Chr3	1120274	.	C	CT	2747.73	PASS	.	.
Chr3	1121720	.	C	CTTT	3985.73	PASS	.	.
Chr3	1122442	.	ATG	A	5330.73	PASS	.	.
Chr3	1128406	.	CAA	C	3097.73	PASS	.	.
Chr3	1129259	.	A	AG	4361.73	PASS	.	.
Chr3	1129744	.	AT	A	3675.73	PASS	.	.
Chr3	1131155	.	A	ATAATATATATATATATAT	2991.73	PASS	.	.
Chr3	1131773	.	TA	T	365.90	PASS	.	.
Chr3	1131852	.	TA	T	1431.73	PASS	.	.
Chr3	1132621	.	C	CT	2616.73	PASS	.	.
Chr3	1132641	.	GA	G	2212.73	PASS	.	.
Chr3	1133231	.	ATAC	A	5098.73	PASS	.	.
Chr3	1133441	.	TA	T	2677.73	PASS	.	.
Chr3	1134000	.	G	GAAAAAAAATT	5925.73	PASS	.	.
Chr3	1134158	.	CAAT	C	6915.73	PASS	.	.
Chr3	1134411	.	C	CA	2436.73	PASS	.	.
Chr3	1136863	.	C	CT	2438.73	PASS	.	.
Chr3	1137025	.	TA	T	3691.73	PASS	.	.
Chr3	1137745	.	TA	T	2179.73	PASS	.	.
Chr3	1138320	.	GT	G	3875.73	PASS	.	.
Chr3	1138358	.	ATCTACT	A	5493.73	PASS	.	.
Chr3	1138425	.	ATAT	A	5440.73	PASS	.	.
Chr3	1139169	.	GT	G	371.73	PASS	.	.
Chr3	1139370	.	A	AT	3884.73	PASS	.	.
Chr3	1141380	.	A	ATC	5494.73	PASS	.	.
Chr3	1144624	.	AATAT	A	5128.73	PASS	.	.
Chr3	1145397	.	TTATCATCATCTCAAAGGGTCATATAA	T	6053.73	PASS	.	.
Chr3	1145585	.	GA	G	3717.73	PASS	.	.
Chr3	1145643	.	AAATT	A	5807.73	PASS	.	.
Chr3	1146788	.	CT	C	2091.73	PASS	.	.
Chr3	1150454	.	C	CA	1525.73	PASS	.	.
Chr3	1159955	.	G	GA	2718.73	PASS	.	.
Chr3	1160044	.	TCGCGAGAAAAATTGAA	T	5154.73	PASS	.	.
Chr3	1160760	.	A	AT	2385.73	PASS	.	.
Chr3	1160802	.	A	ACTAG	4962.73	PASS	.	.
Chr3	1160804	.	T	TGACAAAAAA	5457.73	PASS	.	.
Chr3	1160809	.	A	AT	5182.73	PASS	.	.
Chr3	1160846	.	TTA	T	5757.73	PASS	.	.
Chr3	1160962	.	G	GGATGGTATAC	7246.73	PASS	.	.
Chr3	1161082	.	A	ATT	6357.73	PASS	.	.
Chr3	1161091	.	G	GTAAATATTTGTATTGAAT	6892.73	PASS	.	.
Chr3	1161150	.	CA	C	2183.73	PASS	.	.
Chr3	1161314	.	ATGGAAATAAATC	A	4532.73	PASS	.	.
Chr3	1161380	.	A	ATACTCAGT	4982.73	PASS	.	.
Chr3	1161554	.	T	TG	4600.73	PASS	.	.
Chr3	1161720	.	C	CGAATTTGGAACTTAGATATCTTAGAGTCTGTTTTGGTTTTCGAAATTTCCGT	6998.73	PASS	.	.
Chr3	1161859	.	GATGATTGT	G	6062.73	PASS	.	.
Chr3	1163065	.	G	GTTT	4740.73	PASS	.	.
Chr3	1163740	.	C	CCA	5545.73	PASS	.	.
Chr3	1163786	.	T	TA	4652.73	PASS	.	.
Chr3	1164132	.	CT	C	4934.73	PASS	.	.
Chr3	1164251	.	CA	C	3111.73	PASS	.	.
Chr3	1164701	.	TAA	T	4038.73	PASS	.	.
Chr3	1165030	.	TCTTTG	T	2065.73	PASS	.	.
Chr3	1165643	.	TAACCGAGTTAGAGGTACCTTGTATGTGCTTGTTTCTGACACAAA	T	3860.73	PASS	.	.
Chr3	1165992	.	T	TC	1050.73	PASS	.	.
Chr3	1166009	.	C	CTA	518.73	PASS	.	.
Chr3	1166072	.	ATT	A	322.75	PASS	.	.
Chr3	1166083	.	GT	G	322.75	PASS	.	.
Chr3	1166119	.	A	ACCT	63.25	PASS	.	.
Chr3	1166730	.	GC	G	2462.73	PASS	.	.
Chr3	1167113	.	A	AAC	4291.73	PASS	.	.
Chr3	1169724	.	A	AATAT	7210.73	PASS	.	.
Chr3	1170186	.	T	TTTTG	4061.73	PASS	.	.
Chr3	1170189	.	A	AGTTAGTTCTTAATTAG	4192.73	PASS	.	.
Chr3	1170299	.	C	CT	4755.73	PASS	.	.
Chr3	1170467	.	TAATCTCCGCAATTTTAATCTCCGC	T	4273.73	PASS	.	.
Chr3	1170721	.	GA	G	3766.73	PASS	.	.
Chr3	1170865	.	TGG	T	2932.73	PASS	.	.
Chr3	1171143	.	AT	A	2847.73	PASS	.	.
Chr3	1171285	.	GAA	G	2751.73	PASS	.	.
Chr3	1173486	.	G	GCTT	5491.73	PASS	.	.
Chr3	1175615	.	G	GT	722.73	PASS	.	.
Chr3	1176190	.	CT	C	4723.73	PASS	.	.
Chr3	1176315	.	C	CTTG	4794.73	PASS	.	.
Chr3	1176391	.	G	GTT	4098.73	PASS	.	.
Chr3	1176827	.	AT	A	5192.73	PASS	.	.
Chr3	1177061	.	CA	C	5424.73	PASS	.	.
Chr3	1178627	.	G	GTATGTATA	6565.73	PASS	.	.
Chr3	1179587	.	T	TA	1715.73	PASS	.	.
Chr3	1180793	.	AT	A	644.73	PASS	.	.
Chr3	1180901	.	C	CG	1979.73	PASS	.	.
Chr3	1181457	.	TA	T	928.73	PASS	.	.
Chr3	1181523	.	TTAAAGACAAA	T	279.73	PASS	.	.
Chr3	1181734	.	A	ACT	1654.77	PASS	.	.
Chr3	1189220	.	T	TTATATA	4015.73	PASS	.	.
Chr3	1192421	.	ATCTCTCTCTCTC	A	3565.73	PASS	.	.
Chr3	1192604	.	A	ATGACGTTTAAAAC	6321.73	PASS	.	.
Chr3	1193726	.	ATC	A	5004.73	PASS	.	.
Chr3	1197343	.	C	CTCTA	4783.73	PASS	.	.
Chr3	1197774	.	T	TC	5926.73	PASS	.	.
Chr3	1197803	.	C	CTT	4935.73	PASS	.	.
Chr3	1197826	.	GAAACTAATGAATAAGCTAGGTTTTCATCTATTTTGAGAAAACAGAATATTGGC	G	5037.73	PASS	.	.
Chr3	1197917	.	T	TG	4939.73	PASS	.	.
Chr3	1197919	.	A	ATATCCAATAAAAGTAAC	5705.73	PASS	.	.
Chr3	1197921	.	C	CAAACAAAAACCCA	6262.73	PASS	.	.
Chr3	1197922	.	T	TA	5722.73	PASS	.	.
Chr3	1197926	.	G	GAA	5182.73	PASS	.	.
Chr3	1198082	.	C	CTTTTTTTTTTTT	3646.73	PASS	.	.
Chr3	1198423	.	GCTCTGAAGCT	G	4789.73	PASS	.	.
Chr3	1198773	.	C	CAA	3337.73	PASS	.	.
Chr3	1199446	.	C	CAA	5167.73	PASS	.	.
Chr3	1199961	.	G	GT	3585.73	PASS	.	.
Chr3	1199966	.	T	TAG	6472.77	PASS	.	.
Chr3	1199981	.	A	AG	4569.73	PASS	.	.
Chr3	1200690	.	A	AC	3895.73	PASS	.	.
Chr3	1200926	.	CT	C	1533.73	PASS	.	.
Chr3	1201220	.	C	CATGTCTCACTG	4622.73	PASS	.	.
Chr3	1210282	.	GT	G	2177.73	PASS	.	.
Chr3	1210326	.	AT	A	3203.73	PASS	.	.
Chr3	1211549	.	GA	G	2438.73	PASS	.	.
Chr3	1214656	.	CT	C	3182.78	PASS	.	.
Chr3	1215539	.	A	ATTCGAAGGTTGAG	4774.73	PASS	.	.
Chr3	1216958	.	C	CA	4059.73	PASS	.	.
Chr3	1220485	.	G	GCGAGACATGTAACAGCACGAGAT	6862.73	PASS	.	.
Chr3	1220934	.	CATAT	C	5557.73	PASS	.	.
Chr3	1221109	.	A	ATGT	6517.73	PASS	.	.
Chr3	1221479	.	CCT	C	4528.73	PASS	.	.
Chr3	1223484	.	CATATATATATATATATAT	C	5602.73	PASS	.	.
Chr3	1223731	.	TCTATATGA	T	5098.73	PASS	.	.
Chr3	1225802	.	CT	C	608.73	PASS	.	.
Chr3	1229554	.	C	CAAATTTCA	5215.73	PASS	.	.
Chr3	1231120	.	G	GT	3031.73	PASS	.	.
Chr3	1233247	.	G	GTA	4594.73	PASS	.	.
Chr3	1233259	.	A	AG	5047.73	PASS	.	.
Chr3	1233279	.	T	TTC	5074.73	PASS	.	.
Chr3	1233481	.	AAT	A	4305.73	PASS	.	.
Chr3	1238609	.	A	AAAAATTCCCATT	5179.73	PASS	.	.
Chr3	1242418	.	C	CT	1944.73	PASS	.	.
Chr3	1244005	.	GT	G	856.94	PASS	.	.
Chr3	1246178	.	TA	T	5163.73	PASS	.	.
Chr3	1246314	.	T	TAA	3047.73	PASS	.	.
Chr3	1246326	.	A	AT	2298.73	PASS	.	.
Chr3	1247476	.	G	GGAATCTTAATGATAACTA	6418.73	PASS	.	.
Chr3	1247654	.	G	GT	5879.73	PASS	.	.
Chr3	1247664	.	A	AGC	6023.73	PASS	.	.
Chr3	1247667	.	G	GTTGT	5908.73	PASS	.	.
Chr3	1247979	.	A	AT	2877.73	PASS	.	.
Chr3	1247980	.	C	CAT	4561.77	PASS	.	.
Chr3	1249993	.	A	AGCATGCTCTCTG	4910.73	PASS	.	.
Chr3	1250046	.	T	TC	2241.73	PASS	.	.
Chr3	1250068	.	T	TTG	3556.73	PASS	.	.
Chr3	1250133	.	AACCGCAGGGGT	A	3832.73	PASS	.	.
Chr3	1250698	.	C	CTA	3709.73	PASS	.	.
Chr3	1250703	.	G	GT	3460.73	PASS	.	.
Chr3	1251251	.	C	CA	2909.73	PASS	.	.
Chr3	1251287	.	T	TG	4429.73	PASS	.	.
Chr3	1251957	.	AT	A	5677.73	PASS	.	.
Chr3	1252607	.	C	CA	5184.73	PASS	.	.
Chr3	1252872	.	GT	G	4936.73	PASS	.	.
Chr3	1252918	.	GTGTA	G	5274.73	PASS	.	.
Chr3	1252989	.	A	ATTGAT	5644.73	PASS	.	.
Chr3	1253105	.	T	TG	6044.73	PASS	.	.
Chr3	1253186	.	ACT	A	5289.73	PASS	.	.
Chr3	1253367	.	AAC	A	5609.73	PASS	.	.
Chr3	1254543	.	T	TA	5438.73	PASS	.	.
Chr3	1254628	.	GT	G	5283.73	PASS	.	.
Chr3	1254889	.	GT	G	4956.73	PASS	.	.
Chr3	1255140	.	ATACC	A	5129.73	PASS	.	.
Chr3	1256516	.	G	GT	4410.73	PASS	.	.
Chr3	1256802	.	C	CTTCT	2124.73	PASS	.	.
Chr3	1257749	.	TTG	T	4848.73	PASS	.	.
Chr3	1258568	.	CAAAAAAAAAA	C	2123.73	PASS	.	.
Chr3	1259511	.	G	GGTTGGAGAGGT	5227.73	PASS	.	.
Chr3	1259556	.	G	GTTT	4002.73	PASS	.	.
Chr3	1260770	.	CT	C	2669.73	PASS	.	.
Chr3	1261280	.	C	CT	2721.73	PASS	.	.
Chr3	1261281	.	C	CCTCCACCAAAACTACGTCCT	2721.73	PASS	.	.
Chr3	1261543	.	A	AT	3062.73	PASS	.	.
Chr3	1261901	.	TTAAAAA	T	5329.73	PASS	.	.
Chr3	1264517	.	ATTTGTCT	A	5382.73	PASS	.	.
Chr3	1269042	.	GA	G	3624.73	PASS	.	.
Chr3	1269220	.	GT	G	1716.73	PASS	.	.
Chr3	1269382	.	T	TA	2242.73	PASS	.	.
Chr3	1285689	.	TATCAAACGCG	T	4791.73	PASS	.	.
Chr3	1288053	.	GATAAATA	G	5086.73	PASS	.	.
Chr3	1293787	.	GT	G	68.73	PASS	.	.
Chr3	1307781	.	C	CA	4154.73	PASS	.	.
Chr3	1308461	.	AT	A	53.73	PASS	.	.
Chr3	1308607	.	GA	G	2801.73	PASS	.	.
Chr3	1311766	.	A	AAT	3518.73	PASS	.	.
Chr3	1317120	.	TA	T	6193.73	PASS	.	.
Chr3	1317777	.	CTT	C	3670.73	PASS	.	.
Chr3	1322157	.	G	GA	3160.73	PASS	.	.
Chr3	1323545	.	GAA	G	2057.73	PASS	.	.
Chr3	1323580	.	G	GT	1580.73	PASS	.	.
Chr3	1323772	.	C	CCA	993.73	PASS	.	.
Chr3	1323774	.	ATT	A	993.73	PASS	.	.
Chr3	1326007	.	G	GT	2863.73	PASS	.	.
Chr3	1327708	.	A	AT	1055.77	PASS	.	.
Chr3	1327861	.	G	GT	1730.73	PASS	.	.
Chr3	1328537	.	GTCAT	G	6063.73	PASS	.	.
Chr3	1331254	.	C	CTA	4380.73	PASS	.	.
Chr3	1335925	.	A	AAAG	2611.73	PASS	.	.
Chr3	1336076	.	T	TA	1009.73	PASS	.	.
Chr3	1341444	.	TA	T	4312.73	PASS	.	.
Chr3	1341776	.	AT	A	3457.73	PASS	.	.
Chr3	1342080	.	C	CTT	4660.73	PASS	.	.
Chr3	1342192	.	AGG	A	4746.73	PASS	.	.
Chr3	1342614	.	G	GA	2361.73	PASS	.	.
Chr3	1347522	.	TACTATA	T	2707.73	PASS	.	.
Chr3	1347586	.	C	CAA	915.73	PASS	.	.
Chr3	1350504	.	A	AAAT	5765.73	PASS	.	.
Chr3	1351111	.	C	CT	2499.73	PASS	.	.
Chr3	1359400	.	AT	A	801.73	PASS	.	.
Chr3	1359445	.	AAT	A	1444.73	PASS	.	.
Chr3	1359459	.	TA	T	420.73	PASS	.	.
Chr3	1361080	.	T	TC	4253.73	PASS	.	.
Chr3	1361194	.	AT	A	4581.73	PASS	.	.
Chr3	1361252	.	TA	T	4957.73	PASS	.	.
Chr3	1361428	.	TC	T	5662.73	PASS	.	.
Chr3	1361491	.	C	CTTA	5209.73	PASS	.	.
Chr3	1361728	.	A	AG	6814.73	PASS	.	.
Chr3	1361731	.	T	TGATTCCCATCTCTTATTGAATACCAC	7663.73	PASS	.	.
Chr3	1362015	.	T	TG	4713.73	PASS	.	.
Chr3	1364161	.	TTGGTGGTGG	T	2533.73	PASS	.	.
Chr3	1364953	.	T	TAA	3237.73	PASS	.	.
Chr3	1365242	.	GTCT	G	4162.73	PASS	.	.
Chr3	1365473	.	A	AT	1848.73	PASS	.	.
Chr3	1368985	.	CTT	C	1466.73	PASS	.	.
Chr3	1369675	.	T	TC	3292.73	PASS	.	.
Chr3	1370145	.	C	CTT	3047.73	PASS	.	.
Chr3	1370259	.	GT	G	4633.73	PASS	.	.
Chr3	1371375	.	CT	C	5290.73	PASS	.	.
Chr3	1384841	.	C	CA	2243.77	PASS	.	.
Chr3	1385864	.	ATTT	A	3950.73	PASS	.	.
Chr3	1386975	.	A	ACC	5187.73	PASS	.	.
Chr3	1389341	.	GT	G	1636.73	PASS	.	.
Chr3	1391279	.	ACCATCACCATCG	A	5236.73	PASS	.	.
Chr3	1392410	.	A	AC	2570.73	PASS	.	.
Chr3	1392448	.	G	GT	5082.73	PASS	.	.
Chr3	1396823	.	A	ACAGC	5580.73	PASS	.	.
Chr3	1396824	.	T	TAAA	5580.73	PASS	.	.
Chr3	1396846	.	ACTGCGTATT	A	5249.73	PASS	.	.
Chr3	1398451	.	A	ATTTCAT	7172.73	PASS	.	.
Chr3	1398603	.	TA	T	4053.73	PASS	.	.
Chr3	1399189	.	ATAAAAAAAAGACTTCCTTCTGGGCTGGAG	A	6076.73	PASS	.	.
Chr3	1412905	.	TATA	T	5043.73	PASS	.	.
Chr3	1413779	.	GAAA	G	4604.73	PASS	.	.
Chr3	1418210	.	CT	C	4291.73	PASS	.	.
Chr3	1420510	.	G	GA	2886.73	PASS	.	.
Chr3	1421243	.	T	TAA	956.73	PASS	.	.
Chr3	1423579	.	CAA	C	2659.73	PASS	.	.
Chr3	1423830	.	A	AAT	4696.73	PASS	.	.
Chr3	1426291	.	G	GA	5054.73	PASS	.	.
Chr3	1426332	.	G	GT	6153.73	PASS	.	.
Chr3	1426337	.	C	CTCGAAAA	6352.73	PASS	.	.
Chr3	1426340	.	C	CCAG	6307.73	PASS	.	.
Chr3	1427833	.	A	AAG	3809.73	PASS	.	.
Chr3	1428352	.	ATT	A	4581.73	PASS	.	.
Chr3	1428398	.	T	TA	5497.73	PASS	.	.
Chr3	1428401	.	G	GAAAGTATAT	5777.73	PASS	.	.
Chr3	1428560	.	CAT	C	5198.73	PASS	.	.
Chr3	1430288	.	T	TCACACA	2859.73	PASS	.	.
Chr3	1435730	.	G	GT	2486.73	PASS	.	.
Chr3	1438016	.	G	GT	4123.73	PASS	.	.
Chr3	1439531	.	G	GAA	919.73	PASS	.	.
Chr3	1440613	.	CT	C	1016.73	PASS	.	.
Chr3	1441856	.	C	CA	1436.73	PASS	.	.
Chr3	1443387	.	A	AT	2419.73	PASS	.	.
Chr3	1444416	.	T	TAA	5919.73	PASS	.	.
Chr3	1444671	.	TA	T	4359.73	PASS	.	.
Chr3	1444731	.	GTA	G	4408.73	PASS	.	.
Chr3	1445103	.	CATAA	C	4781.73	PASS	.	.
Chr3	1445200	.	T	TA	4089.73	PASS	.	.
Chr3	1445500	.	GT	G	2117.73	PASS	.	.
Chr3	1445620	.	C	CT	3298.73	PASS	.	.
Chr3	1445662	.	CAA	C	2497.73	PASS	.	.
Chr3	1446191	.	CTACTCTACTTAATACTCTAACAGTAAGTAGGTAGA	C	5331.73	PASS	.	.
Chr3	1447599	.	GTAA	G	4399.73	PASS	.	.
Chr3	1449533	.	CTT	C	3228.29	PASS	.	.
Chr3	1450225	.	T	TAATTTTGATCA	4529.73	PASS	.	.
Chr3	1450344	.	TA	T	2169.73	PASS	.	.
Chr3	1454158	.	TA	T	2554.73	PASS	.	.
Chr3	1454303	.	CGT	C	4479.73	PASS	.	.
Chr3	1455575	.	T	TA	5804.73	PASS	.	.
Chr3	1455576	.	T	TTA	5804.73	PASS	.	.
Chr3	1455605	.	AG	A	4197.73	PASS	.	.
Chr3	1456111	.	GAA	G	3389.73	PASS	.	.
Chr3	1456245	.	ATT	A	5400.73	PASS	.	.
Chr3	1456332	.	C	CCACAATAATTCACTA	4929.73	PASS	.	.
Chr3	1456405	.	T	TA	3509.73	PASS	.	.
Chr3	1458230	.	TA	T	4004.73	PASS	.	.
Chr3	1458712	.	TA	T	5120.73	PASS	.	.
Chr3	1459225	.	CA	C	1572.73	PASS	.	.
Chr3	1459321	.	A	AT	2620.73	PASS	.	.
Chr3	1459327	.	ATTCT	A	2392.73	PASS	.	.
Chr3	1459466	.	TA	T	215.73	PASS	.	.
Chr3	1459611	.	CGT	C	4380.73	PASS	.	.
Chr3	1461752	.	TG	T	4436.73	PASS	.	.
Chr3	1462419	.	G	GA	2161.73	PASS	.	.
Chr3	1462962	.	G	GT	2368.73	PASS	.	.
Chr3	1463295	.	CA	C	3476.73	PASS	.	.
Chr3	1463609	.	T	TA	3251.73	PASS	.	.
Chr3	1463871	.	CA	C	3377.73	PASS	.	.
Chr3	1464698	.	GT	G	2317.73	PASS	.	.
Chr3	1465451	.	AATATAT	AAT	2374.73	PASS	.	.
Chr3	1465541	.	CTT	C	2122.73	PASS	.	.
Chr3	1468468	.	C	CT	2874.73	PASS	.	.
Chr3	1469621	.	GA	G	2414.73	PASS	.	.
Chr3	1474475	.	GT	G	2887.73	PASS	.	.
Chr3	1475392	.	GTTGTAGGCT	G	4956.73	PASS	.	.
Chr3	1476600	.	T	TATGAAAACG	5470.73	PASS	.	.
Chr3	1478994	.	T	TAAAAA	4518.73	PASS	.	.
Chr3	1479091	.	A	AT	3185.79	PASS	.	.
Chr3	1482290	.	AG	A	4921.73	PASS	.	.
Chr3	1482880	.	CATAT	C	5900.73	PASS	.	.
Chr3	1483517	.	G	GA	6217.73	PASS	.	.
Chr3	1484652	.	CAT	C	2861.73	PASS	.	.
Chr3	1486886	.	GT	G	511.82	PASS	.	.
Chr3	1487460	.	ATTTTCTAATCGAG	A	6092.73	PASS	.	.
Chr3	1487538	.	A	ATT	6770.73	PASS	.	.
Chr3	1488062	.	TAA	T	6644.73	PASS	.	.
Chr3	1488359	.	TA	T	3065.73	PASS	.	.
Chr3	1488482	.	CCTCT	C	3301.73	PASS	.	.
Chr3	1488717	.	A	AAGAAGAAC	6710.73	PASS	.	.
Chr3	1489210	.	TTG	T	144.73	PASS	.	.
Chr3	1489213	.	TG	T	16.82	PASS	.	.
Chr3	1491753	.	ATAT	A	7081.73	PASS	.	.
Chr3	1492169	.	G	GTCT	4152.73	PASS	.	.
Chr3	1495414	.	G	GTT	4075.73	PASS	.	.
Chr3	1496611	.	C	CTT	3620.73	PASS	.	.
Chr3	1498236	.	G	GTT	1342.73	PASS	.	.
Chr3	1498679	.	A	AC	4949.73	PASS	.	.
Chr3	1500206	.	G	GAGTGGCTCT	4985.73	PASS	.	.
Chr3	1505663	.	CTTCTTTT	C	4850.73	PASS	.	.
Chr3	1507893	.	T	TTACA	4532.73	PASS	.	.
Chr3	1512138	.	TCTAATTCCATA	T	6739.73	PASS	.	.
Chr3	1512304	.	T	TGGGAAAAA	4660.73	PASS	.	.
Chr3	1512312	.	T	TA	4597.73	PASS	.	.
Chr3	1512315	.	C	CCCCCAA	4597.73	PASS	.	.
Chr3	1512320	.	C	CAAAAAATGGCCA	4732.73	PASS	.	.
Chr3	1512322	.	T	TTTA	4889.73	PASS	.	.
Chr3	1514897	.	C	CGA	1036.73	PASS	.	.
Chr3	1515218	.	CAGATGGGCAGAA	C	4994.73	PASS	.	.
Chr3	1517224	.	GA	G	4308.73	PASS	.	.
Chr3	1519167	.	C	CT	3084.73	PASS	.	.
Chr3	1522216	.	AG	A	4807.73	PASS	.	.
Chr3	1535383	.	ACTG	A	156.73	PASS	.	.
Chr3	1535599	.	TA	T	481.73	PASS	.	.
Chr3	1535763	.	AC	A	646.73	PASS	.	.
Chr3	1535909	.	C	CAT	572.73	PASS	.	.
Chr3	1535954	.	CAT	C	394.73	PASS	.	.
Chr3	1539049	.	T	TG	4279.73	PASS	.	.
Chr3	1540120	.	G	GGAT	4849.73	PASS	.	.
Chr3	1540130	.	CTGACTTTTGTGGA	C	4942.73	PASS	.	.
Chr3	1540323	.	TA	T	5105.73	PASS	.	.
Chr3	1542919	.	T	TC	4316.73	PASS	.	.
Chr3	1545654	.	C	CGAA	5496.73	PASS	.	.
Chr3	1546458	.	G	GA	6102.73	PASS	.	.
Chr3	1548074	.	GAA	G	6081.73	PASS	.	.
Chr3	1548169	.	GA	G	5527.73	PASS	.	.
Chr3	1549654	.	AT	A	3215.74	PASS	.	.
Chr3	1550305	.	TA	T	2381.73	PASS	.	.
Chr3	1551238	.	A	AAT	5256.73	PASS	.	.
Chr3	1551242	.	ATAT	A	5312.73	PASS	.	.
Chr3	1553066	.	AATATATAT	A	3596.73	PASS	.	.
Chr3	1554052	.	T	TA	3949.73	PASS	.	.
Chr3	1554111	.	CATATAT	C	5275.73	PASS	.	.
Chr3	1554185	.	C	CGTG	6651.73	PASS	.	.
Chr3	1554187	.	TACC	T	6651.73	PASS	.	.
Chr3	1554283	.	A	AAGCT	6601.73	PASS	.	.
Chr3	1554340	.	A	AC	4204.73	PASS	.	.
Chr3	1554381	.	TTTC	T	4981.73	PASS	.	.
Chr3	1554503	.	TAAA	T	5837.73	PASS	.	.
Chr3	1554617	.	C	CAT	5535.73	PASS	.	.
Chr3	1554636	.	TTC	T	5407.73	PASS	.	.
Chr3	1557053	.	TTGATG	T	277.77	PASS	.	.
Chr3	1557150	.	TC	T	277.77	PASS	.	.
Chr3	1557257	.	CG	C	547.73	PASS	.	.
Chr3	1560838	.	TAAC	T	5249.73	PASS	.	.
Chr3	1560878	.	T	TTACACTAC	5096.73	PASS	.	.
Chr3	1560887	.	G	GTAGACTAA	5902.73	PASS	.	.
Chr3	1560915	.	TCA	T	6127.73	PASS	.	.
Chr3	1561139	.	T	TA	2288.73	PASS	.	.
Chr3	1561705	.	A	AAT	3885.73	PASS	.	.
Chr3	1561755	.	G	GA	3863.73	PASS	.	.
Chr3	1561865	.	C	CAG	2951.73	PASS	.	.
Chr3	1562215	.	A	AT	3601.73	PASS	.	.
Chr3	1562295	.	A	AT	6472.73	PASS	.	.
Chr3	1562400	.	T	TGATTCGTAGTCAA	5280.73	PASS	.	.
Chr3	1562493	.	G	GTCGAGTAC	3308.73	PASS	.	.
Chr3	1564560	.	CT	C	3389.73	PASS	.	.
Chr3	1566465	.	C	CAG	6283.73	PASS	.	.
Chr3	1571218	.	C	CA	1110.73	PASS	.	.
Chr3	1571270	.	CAAA	C	1121.73	PASS	.	.
Chr3	1571406	.	A	ATTTTAAATG	2887.73	PASS	.	.
Chr3	1571415	.	CT	C	2257.73	PASS	.	.
Chr3	1571698	.	CA	C	1701.73	PASS	.	.
Chr3	1571892	.	A	AGATGGATTTGGAGG	2087.73	PASS	.	.
Chr3	1572502	.	AT	A	6139.73	PASS	.	.
Chr3	1574160	.	AAT	A	4136.73	PASS	.	.
Chr3	1574266	.	T	TGGA	6117.73	PASS	.	.
Chr3	1574570	.	AAG	A	4362.73	PASS	.	.
Chr3	1574691	.	C	CAA	3166.73	PASS	.	.
Chr3	1576561	.	T	TG	699.77	PASS	.	.
Chr3	1577445	.	CA	C	4369.73	PASS	.	.
Chr3	1582843	.	TTTTCTTGAATAAAGGAACAAATGTTAATTTTAAAATCATTAAATTTTGCAGAGCATTAATGCGAA	T	5778.73	PASS	.	.
Chr3	1583397	.	A	AAG	5297.73	PASS	.	.
Chr3	1583538	.	C	CA	3416.77	PASS	.	.
Chr3	1584093	.	A	AT	5006.73	PASS	.	.
Chr3	1584251	.	A	AT	2358.73	PASS	.	.
Chr3	1584531	.	A	AATAT	6337.73	PASS	.	.
Chr3	1584568	.	T	TA	4190.73	PASS	.	.
Chr3	1584630	.	A	ATG	5930.73	PASS	.	.
Chr3	1585783	.	CTGATTTTACTGTCTACT	C	3413.73	PASS	.	.
Chr3	1585974	.	AT	A	3293.73	PASS	.	.
Chr3	1586252	.	TA	T	3533.73	PASS	.	.
Chr3	1588790	.	T	TTCTC	5279.73	PASS	.	.
Chr3	1589526	.	GT	G	2464.73	PASS	.	.
Chr3	1590766	.	T	TTTC	5911.73	PASS	.	.
Chr3	1591176	.	G	GT	3497.73	PASS	.	.
Chr3	1591830	.	AT	A	2616.73	PASS	.	.
Chr3	1592938	.	TTGTTTG	T	3522.73	PASS	.	.
Chr3	1593026	.	CT	C	114.73	PASS	.	.
Chr3	1601154	.	CTT	C	4229.73	PASS	.	.
Chr3	1601230	.	T	TGTGTC	4466.73	PASS	.	.
Chr3	1601279	.	T	TA	3788.73	PASS	.	.
Chr3	1602215	.	A	AT	1382.73	PASS	.	.
Chr3	1602574	.	AT	A	5961.73	PASS	.	.
Chr3	1603347	.	A	AT	514.73	PASS	.	.
Chr3	1603348	.	G	GTTT	519.73	PASS	.	.
Chr3	1603350	.	AAAC	A	507.73	PASS	.	.
Chr3	1603378	.	A	AT	973.73	PASS	.	.
Chr3	1603381	.	ATTTACTTTTTTCTTTT	A	922.73	PASS	.	.
Chr3	1603420	.	TTC	T	1224.73	PASS	.	.
Chr3	1603430	.	ATTGG	A	1265.73	PASS	.	.
Chr3	1603443	.	C	CT	1403.73	PASS	.	.
Chr3	1603666	.	C	CCG	3271.73	PASS	.	.
Chr3	1603717	.	T	TCTTAGTA	4070.73	PASS	.	.
Chr3	1603874	.	ATTTCTTCGTGTGT	A	4344.73	PASS	.	.
Chr3	1603987	.	G	GT	4772.73	PASS	.	.
Chr3	1604151	.	AT	A	4035.73	PASS	.	.
Chr3	1604375	.	ATC	A	3902.73	PASS	.	.
Chr3	1604419	.	GT	G	4268.73	PASS	.	.
Chr3	1604677	.	C	CA	5105.73	PASS	.	.
Chr3	1604678	.	G	GCGTGCA	5111.73	PASS	.	.
Chr3	1604899	.	TC	T	3886.73	PASS	.	.
Chr3	1604904	.	GTATATATATATATATATATATA	GTATATATATATATATATATATATA	4403.73	PASS	.	.
Chr3	1605621	.	TTGG	T	4211.77	PASS	.	.
Chr3	1606447	.	A	AC	9336.73	PASS	.	.
Chr3	1606610	.	G	GAACAAT	1086.73	PASS	.	.
Chr3	1606618	.	C	CAA	926.73	PASS	.	.
Chr3	1606624	.	A	AC	719.73	PASS	.	.
Chr3	1606627	.	T	TTTTC	683.73	PASS	.	.
Chr3	1606633	.	A	AT	551.73	PASS	.	.
Chr3	1606637	.	A	AGACACGATCAT	516.73	PASS	.	.
Chr3	1606640	.	A	ATCAAATATTGATATATGCAAT	141.73	PASS	.	.
Chr3	1607359	.	AG	A	2663.73	PASS	.	.
Chr3	1607652	.	G	GA	2269.73	PASS	.	.
Chr3	1609193	.	G	GA	25.74	PASS	.	.
Chr3	1609382	.	C	CA	818.73	PASS	.	.
Chr3	1653065	.	AT	A	3025.73	PASS	.	.
Chr3	1653280	.	C	CA	673.73	PASS	.	.
Chr3	1653402	.	T	TC	3995.73	PASS	.	.
Chr3	1660560	.	T	TG	3911.73	PASS	.	.
Chr3	1673037	.	GTGTCATACATAA	G	6397.73	PASS	.	.
Chr3	1676254	.	A	AT	5054.73	PASS	.	.
Chr3	1676417	.	A	AATTTTGTTTTTAAACCTGGGTTCGAGTTCACCTCTTCGTAATTACATAAGTTTTTTTTTTTT	4712.73	PASS	.	.
Chr3	1680934	.	T	TAA	3791.73	PASS	.	.
Chr3	1684531	.	CT	C	2839.73	PASS	.	.
Chr3	1684932	.	C	CTTT	187.73	PASS	.	.
Chr3	1688993	.	GA	G	4197.73	PASS	.	.
Chr3	1693339	.	AT	A	2037.73	PASS	.	.
Chr3	1696572	.	GGTATGT	G	5086.73	PASS	.	.
Chr3	1697152	.	C	CA	2600.73	PASS	.	.
Chr3	1698576	.	C	CTGATGA	4507.73	PASS	.	.
Chr3	1702060	.	TATA	T	4398.73	PASS	.	.
Chr3	1710749	.	AT	A	2205.73	PASS	.	.
Chr3	1712757	.	G	GTGTGT	4925.73	PASS	.	.
Chr3	1714710	.	C	CA	3537.77	PASS	.	.
Chr3	1719490	.	T	TA	3516.73	PASS	.	.
Chr3	1722857	.	A	AG	4867.73	PASS	.	.
Chr3	1724920	.	A	AG	4851.77	PASS	.	.
Chr3	1725259	.	GA	G	2680.73	PASS	.	.
Chr3	1725335	.	CA	C	1100.73	PASS	.	.
Chr3	1725924	.	C	CA	1371.73	PASS	.	.
Chr3	1726498	.	GA	G	5843.73	PASS	.	.
Chr3	1728895	.	G	GT	792.73	PASS	.	.
Chr3	1729151	.	CT	C	4337.73	PASS	.	.
Chr3	1729632	.	G	GA	2881.73	PASS	.	.
Chr3	1729793	.	G	GA	2327.73	PASS	.	.
Chr3	1730015	.	A	AT	3415.73	PASS	.	.
Chr3	1732827	.	A	ACTCTG	6172.73	PASS	.	.
Chr3	1734506	.	TG	T	4787.73	PASS	.	.
Chr3	1736073	.	C	CTCTT	6125.73	PASS	.	.
Chr3	1739278	.	A	AT	2726.73	PASS	.	.
Chr3	1739279	.	A	ATATAT	2391.73	PASS	.	.
Chr3	1739690	.	TA	T	1003.73	PASS	.	.
Chr3	1739749	.	A	AG	77.73	PASS	.	.
Chr3	1740714	.	ATC	A	5878.73	PASS	.	.
Chr3	1743520	.	C	CA	81.73	PASS	.	.
Chr3	1746916	.	G	GT	2024.73	PASS	.	.
Chr3	1748497	.	A	AT	4420.77	PASS	.	.
Chr3	1750296	.	TA	T	2771.73	PASS	.	.
Chr3	1750330	.	TA	T	5833.73	PASS	.	.
Chr3	1750674	.	A	AACAATTAAG	3652.73	PASS	.	.
Chr3	1750848	.	CAAAAA	C	1391.73	PASS	.	.
Chr3	1760729	.	C	CA	59.73	PASS	.	.
Chr3	1772190	.	CTATA	C	3286.73	PASS	.	.
Chr3	1780245	.	C	CGAGAAGATGAAGAAGCAAACGCGGACGCG	4315.73	PASS	.	.
Chr3	1780529	.	C	CAA	471.73	PASS	.	.
Chr3	1785987	.	CT	C	77.73	PASS	.	.
Chr3	1792891	.	GTT	G	4085.73	PASS	.	.
Chr3	1793014	.	TA	T	3749.73	PASS	.	.
Chr3	1794102	.	T	TA	2409.73	PASS	.	.
Chr3	1794295	.	GA	G	2788.73	PASS	.	.
Chr3	1794718	.	GA	G	4539.73	PASS	.	.
Chr3	1795013	.	T	TC	3741.73	PASS	.	.
Chr3	1795045	.	A	AT	2673.73	PASS	.	.
Chr3	1797372	.	T	TA	6519.73	PASS	.	.
Chr3	1797378	.	AAAC	A	6589.73	PASS	.	.
Chr3	1797447	.	T	TA	3794.73	PASS	.	.
Chr3	1797464	.	AGCCATGAG	A	5866.73	PASS	.	.
Chr3	1799590	.	C	CA	3289.73	PASS	.	.
Chr3	1799631	.	GAT	G	3022.73	PASS	.	.
Chr3	1799873	.	CTG	C	2872.73	PASS	.	.
Chr3	1799961	.	T	TA	3486.73	PASS	.	.
Chr3	1799996	.	C	CCA	3787.73	PASS	.	.
Chr3	1799999	.	TTG	T	3832.73	PASS	.	.
Chr3	1800198	.	CT	C	5072.73	PASS	.	.
Chr3	1800260	.	T	TA	3716.73	PASS	.	.
Chr3	1800307	.	TTATA	T	5721.73	PASS	.	.
Chr3	1800588	.	AT	A	3969.73	PASS	.	.
Chr3	1801191	.	G	GATCAATT	6382.73	PASS	.	.
Chr3	1801238	.	CA	C	6343.73	PASS	.	.
Chr3	1806069	.	C	CG	4071.73	PASS	.	.
Chr3	1807337	.	C	CT	1061.73	PASS	.	.
Chr3	1807366	.	T	TG	2233.77	PASS	.	.
Chr3	1807425	.	GA	G	2816.73	PASS	.	.
Chr3	1807529	.	CG	C	4704.73	PASS	.	.
Chr3	1807714	.	C	CA	1709.73	PASS	.	.
Chr3	1807789	.	AAC	A	5857.73	PASS	.	.
Chr3	1808101	.	G	GAAT	5587.73	PASS	.	.
Chr3	1808180	.	C	CTAA	6195.73	PASS	.	.
Chr3	1808278	.	A	AT	3352.73	PASS	.	.
Chr3	1808671	.	C	CTTAA	6743.73	PASS	.	.
Chr3	1808689	.	G	GATTTAAATTTAATTCATGGTCACA	6947.73	PASS	.	.
Chr3	1808777	.	G	GAGAT	6742.73	PASS	.	.
Chr3	1809172	.	TTTTTTTC	T	2875.73	PASS	.	.
Chr3	1809686	.	A	ATG	5813.73	PASS	.	.
Chr3	1809687	.	A	AGGAATTCTC	5903.73	PASS	.	.
Chr3	1809703	.	GGT	G	5227.73	PASS	.	.
Chr3	1809924	.	TA	T	5781.73	PASS	.	.
Chr3	1810031	.	G	GAAAA	4015.73	PASS	.	.
Chr3	1810217	.	A	AAC	6758.73	PASS	.	.
Chr3	1810327	.	ATAT	A	6086.73	PASS	.	.
Chr3	1810466	.	CTAAA	C	7056.73	PASS	.	.
Chr3	1810591	.	GT	G	1087.73	PASS	.	.
Chr3	1810713	.	GGTTTGA	G	2348.73	PASS	.	.
Chr3	1811166	.	TTCA	T	6062.73	PASS	.	.
Chr3	1811499	.	A	ATTT	5060.73	PASS	.	.
Chr3	1811695	.	T	TG	3780.73	PASS	.	.
Chr3	1811743	.	ATT	A	4308.73	PASS	.	.
Chr3	1811919	.	T	TG	4137.73	PASS	.	.
Chr3	1811926	.	T	TG	4257.73	PASS	.	.
Chr3	1811940	.	AT	A	4822.73	PASS	.	.
Chr3	1812117	.	AATTG	A	5886.73	PASS	.	.
Chr3	1812365	.	G	GTACATAGCTCCGCTAAACAATATA	7737.73	PASS	.	.
Chr3	1812374	.	A	AC	6700.73	PASS	.	.
Chr3	1812442	.	CTA	C	5010.73	PASS	.	.
Chr3	1812487	.	AT	A	5947.73	PASS	.	.
Chr3	1812545	.	T	TA	5567.73	PASS	.	.
Chr3	1812593	.	ATAGT	A	5182.73	PASS	.	.
Chr3	1812682	.	AACATTCTT	A	4633.73	PASS	.	.
Chr3	1812796	.	A	ATTTTTTT	4191.73	PASS	.	.
Chr3	1812853	.	CA	C	4223.73	PASS	.	.
Chr3	1812929	.	CTTT	C	4906.73	PASS	.	.
Chr3	1814568	.	AAAATT	A	5239.73	PASS	.	.
Chr3	1815096	.	CAT	C	3830.73	PASS	.	.
Chr3	1815246	.	A	AT	3195.79	PASS	.	.
Chr3	1815406	.	T	TA	3979.73	PASS	.	.
Chr3	1815804	.	C	CATATAT	1129.77	PASS	.	.
Chr3	1817008	.	A	AT	5350.73	PASS	.	.
Chr3	1817518	.	GA	G	1390.73	PASS	.	.
Chr3	1817749	.	T	TA	2878.73	PASS	.	.
Chr3	1818686	.	CATAATAATAATA	C	1771.73	PASS	.	.
Chr3	1818826	.	CA	C	4412.73	PASS	.	.
Chr3	1820100	.	T	TG	4714.73	PASS	.	.
Chr3	1822328	.	C	CA	1691.73	PASS	.	.
Chr3	1823265	.	TGTA	T	6111.73	PASS	.	.
Chr3	1823783	.	AT	A	4484.73	PASS	.	.
Chr3	1824283	.	A	AT	2468.73	PASS	.	.
Chr3	1825759	.	TA	T	5105.73	PASS	.	.
Chr3	1827014	.	AAG	A	5813.73	PASS	.	.
Chr3	1828094	.	TA	T	2362.73	PASS	.	.
Chr3	1830324	.	A	AT	2710.73	PASS	.	.
Chr3	1834087	.	T	TA	4359.73	PASS	.	.
Chr3	1834109	.	CATAAAA	C	4362.73	PASS	.	.
Chr3	1834249	.	TC	T	4663.73	PASS	.	.
Chr3	1834321	.	G	GT	2190.73	PASS	.	.
Chr3	1834583	.	AT	A	2807.73	PASS	.	.
Chr3	1837793	.	A	AT	2782.73	PASS	.	.
Chr3	1841769	.	TA	T	4850.73	PASS	.	.
Chr3	1843304	.	T	TA	2044.73	PASS	.	.
Chr3	1843400	.	G	GC	4867.73	PASS	.	.
Chr3	1843403	.	TC	T	4895.73	PASS	.	.
Chr3	1843454	.	T	TTGAAAAACCAA	4890.73	PASS	.	.
Chr3	1843456	.	TCTTTC	T	4890.73	PASS	.	.
Chr3	1844298	.	TG	T	6556.73	PASS	.	.
Chr3	1845296	.	T	TA	2450.73	PASS	.	.
Chr3	1848569	.	A	AATTTTTATTT	5467.73	PASS	.	.
Chr3	1849331	.	AG	A	4926.73	PASS	.	.
Chr3	1849477	.	AAT	A	4822.73	PASS	.	.
Chr3	1849582	.	CT	C	2270.73	PASS	.	.
Chr3	1852196	.	T	TTGGAATGAAGTTTGATGAA	6492.73	PASS	.	.
Chr3	1853147	.	AT	A	3463.73	PASS	.	.
Chr3	1853543	.	ACCACCGCCT	A	2078.73	PASS	.	.
Chr3	1854858	.	CT	C	2743.73	PASS	.	.
Chr3	1855166	.	G	GA	4832.73	PASS	.	.
Chr3	1855299	.	TTAA	T	4195.73	PASS	.	.
Chr3	1855355	.	A	AT	2853.77	PASS	.	.
Chr3	1855457	.	T	TTAC	4194.73	PASS	.	.
Chr3	1855907	.	CCTTCTTCTTCTTCTTCTTCTTCTTCTTCTTCTTCTTCTTCTTCTTCTTCTTCTTCTTCTTCTTCTTCTTCTTCTT	C	4803.73	PASS	.	.
Chr3	1856260	.	G	GAA	1555.73	PASS	.	.
Chr3	1856359	.	GA	G	2338.73	PASS	.	.
Chr3	1856511	.	ATTC	A	5693.73	PASS	.	.
Chr3	1858661	.	CGGA	C	2337.73	PASS	.	.
Chr3	1860541	.	G	GAGGAGGAGGAAA	3934.73	PASS	.	.
Chr3	1860622	.	TTC	T	4853.73	PASS	.	.
Chr3	1860754	.	G	GA	5012.73	PASS	.	.
Chr3	1860755	.	G	GA	4957.73	PASS	.	.
Chr3	1860785	.	GTGA	G	4642.73	PASS	.	.
Chr3	1860881	.	CA	C	4192.73	PASS	.	.
Chr3	1860996	.	AT	A	5854.73	PASS	.	.
Chr3	1861734	.	CA	C	3578.73	PASS	.	.
Chr3	1865167	.	AT	A	3730.73	PASS	.	.
Chr3	1866021	.	C	CA	4055.73	PASS	.	.
Chr3	1868854	.	CT	C	2172.73	PASS	.	.
Chr3	1869437	.	GTTT	G	3447.73	PASS	.	.
Chr3	1870994	.	T	TTA	6294.73	PASS	.	.
Chr3	1870995	.	AGG	A	6327.73	PASS	.	.
Chr3	1871165	.	T	TGTATTTCA	1582.73	PASS	.	.
Chr3	1871230	.	TATA	T	3728.73	PASS	.	.
Chr3	1871458	.	A	AATTTTTTTT	4194.73	PASS	.	.
Chr3	1871466	.	TAAAAA	T	4102.73	PASS	.	.
Chr3	1871806	.	TTCC	T	3077.73	PASS	.	.
Chr3	1872980	.	GT	G	7050.73	PASS	.	.
Chr3	1874546	.	CCT	C	3014.73	PASS	.	.
Chr3	1877083	.	CA	C	5800.73	PASS	.	.
Chr3	1877233	.	AT	A	6500.73	PASS	.	.
Chr3	1877379	.	CA	C	2346.73	PASS	.	.
Chr3	1886590	.	GCGAGATGTAGGGTCTCCA	G	4211.73	PASS	.	.
Chr3	1896249	.	ATCTC	A	2793.73	PASS	.	.
Chr3	1896330	.	TG	T	2575.73	PASS	.	.
Chr3	1898103	.	C	CT	2131.73	PASS	.	.
Chr3	1903611	.	C	CT	2109.73	PASS	.	.
Chr3	1904159	.	AGAG	A	4127.73	PASS	.	.
Chr3	1906230	.	GA	G	2064.73	PASS	.	.
Chr3	1908119	.	GT	G	1769.73	PASS	.	.
Chr3	1911236	.	C	CAT	2312.73	PASS	.	.
Chr3	1912859	.	CAA	C	668.73	PASS	.	.
Chr3	1917163	.	TA	T	2563.73	PASS	.	.
Chr3	1917389	.	A	ATTC	5697.73	PASS	.	.
Chr3	1919996	.	GA	G	468.73	PASS	.	.
Chr3	1924140	.	AGT	A	2474.73	PASS	.	.
Chr3	1924192	.	TAAAA	T	4583.73	PASS	.	.
Chr3	1926953	.	TA	T	3350.73	PASS	.	.
Chr3	1929697	.	C	CT	12.01	PASS	.	.
Chr3	1930570	.	T	TCAAGTCACTCTCA	4088.73	PASS	.	.
Chr3	1933522	.	A	ATC	3433.73	PASS	.	.
Chr3	1933554	.	ATG	A	3724.73	PASS	.	.
Chr3	1933850	.	TA	T	5666.73	PASS	.	.
Chr3	1933920	.	G	GTTAA	5358.73	PASS	.	.
Chr3	1934673	.	G	GTT	617.73	PASS	.	.
Chr3	1935780	.	C	CA	4102.73	PASS	.	.
Chr3	1938334	.	CCTTGGCTGCAGCATTCTCCTCTTCTT	C	4376.73	PASS	.	.
Chr3	1938679	.	T	TACTCCTTTG	5130.73	PASS	.	.
Chr3	1938682	.	A	AAATCCATCTC	5312.73	PASS	.	.
Chr3	1938686	.	A	ATATT	5344.73	PASS	.	.
Chr3	1939633	.	G	GGGTGGTGGT	3179.77	PASS	.	.
Chr3	1940577	.	AT	A	3088.73	PASS	.	.
Chr3	1947460	.	CT	C	1338.73	PASS	.	.
Chr3	1949314	.	T	TCCG	1167.73	PASS	.	.
Chr3	1949589	.	CT	C	24.75	PASS	.	.
Chr3	1949725	.	ATC	A	157.73	PASS	.	.
Chr3	1949986	.	C	CTCTCT	4148.73	PASS	.	.
Chr3	1950950	.	G	GT	2494.73	PASS	.	.
Chr3	1953150	.	CAG	C	6079.73	PASS	.	.
Chr3	1953340	.	G	GAT	6774.73	PASS	.	.
Chr3	1956620	.	C	CAG	3773.73	PASS	.	.
Chr3	1957849	.	C	CT	3702.73	PASS	.	.
Chr3	1959115	.	G	GTTTTTGTTTTGCTTGAAGACTTTATGTATTAAATTTTTGTTTTTTGTTTTTAAA	4482.73	PASS	.	.
Chr3	1959191	.	TAAAGGCGAGC	T	3613.73	PASS	.	.
Chr3	1959323	.	T	TCTTGAGAAGGGCTCGCTGACGAGCTA	696.73	PASS	.	.
Chr3	1960002	.	T	TGACGAGCTACTTGAGACG	480.73	PASS	.	.
Chr3	1960064	.	TCGACATGACATGCTATTCCGTATTTATAGCACTACGCGTGTAGGGCATTCATCGAGGGATTTGA	T	283.73	PASS	.	.
Chr3	1960185	.	TG	T	548.73	PASS	.	.
Chr3	1960236	.	T	TTCGGATTTACA	1312.73	PASS	.	.
Chr3	1960263	.	A	ACC	459.73	PASS	.	.
Chr3	1960848	.	T	TC	73.25	PASS	.	.
Chr3	1962809	.	A	AAACTTTGGTTTCGTCGGACGACAGATTAAGCCGAGCTCACACCGCTTCGACAGAATCAATAGTTTCGAC	315.19	PASS	.	.
Chr3	1962920	.	G	GCTC	94.52	PASS	.	.
Chr3	1963358	.	CG	C	2467.73	PASS	.	.
Chr3	1963361	.	AATCAATAGTTTCGACATCTTTGGTTTCTTCGGACGACAGATTAAGCCGAGCTCCGCGCTCGCACCGTTTCGACGG	A	2498.73	PASS	.	.
Chr3	1963711	.	T	TCAGCTTGC	4113.77	PASS	.	.
Chr3	1963771	.	G	GCTT	3708.73	PASS	.	.
Chr3	1964938	.	C	CT	928.73	PASS	.	.
Chr3	1965352	.	GC	G	1305.73	PASS	.	.
Chr3	1965373	.	TA	T	364.73	PASS	.	.
Chr3	1966379	.	TCCTTTC	T	3452.73	PASS	.	.
Chr3	1968125	.	G	GA	1134.73	PASS	.	.
Chr3	1968813	.	TG	T	23.75	PASS	.	.
Chr3	1969021	.	T	TA	1307.73	PASS	.	.
Chr3	1969222	.	C	CA	210.73	PASS	.	.
Chr3	1975745	.	A	AGTCT	6284.73	PASS	.	.
Chr3	1976056	.	T	TAG	3392.73	PASS	.	.
Chr3	1979030	.	A	AT	4162.73	PASS	.	.
Chr3	1980314	.	GGGTTTTTA	G	4888.73	PASS	.	.
Chr3	1982115	.	A	AAT	3859.73	PASS	.	.
Chr3	1996484	.	AATAT	A	3960.73	PASS	.	.
Chr3	1996600	.	T	TC	3800.73	PASS	.	.
Chr3	1998062	.	CT	C	3916.73	PASS	.	.
Chr3	2001897	.	TATATA	T	2429.73	PASS	.	.
Chr3	2003119	.	GTT	G	562.73	PASS	.	.
Chr3	2003476	.	CAA	C	108.73	PASS	.	.
Chr3	2003692	.	CA	C	4636.73	PASS	.	.
Chr3	2003884	.	T	TA	4359.73	PASS	.	.
Chr3	2003946	.	TA	T	2883.73	PASS	.	.
Chr3	2004613	.	AT	A	4780.73	PASS	.	.
Chr3	2008188	.	GA	G	3564.73	PASS	.	.
Chr3	2010259	.	T	TA	6063.73	PASS	.	.
Chr3	2010465	.	A	AT	2874.73	PASS	.	.
Chr3	2020394	.	AAAGAAACTCGTTTGGGTGGAGC	A	1927.73	PASS	.	.
Chr3	2034305	.	CAA	C	137.73	PASS	.	.
Chr3	2044007	.	A	AAC	4773.73	PASS	.	.
Chr3	2044129	.	AT	A	2061.73	PASS	.	.
Chr3	2044253	.	T	TA	1710.73	PASS	.	.
Chr3	2047028	.	ATGTTAGGTTG	A	5415.73	PASS	.	.
Chr3	2047356	.	TA	T	3583.73	PASS	.	.
Chr3	2048644	.	T	TTTAAATC	3214.74	PASS	.	.
Chr3	2048651	.	C	CCCAAAAAATT	3382.73	PASS	.	.
Chr3	2048725	.	C	CTATAGTTTTATGTAGAAAAATAAAATTTTTTATAAAATAGGACCCTAAAATTTAAGAGAGAAAAGAAGGACCATGTGCCTTGGCATTGCTGGCACATCCACAGAAAACCGTGCCTGCTCTAAAGTAACGGTGTATCTACACGGAGTCACATATCCCGTCAACTTCTCGATTTCTTATACAT	6163.73	PASS	.	.
Chr3	2049319	.	AT	A	3712.73	PASS	.	.
Chr3	2050044	.	A	AC	4836.73	PASS	.	.
Chr3	2052723	.	ATATATATATT	A	92.73	PASS	.	.
Chr3	2052725	.	ATATATATT	A	213.73	PASS	.	.
Chr3	2052727	.	ATATATT	A	83.73	PASS	.	.
Chr3	2056656	.	G	GT	6994.73	PASS	.	.
Chr3	2068548	.	GA	G	2425.73	PASS	.	.
Chr3	2073500	.	CAA	C	3853.73	PASS	.	.
Chr3	2073849	.	T	TAACCGAGTTG	4029.73	PASS	.	.
Chr3	2074648	.	C	CTCTCTCTT	4523.73	PASS	.	.
Chr3	2076015	.	TA	T	4782.73	PASS	.	.
Chr3	2078420	.	C	CT	3911.73	PASS	.	.
Chr3	2082705	.	GC	G	3902.73	PASS	.	.
Chr3	2083084	.	G	GA	2170.73	PASS	.	.
Chr3	2083428	.	C	CT	747.82	PASS	.	.
Chr3	2083478	.	AAT	A	847.73	PASS	.	.
Chr3	2083621	.	AT	A	3092.73	PASS	.	.
Chr3	2083839	.	T	TA	3387.73	PASS	.	.
Chr3	2087554	.	T	TA	2572.73	PASS	.	.
Chr3	2087712	.	A	AT	1706.73	PASS	.	.
Chr3	2088188	.	G	GT	2840.73	PASS	.	.
Chr3	2090390	.	G	GT	3208.73	PASS	.	.
Chr3	2090834	.	GTATTTTGATAC	G	6898.73	PASS	.	.
Chr3	2090980	.	G	GA	2773.73	PASS	.	.
Chr3	2092284	.	T	TTA	3064.73	PASS	.	.
Chr3	2092858	.	C	CA	2989.73	PASS	.	.
Chr3	2093384	.	A	ATGAGAGTGAGAG	4733.73	PASS	.	.
Chr3	2093873	.	G	GTATA	4170.73	PASS	.	.
Chr3	2093950	.	C	CA	3031.73	PASS	.	.
Chr3	2094056	.	T	TATA	6919.73	PASS	.	.
Chr3	2094086	.	CTAGAGAAGAAATAATTTTAAAAAACGTTCGAAA	C	7510.73	PASS	.	.
Chr3	2094268	.	G	GT	5062.73	PASS	.	.
Chr3	2094370	.	C	CA	4417.73	PASS	.	.
Chr3	2094461	.	C	CATT	2395.73	PASS	.	.
Chr3	2094466	.	T	TCAAACCAACGAAGCAGACAAATAG	3247.73	PASS	.	.
Chr3	2094488	.	TC	T	3832.73	PASS	.	.
Chr3	2094672	.	T	TA	4050.73	PASS	.	.
Chr3	2094686	.	C	CT	4309.73	PASS	.	.
Chr3	2094698	.	A	AATTATGCCACATGACCTATGTTTTTATATTAATAAATAAAAAACAATTTCCTCTG	6080.73	PASS	.	.
Chr3	2094760	.	GC	G	4912.73	PASS	.	.
Chr3	2094824	.	G	GATCGCACTATCTTTGGAAGCTTGGAACCATATC	6196.73	PASS	.	.
Chr3	2094900	.	CT	C	2399.73	PASS	.	.
Chr3	2095137	.	AC	A	5698.73	PASS	.	.
Chr3	2095804	.	TC	T	1706.73	PASS	.	.
Chr3	2096065	.	A	AAT	4956.73	PASS	.	.
Chr3	2096070	.	T	TA	4930.73	PASS	.	.
Chr3	2096399	.	T	TA	6574.73	PASS	.	.
Chr3	2096459	.	T	TC	5364.73	PASS	.	.
Chr3	2096482	.	GA	G	2211.73	PASS	.	.
Chr3	2096878	.	TA	T	5411.73	PASS	.	.
Chr3	2097091	.	A	AT	4837.73	PASS	.	.
Chr3	2097128	.	GGAA	G	5137.73	PASS	.	.
Chr3	2097444	.	CATA	C	6035.73	PASS	.	.
Chr3	2097567	.	G	GT	6022.73	PASS	.	.
Chr3	2097568	.	A	ATAC	5992.73	PASS	.	.
Chr3	2097626	.	A	AAT	5877.73	PASS	.	.
Chr3	2097628	.	C	CAAGA	6237.73	PASS	.	.
Chr3	2097836	.	A	AC	5202.73	PASS	.	.
Chr3	2097838	.	T	TC	5207.73	PASS	.	.
Chr3	2097841	.	T	TGC	5272.73	PASS	.	.
Chr3	2097845	.	A	AT	5002.73	PASS	.	.
Chr3	2097890	.	G	GA	5195.73	PASS	.	.
Chr3	2098058	.	A	AG	5497.73	PASS	.	.
Chr3	2098077	.	AC	A	5497.73	PASS	.	.
Chr3	2098354	.	TA	T	2316.73	PASS	.	.
Chr3	2098812	.	T	TCAAAAAGTAATTC	5848.73	PASS	.	.
Chr3	2099282	.	GA	G	2327.73	PASS	.	.
Chr3	2099545	.	ATTGAC	A	3350.73	PASS	.	.
Chr3	2099826	.	G	GCTTGTATACACTAACAAAATAACCCTTTTTTCCCTCTCCATCTGTATACATAAGTGATTACAACTAAAAATTTCTT	6917.73	PASS	.	.
Chr3	2100078	.	T	TG	4655.73	PASS	.	.
Chr3	2100182	.	GA	G	5724.73	PASS	.	.
Chr3	2101210	.	GAT	G	2078.73	PASS	.	.
Chr3	2101835	.	A	AG	1206.73	PASS	.	.
Chr3	2101839	.	A	AATGTTTTTACC	1386.73	PASS	.	.
Chr3	2101847	.	C	CCAAAACAAAAAAT	2302.73	PASS	.	.
Chr3	2101848	.	G	GATATAGTTCTC	2302.73	PASS	.	.
Chr3	2101853	.	C	CTCTCTCATCTCCTATCTTGTTTGT	3427.73	PASS	.	.
Chr3	2101882	.	T	TCC	3427.73	PASS	.	.
Chr3	2101921	.	A	ATAGCCTT	3517.73	PASS	.	.
Chr3	2101923	.	A	AGTTCCTAACAATTCATTTTCCGAAAATCTTGAAAAAAATGTGCGATCTTCCTTTAGGTCGATTAAAG	5631.73	PASS	.	.
Chr3	2102473	.	ACTTCTTCTTCTTCTTCTTCTTCTTCTTCTT	A	4277.73	PASS	.	.
Chr3	2102695	.	C	CGAA	5211.73	PASS	.	.
Chr3	2106431	.	T	TATACATTTCACAAATTTCCATAC	4916.73	PASS	.	.
Chr3	2114363	.	T	TA	5067.73	PASS	.	.
Chr3	2114497	.	C	CACAA	5980.73	PASS	.	.
Chr3	2115091	.	TTTTTTATAAACATGATCAAACGG	T	3770.73	PASS	.	.
Chr3	2115244	.	T	TG	1061.73	PASS	.	.
Chr3	2117913	.	TG	T	3007.73	PASS	.	.
Chr3	2120189	.	AG	A	4379.73	PASS	.	.
Chr3	2120423	.	G	GTT	3418.73	PASS	.	.
Chr3	2123624	.	A	AT	5012.73	PASS	.	.
Chr3	2123632	.	C	CTGA	5072.73	PASS	.	.
Chr3	2124187	.	T	TAGTATATGTCGAAGTACAAGTACAAA	5411.73	PASS	.	.
Chr3	2125507	.	A	ACTCTGCAAAT	5906.73	PASS	.	.
Chr3	2125875	.	CTT	C	6592.73	PASS	.	.
Chr3	2125956	.	A	AG	6980.73	PASS	.	.
Chr3	2126099	.	TAAC	T	6772.73	PASS	.	.
Chr3	2126444	.	CA	C	1683.73	PASS	.	.
Chr3	2126478	.	C	CTT	4502.73	PASS	.	.
Chr3	2126513	.	G	GT	4810.73	PASS	.	.
Chr3	2126830	.	G	GCAA	4624.73	PASS	.	.
Chr3	2128032	.	T	TAAC	5992.73	PASS	.	.
Chr3	2132545	.	T	TA	2461.73	PASS	.	.
Chr3	2132844	.	T	TTCTCTC	1295.73	PASS	.	.
Chr3	2138408	.	TC	T	4182.73	PASS	.	.
Chr3	2138600	.	CAAAATCATATTTTCCCGCAAAAACCATAAAATCATGTTTTTCCGCCAAAATCACAAAATCATATTTCTCGCCAAAACCGT	C	2386.73	PASS	.	.
Chr3	2138824	.	AT	A	968.73	PASS	.	.
Chr3	2139298	.	T	TCAAA	4219.73	PASS	.	.
Chr3	2143051	.	A	AT	1992.73	PASS	.	.
Chr3	2144321	.	GTA	G	3512.73	PASS	.	.
Chr3	2145132	.	TA	T	3758.73	PASS	.	.
Chr3	2148232	.	C	CA	4304.73	PASS	.	.
Chr3	2153844	.	G	GA	1989.73	PASS	.	.
Chr3	2156731	.	TA	T	1123.73	PASS	.	.
Chr3	2160771	.	CT	C	2245.73	PASS	.	.
Chr3	2161066	.	GCCTAACATTATCTTTGGAAAGTGAGCTA	G	5697.73	PASS	.	.
Chr3	2166258	.	G	GT	4382.73	PASS	.	.
Chr3	2169709	.	G	GTT	1009.73	PASS	.	.
Chr3	2176762	.	T	TA	1891.73	PASS	.	.
Chr3	2177620	.	TGC	T	5291.73	PASS	.	.
Chr3	2179069	.	A	AT	3073.73	PASS	.	.
Chr3	2192829	.	AAAGAAGAAG	A	3174.72	PASS	.	.
Chr3	2196161	.	C	CT	5227.73	PASS	.	.
Chr3	2197736	.	A	AT	3338.73	PASS	.	.
Chr3	2198465	.	GTT	G	4863.73	PASS	.	.
Chr3	2198547	.	G	GA	52.77	PASS	.	.
Chr3	2200870	.	TAC	T	5001.73	PASS	.	.
Chr3	2201227	.	AAT	A	1807.73	PASS	.	.
Chr3	2201413	.	ATT	A	3069.73	PASS	.	.
Chr3	2202650	.	C	CATACTTCAT	5127.73	PASS	.	.
Chr3	2203172	.	CTT	C	4434.73	PASS	.	.
Chr3	2204888	.	GA	G	4847.73	PASS	.	.
Chr3	2205344	.	C	CATAT	6180.73	PASS	.	.
Chr3	2206116	.	GTAAT	G	4421.73	PASS	.	.
Chr3	2206681	.	G	GA	2775.73	PASS	.	.
Chr3	2206894	.	CA	C	3448.73	PASS	.	.
Chr3	2208299	.	TA	T	1677.73	PASS	.	.
Chr3	2208668	.	G	GATATATATATATATATATAT	1142.73	PASS	.	.
Chr3	2209347	.	TG	T	2920.73	PASS	.	.
Chr3	2209380	.	C	CA	2396.73	PASS	.	.
Chr3	2209516	.	CGGACCAACCAAT	C	3907.73	PASS	.	.
Chr3	2211424	.	G	GT	3064.73	PASS	.	.
Chr3	2211497	.	AT	A	3691.73	PASS	.	.
Chr3	2212219	.	GT	G	2760.73	PASS	.	.
Chr3	2214378	.	CTGAA	C	3112.73	PASS	.	.
Chr3	2214463	.	AT	A	3489.73	PASS	.	.
Chr3	2214497	.	C	CA	3026.73	PASS	.	.
Chr3	2214550	.	T	TTTTTCTTTGTGC	2131.73	PASS	.	.
Chr3	2214552	.	A	AAATATTATATATAT	2221.73	PASS	.	.
Chr3	2214570	.	C	CTT	1512.73	PASS	.	.
Chr3	2214784	.	ATTG	A	4385.73	PASS	.	.
Chr3	2216483	.	T	TAA	4656.73	PASS	.	.
Chr3	2217696	.	TACA	T	3750.73	PASS	.	.
Chr3	2219891	.	A	AAT	5563.73	PASS	.	.
Chr3	2222504	.	A	AT	3972.73	PASS	.	.
Chr3	2222636	.	T	TGATTTCCACACAATAGTAAAAACAGTATATATACTATATAA	7002.73	PASS	.	.
Chr3	2222801	.	T	TC	3614.73	PASS	.	.
Chr3	2223217	.	ATCACCTCTGCCTCCACCATACCCG	A	1059.73	PASS	.	.
Chr3	2224258	.	TTA	T	4260.73	PASS	.	.
Chr3	2224870	.	G	GT	3237.73	PASS	.	.
Chr3	2224913	.	CAAAAAA	C	3854.73	PASS	.	.
Chr3	2225102	.	G	GA	1777.73	PASS	.	.
Chr3	2225114	.	A	AAGAGAGAGAGAGAGAGAGAGAGAGAGAGAGAGAGAGAGAGAGAGAGAGAGAGAGAGAGAG	1848.73	PASS	.	.
Chr3	2225344	.	G	GAA	2984.73	PASS	.	.
Chr3	2225348	.	TAA	T	2946.73	PASS	.	.
Chr3	2229947	.	C	CTA	4594.73	PASS	.	.
Chr3	2229949	.	GTTT	G	4639.73	PASS	.	.
Chr3	2230312	.	CT	C	4548.73	PASS	.	.
Chr3	2233150	.	GCTTCTT	G	4884.73	PASS	.	.
Chr3	2233244	.	T	TC	5019.73	PASS	.	.
Chr3	2233749	.	ATATCAT	A	3958.73	PASS	.	.
Chr3	2234259	.	GTC	G	5540.73	PASS	.	.
Chr3	2234536	.	AATTATAATC	A	5992.73	PASS	.	.
Chr3	2235202	.	C	CA	4615.73	PASS	.	.
Chr3	2235332	.	G	GT	5304.73	PASS	.	.
Chr3	2235966	.	A	AC	4764.73	PASS	.	.
Chr3	2235969	.	T	TTTCCTCATTTACTCA	4944.73	PASS	.	.
Chr3	2236289	.	G	GC	4595.73	PASS	.	.
Chr3	2237017	.	AAGT	A	5101.73	PASS	.	.
Chr3	2237435	.	A	AT	7033.73	PASS	.	.
Chr3	2250764	.	GT	G	2688.73	PASS	.	.
Chr3	2254106	.	T	TAA	5253.73	PASS	.	.
Chr3	2254460	.	A	AT	6839.73	PASS	.	.
Chr3	2258724	.	TA	T	5303.73	PASS	.	.
Chr3	2258855	.	T	TC	795.73	PASS	.	.
Chr3	2258928	.	TCTCTCTCTCC	T	735.73	PASS	.	.
Chr3	2258937	.	C	CT	585.73	PASS	.	.
Chr3	2258950	.	TCC	T	529.73	PASS	.	.
Chr3	2260484	.	TG	T	1193.73	PASS	.	.
Chr3	2266710	.	ATT	A	5435.73	PASS	.	.
Chr3	2267790	.	A	AAGGTAAACTAAGAACCATGGAGCTAAGACTGCTCTATTTAAACC	6369.73	PASS	.	.
Chr3	2269829	.	AAGTGTTTCAAACATTAGTGAAACAAGAACACT	A	4309.73	PASS	.	.
Chr3	2272573	.	CA	C	3620.73	PASS	.	.
Chr3	2278504	.	CA	C	4871.73	PASS	.	.
Chr3	2279943	.	G	GA	2120.73	PASS	.	.
Chr3	2282323	.	C	CGACAAA	6511.73	PASS	.	.
Chr3	2282415	.	C	CT	6440.73	PASS	.	.
Chr3	2283263	.	AT	A	3422.73	PASS	.	.
Chr3	2283508	.	A	AGT	4889.73	PASS	.	.
Chr3	2283540	.	GA	G	2722.73	PASS	.	.
Chr3	2285869	.	CA	C	2205.73	PASS	.	.
Chr3	2286006	.	CTGGCTT	C	5585.73	PASS	.	.
Chr3	2287905	.	GA	G	5430.73	PASS	.	.
Chr3	2311863	.	AATAT	A	762.73	PASS	.	.
Chr3	2315244	.	AT	A	1784.73	PASS	.	.
Chr3	2367240	.	ATCTC	A	3787.73	PASS	.	.
Chr3	2369779	.	C	CT	4395.73	PASS	.	.
Chr3	2373779	.	T	TTTTTGTTG	5773.73	PASS	.	.
Chr3	2374159	.	A	AT	5767.73	PASS	.	.
Chr3	2374445	.	G	GTAAC	5057.73	PASS	.	.
Chr3	2376801	.	T	TC	5452.73	PASS	.	.
Chr3	2376803	.	GA	G	5452.73	PASS	.	.
Chr3	2376988	.	ATAATTGT	A	4957.73	PASS	.	.
Chr3	2377130	.	GA	G	7187.73	PASS	.	.
Chr3	2377208	.	TA	T	5689.73	PASS	.	.
Chr3	2377271	.	C	CTA	5122.73	PASS	.	.
Chr3	2377307	.	G	GACTA	6290.73	PASS	.	.
Chr3	2377308	.	G	GC	6280.73	PASS	.	.
Chr3	2377374	.	T	TA	5776.73	PASS	.	.
Chr3	2377557	.	CGA	C	5786.73	PASS	.	.
Chr3	2378661	.	A	ATT	2977.73	PASS	.	.
Chr3	2378688	.	ATT	A	3157.73	PASS	.	.
Chr3	2379293	.	C	CT	1672.73	PASS	.	.
Chr3	2379295	.	C	CTTCCT	1807.73	PASS	.	.
Chr3	2386056	.	TCC	T	3970.73	PASS	.	.
Chr3	2391081	.	C	CCTT	5484.73	PASS	.	.
Chr3	2391960	.	GA	G	2718.73	PASS	.	.
Chr3	2392022	.	C	CA	5257.73	PASS	.	.
Chr3	2392029	.	AAC	A	3039.73	PASS	.	.
Chr3	2392085	.	GA	G	5002.73	PASS	.	.
Chr3	2392494	.	T	TTTTGTTTCTTATTTTC	3625.73	PASS	.	.
Chr3	2392512	.	G	GA	6262.73	PASS	.	.
Chr3	2392517	.	CCAATTTCG	C	6172.73	PASS	.	.
Chr3	2392639	.	AT	A	6149.73	PASS	.	.
Chr3	2393800	.	A	AC	5348.73	PASS	.	.
Chr3	2395069	.	A	AAGCCGT	6190.73	PASS	.	.
Chr3	2395954	.	CA	C	2122.73	PASS	.	.
Chr3	2396369	.	G	GTTTCA	6620.73	PASS	.	.
Chr3	2397790	.	T	TA	2464.73	PASS	.	.
Chr3	2407947	.	C	CA	2500.73	PASS	.	.
Chr3	2409341	.	TAATCCAC	T	3955.73	PASS	.	.
Chr3	2409457	.	AAT	A	4165.73	PASS	.	.
Chr3	2418027	.	GA	G	681.73	PASS	.	.
Chr3	2418084	.	C	CAA	1362.73	PASS	.	.
Chr3	2419231	.	T	TCAAAATGAGAGCATAATTATAGTAAATGATAGTGTCG	6937.73	PASS	.	.
Chr3	2419234	.	T	TGTTGGC	5362.73	PASS	.	.
Chr3	2419236	.	GACCAA	G	5317.73	PASS	.	.
Chr3	2419289	.	GAGTAGTAGTAGC	G	4746.73	PASS	.	.
Chr3	2420308	.	GTA	G	86.73	PASS	.	.
Chr3	2420422	.	GT	G	2842.73	PASS	.	.
Chr3	2420493	.	C	CCTTGTGTCGTGTGGAGGCTA	3551.73	PASS	.	.
Chr3	2420624	.	T	TA	4412.73	PASS	.	.
Chr3	2422206	.	T	TC	6243.73	PASS	.	.
Chr3	2422210	.	CT	C	6217.73	PASS	.	.
Chr3	2422436	.	C	CAGAGAGAG	2571.73	PASS	.	.
Chr3	2425911	.	C	CA	1921.73	PASS	.	.
Chr3	2427027	.	T	TTTG	5287.73	PASS	.	.
Chr3	2427239	.	T	TATGCTGGAAAGTA	5802.73	PASS	.	.
Chr3	2427376	.	TA	T	5452.73	PASS	.	.
Chr3	2427796	.	G	GGATGATAAGCTT	4343.73	PASS	.	.
Chr3	2428564	.	G	GACGTTTTA	5595.73	PASS	.	.
Chr3	2429729	.	ATT	A	4022.73	PASS	.	.
Chr3	2430154	.	G	GC	3653.73	PASS	.	.
Chr3	2430742	.	CA	C	3863.73	PASS	.	.
Chr3	2430788	.	AT	A	1005.77	PASS	.	.
Chr3	2432054	.	CT	C	4221.73	PASS	.	.
Chr3	2434393	.	A	AGCTGCT	5458.73	PASS	.	.
Chr3	2434396	.	AGTTTTTT	A	5086.73	PASS	.	.
Chr3	2435346	.	GGATTGGTCCATTA	G	5432.73	PASS	.	.
Chr3	2437241	.	CA	C	3250.73	PASS	.	.
Chr3	2440404	.	A	ATCATTCGTC	6430.73	PASS	.	.
Chr3	2440410	.	TA	T	6378.73	PASS	.	.
Chr3	2440966	.	C	CTAG	5948.73	PASS	.	.
Chr3	2441232	.	TGA	T	3593.73	PASS	.	.
Chr3	2441645	.	A	AT	1208.73	PASS	.	.
Chr3	2441693	.	C	CAAGAAGAAG	3756.73	PASS	.	.
Chr3	2447365	.	A	AACTGAC	5170.73	PASS	.	.
Chr3	2450750	.	GTTGTCACAATCTTTT	G	3697.73	PASS	.	.
Chr3	2454503	.	GT	G	1797.73	PASS	.	.
Chr3	2456041	.	ATTT	A	4175.73	PASS	.	.
Chr3	2460446	.	T	TA	1918.73	PASS	.	.
Chr3	2465379	.	C	CCTCACACA	5552.73	PASS	.	.
Chr3	2467693	.	G	GAA	3114.73	PASS	.	.
Chr3	2469658	.	GT	G	1531.74	PASS	.	.
Chr3	2476157	.	C	CA	2129.73	PASS	.	.
Chr3	2476244	.	TAAAA	T	3620.73	PASS	.	.
Chr3	2476420	.	A	ATCTCTC	2380.73	PASS	.	.
Chr3	2476668	.	G	GA	4201.77	PASS	.	.
Chr3	2478009	.	C	CT	438.74	PASS	.	.
Chr3	2480236	.	C	CT	2726.73	PASS	.	.
Chr3	2490240	.	ATT	A	4803.73	PASS	.	.
Chr3	2490446	.	A	AT	4711.73	PASS	.	.
Chr3	2490455	.	GA	G	4876.73	PASS	.	.
Chr3	2491232	.	T	TAA	3390.73	PASS	.	.
Chr3	2491368	.	T	TA	2310.73	PASS	.	.
Chr3	2492494	.	T	TCTG	5491.77	PASS	.	.
Chr3	2499194	.	G	GA	2337.73	PASS	.	.
Chr3	2501877	.	C	CA	1820.73	PASS	.	.
Chr3	2503746	.	C	CATATAT	1327.73	PASS	.	.
Chr3	2507707	.	TAAA	T	4721.73	PASS	.	.
Chr3	2509609	.	CA	C	3171.73	PASS	.	.
Chr3	2510299	.	T	TA	2180.73	PASS	.	.
Chr3	2510428	.	TA	T	784.73	PASS	.	.
Chr3	2513002	.	C	CT	2429.73	PASS	.	.
Chr3	2518956	.	T	TA	2018.73	PASS	.	.
Chr3	2519617	.	GT	G	4279.73	PASS	.	.
Chr3	2520260	.	T	TCTTTACTGCGCAATGAATTAAAATCACAGA	6875.73	PASS	.	.
Chr3	2520762	.	GTTCCAC	G	4312.73	PASS	.	.
Chr3	2523201	.	GA	G	3490.73	PASS	.	.
Chr3	2523283	.	G	GA	2777.73	PASS	.	.
Chr3	2526503	.	ATT	A	1381.73	PASS	.	.
Chr3	2534125	.	A	ACTATAACCGGTT	5646.73	PASS	.	.
Chr3	2534342	.	G	GT	85.73	PASS	.	.
Chr3	2534613	.	T	TA	2029.73	PASS	.	.
Chr3	2535059	.	ATCTC	A	3170.73	PASS	.	.
Chr3	2538266	.	T	TTTG	4671.73	PASS	.	.
Chr3	2540254	.	TAATA	T	5359.73	PASS	.	.
Chr3	2542531	.	AT	A	5320.73	PASS	.	.
Chr3	2561583	.	G	GA	447.25	PASS	.	.
Chr3	2563520	.	T	TACCGACTTGGCTATTGAGATCTACCAAATATTAACAACCATTCTAGCTTAGTAAAGTTCAATACCGACATCATTGTTTTGGCTCTATTAGTTACTTCAGTAGGAAAATCTCAA	7227.73	PASS	.	.
Chr3	2566124	.	GTACA	G	6016.73	PASS	.	.
Chr3	2566390	.	C	CA	5776.73	PASS	.	.
Chr3	2566486	.	AAT	A	4418.73	PASS	.	.
Chr3	2566707	.	A	AT	5613.73	PASS	.	.
Chr3	2566709	.	A	AT	5658.73	PASS	.	.
Chr3	2566720	.	AAT	A	5137.73	PASS	.	.
Chr3	2567864	.	T	TA	1809.73	PASS	.	.
Chr3	2568293	.	A	AATATTATATTAGCTAAC	5160.73	PASS	.	.
Chr3	2569576	.	T	TAA	5340.73	PASS	.	.
Chr3	2569757	.	CCA	C	5653.73	PASS	.	.
Chr3	2570398	.	GT	G	2151.73	PASS	.	.
Chr3	2571317	.	C	CT	1717.73	PASS	.	.
Chr3	2571360	.	A	AT	2245.73	PASS	.	.
Chr3	2573391	.	A	AT	1687.73	PASS	.	.
Chr3	2573921	.	CA	C	1891.73	PASS	.	.
Chr3	2579706	.	C	CAAAGCT	5846.73	PASS	.	.
Chr3	2582251	.	GC	G	4857.73	PASS	.	.
Chr3	2582465	.	GTC	G	5602.73	PASS	.	.
Chr3	2584477	.	G	GT	3849.73	PASS	.	.
Chr3	2584934	.	C	CTT	1641.73	PASS	.	.
Chr3	2600910	.	G	GGTCAACC	3688.73	PASS	.	.
Chr3	2623973	.	A	ACAGAGATGT	4222.73	PASS	.	.
Chr3	2624667	.	ATG	A	4050.73	PASS	.	.
Chr3	2626331	.	TCTGTCAA	T	5234.73	PASS	.	.
Chr3	2626972	.	G	GGTAACT	5927.73	PASS	.	.
Chr3	2627499	.	TAA	T	2096.73	PASS	.	.
Chr3	2628828	.	AACCCGAACGGGTTCT	A	208.73	PASS	.	.
Chr3	2629028	.	AT	A	98.25	PASS	.	.
Chr3	2629238	.	A	AGAATCTGGCTATCTAAATATATCCGGAT	85.73	PASS	.	.
Chr3	2630403	.	TGCATCAA	T	3884.73	PASS	.	.
Chr3	2630709	.	CATATATATATATATATATATATATATATAT	C	3201.73	PASS	.	.
Chr3	2633167	.	AAACGTCACCGTTTATGTGGTTGCTATCT	A	2834.73	PASS	.	.
Chr3	2633383	.	TA	T	3365.73	PASS	.	.
Chr3	2633843	.	A	ATC	4577.73	PASS	.	.
Chr3	2633922	.	G	GCT	3315.73	PASS	.	.
Chr3	2634215	.	C	CTATA	3686.73	PASS	.	.
Chr3	2634396	.	TGC	T	3799.73	PASS	.	.
Chr3	2636550	.	ACACC	A	1348.06	PASS	.	.
Chr3	2636590	.	C	CTT	1484.73	PASS	.	.
Chr3	2636595	.	C	CTTTTTTTTT	270.73	PASS	.	.
Chr3	2637032	.	AT	A	2170.73	PASS	.	.
Chr3	2637364	.	A	AC	2607.73	PASS	.	.
Chr3	2638190	.	G	GT	2256.73	PASS	.	.
Chr3	2643616	.	GAT	G	5111.73	PASS	.	.
Chr3	2643664	.	G	GT	2083.73	PASS	.	.
Chr3	2643735	.	CT	C	523.73	PASS	.	.
Chr3	2644969	.	G	GAA	1917.73	PASS	.	.
Chr3	2645085	.	C	CA	1818.77	PASS	.	.
Chr3	2645648	.	GT	G	4592.73	PASS	.	.
Chr3	2645860	.	A	AT	5661.73	PASS	.	.
Chr3	2646383	.	C	CA	1774.73	PASS	.	.
Chr3	2646904	.	CGAGT	C	3947.73	PASS	.	.
Chr3	2647166	.	ATATAAGGTTTT	A	4645.73	PASS	.	.
Chr3	2647216	.	TA	T	2226.73	PASS	.	.
Chr3	2647444	.	TA	T	5033.73	PASS	.	.
Chr3	2648213	.	GT	G	1607.73	PASS	.	.
Chr3	2648411	.	T	TA	4137.73	PASS	.	.
Chr3	2648419	.	C	CT	4196.73	PASS	.	.
Chr3	2655285	.	TA	T	2804.73	PASS	.	.
Chr3	2660451	.	A	AT	385.73	PASS	.	.
Chr3	2661206	.	TGG	T	3553.73	PASS	.	.
Chr3	2661550	.	T	TTC	3825.73	PASS	.	.
Chr3	2661561	.	TATTACTTCATAC	T	3946.73	PASS	.	.
Chr3	2663147	.	GT	G	5699.73	PASS	.	.
Chr3	2663629	.	AT	A	3213.72	PASS	.	.
Chr3	2664369	.	A	AG	3736.73	PASS	.	.
Chr3	2668195	.	GT	G	2397.73	PASS	.	.
Chr3	2695507	.	TA	T	1820.73	PASS	.	.
Chr3	2695786	.	TAATTTTTTTTTAAACGAGAC	T	5151.73	PASS	.	.
Chr3	2696039	.	T	TA	4482.73	PASS	.	.
Chr3	2696044	.	C	CGCTAACAACATCATCAACGCAGCA	5635.73	PASS	.	.
Chr3	2700073	.	A	AG	6487.73	PASS	.	.
Chr3	2700476	.	AGCTATGCTAAAAGT	A	5602.73	PASS	.	.
Chr3	2702679	.	G	GCTATCAAACCAA	6312.73	PASS	.	.
Chr3	2702838	.	C	CG	5152.73	PASS	.	.
Chr3	2702864	.	C	CT	5647.73	PASS	.	.
Chr3	2702903	.	GA	G	3087.73	PASS	.	.
Chr3	2702971	.	T	TGAG	5980.73	PASS	.	.
Chr3	2702972	.	T	TTTCGAGTTTACAAAAAAAAAACAAAAAAAA	5875.73	PASS	.	.
Chr3	2702975	.	T	TGAG	5047.73	PASS	.	.
Chr3	2703034	.	T	TA	4423.73	PASS	.	.
Chr3	2703036	.	T	TCA	4381.73	PASS	.	.
Chr3	2703643	.	GA	G	5230.73	PASS	.	.
Chr3	2704042	.	GA	G	3020.73	PASS	.	.
Chr3	2704483	.	G	GT	4562.73	PASS	.	.
Chr3	2704876	.	T	TTTCCCCC	6670.73	PASS	.	.
Chr3	2704881	.	A	AATTTCTGATTTTAATGTTTCC	7687.73	PASS	.	.
Chr3	2704905	.	GT	G	3953.73	PASS	.	.
Chr3	2705393	.	C	CTT	4416.73	PASS	.	.
Chr3	2705436	.	GGGAA	G	6400.73	PASS	.	.
Chr3	2705718	.	T	TA	6240.73	PASS	.	.
Chr3	2705854	.	G	GTTACAAC	5812.73	PASS	.	.
Chr3	2706360	.	AGATAGAACCACATTTACGGGCGTGT	A	3834.73	PASS	.	.
Chr3	2706521	.	TAC	T	5512.73	PASS	.	.
Chr3	2706896	.	CT	C	5630.73	PASS	.	.
Chr3	2707137	.	TA	T	5379.73	PASS	.	.
Chr3	2707316	.	A	AC	4776.73	PASS	.	.
Chr3	2707849	.	T	TA	6746.73	PASS	.	.
Chr3	2707857	.	G	GGT	6541.73	PASS	.	.
Chr3	2708007	.	ATGTACAT	A	6317.73	PASS	.	.
Chr3	2708136	.	TAAAGA	T	6912.73	PASS	.	.
Chr3	2708342	.	C	CT	4462.73	PASS	.	.
Chr3	2709330	.	CA	C	5975.73	PASS	.	.
Chr3	2710232	.	A	AAT	3133.73	PASS	.	.
Chr3	2711936	.	A	AT	4518.73	PASS	.	.
Chr3	2711954	.	CT	C	4372.73	PASS	.	.
Chr3	2712029	.	GA	G	4723.73	PASS	.	.
Chr3	2712076	.	TA	T	4969.73	PASS	.	.
Chr3	2713147	.	AT	A	2344.73	PASS	.	.
Chr3	2713237	.	C	CG	4302.73	PASS	.	.
Chr3	2713317	.	AC	A	4755.73	PASS	.	.
Chr3	2713453	.	CA	C	2980.73	PASS	.	.
Chr3	2714608	.	T	TA	3452.73	PASS	.	.
Chr3	2715748	.	G	GA	2851.73	PASS	.	.
Chr3	2715762	.	AT	A	2220.73	PASS	.	.
Chr3	2718228	.	TTTTC	T	2392.73	PASS	.	.
Chr3	2718686	.	ACTGGTGTCATG	A	4912.73	PASS	.	.
Chr3	2719144	.	C	CAG	2836.73	PASS	.	.
Chr3	2720585	.	G	GGA	1479.73	PASS	.	.
Chr3	2723614	.	GTC	G	4106.73	PASS	.	.
Chr3	2724614	.	T	TG	1695.73	PASS	.	.
Chr3	2728078	.	A	AG	4106.73	PASS	.	.
Chr3	2745774	.	T	TTCTCTCTCTC	2297.73	PASS	.	.
Chr3	2748022	.	C	CTT	3774.73	PASS	.	.
Chr3	2756544	.	TA	T	2071.73	PASS	.	.
Chr3	2758428	.	A	AAGAGCAACTTAAACAAAATCTCGTAC	6977.73	PASS	.	.
Chr3	2758667	.	CA	C	1581.73	PASS	.	.
Chr3	2772113	.	AAAAACAGAGGTTTAAAATTAAGACG	A	5784.73	PASS	.	.
Chr3	2772364	.	T	TTTTCTTTTTG	6162.73	PASS	.	.
Chr3	2772673	.	TCGTG	T	353.73	PASS	.	.
Chr3	2772741	.	G	GA	1093.73	PASS	.	.
Chr3	2773121	.	A	AT	4121.73	PASS	.	.
Chr3	2773167	.	TA	T	673.73	PASS	.	.
Chr3	2773260	.	CAAATAGAA	C	3625.73	PASS	.	.
Chr3	2773548	.	AGTG	A	3255.73	PASS	.	.
Chr3	2773597	.	GTAAAACTATTTGCCTA	G	959.73	PASS	.	.
Chr3	2773650	.	TAG	T	2253.73	PASS	.	.
Chr3	2773785	.	TC	T	415.73	PASS	.	.
Chr3	2774783	.	G	GAA	3492.73	PASS	.	.
Chr3	2776057	.	ATAC	A	5595.73	PASS	.	.
Chr3	2776135	.	AAC	A	5562.73	PASS	.	.
Chr3	2781675	.	C	CA	2042.77	PASS	.	.
Chr3	2784550	.	GTGTA	G	5336.73	PASS	.	.
Chr3	2786859	.	TA	T	3253.73	PASS	.	.
Chr3	2793685	.	TTTTTATCA	T	6062.73	PASS	.	.
Chr3	2793790	.	AT	A	2534.73	PASS	.	.
Chr3	2793885	.	G	GA	2675.73	PASS	.	.
Chr3	2794221	.	G	GTGGGAACTTGCAGTAATGTTGCATTCTTATGGCGGCACCCTTTAACAATACTGTAATGGTCATAAAGACGATCATACTAATTAATTTAAAACTGGTACAAAGGGTTTAATCGCATTAGTTAAGATAAAGAGCAAGCCAACCGCA	8089.73	PASS	.	.
Chr3	2797883	.	T	TTA	2158.73	PASS	.	.
Chr3	2798984	.	AT	A	2959.73	PASS	.	.
Chr3	2799015	.	T	TC	2410.73	PASS	.	.
Chr3	2799023	.	T	TA	2421.73	PASS	.	.
Chr3	2799025	.	C	CTTTTT	2387.73	PASS	.	.
Chr3	2799032	.	T	TA	2122.73	PASS	.	.
Chr3	2799044	.	AAATT	A	682.73	PASS	.	.
Chr3	2799112	.	AAAT	A	1087.73	PASS	.	.
Chr3	2799188	.	GT	G	730.73	PASS	.	.
Chr3	2803640	.	G	GT	2693.73	PASS	.	.
Chr3	2807280	.	T	TA	2470.73	PASS	.	.
Chr3	2815669	.	TCGCTC	T	301.73	PASS	.	.
Chr3	2825292	.	G	GAC	5535.73	PASS	.	.
Chr3	2827418	.	G	GT	1977.73	PASS	.	.
Chr3	2828738	.	GAAAA	G	2521.73	PASS	.	.
Chr3	2829736	.	TA	T	2505.73	PASS	.	.
Chr3	2830299	.	G	GT	2831.73	PASS	.	.
Chr3	2832857	.	TA	T	1835.73	PASS	.	.
Chr3	2832992	.	C	CA	2510.73	PASS	.	.
Chr3	2833433	.	T	TGA	2376.73	PASS	.	.
Chr3	2838263	.	CA	C	3956.73	PASS	.	.
Chr3	2838310	.	C	CTT	2015.73	PASS	.	.
Chr3	2838700	.	C	CT	948.73	PASS	.	.
Chr3	2841283	.	GACAA	G	5239.73	PASS	.	.
Chr3	2842487	.	G	GT	1920.73	PASS	.	.
Chr3	2842837	.	A	AT	2301.73	PASS	.	.
Chr3	2844204	.	ATAATAAGGCCC	A	5093.73	PASS	.	.
Chr3	2844294	.	C	CT	2233.77	PASS	.	.
Chr3	2844804	.	A	AT	787.73	PASS	.	.
Chr3	2845628	.	GA	G	2824.73	PASS	.	.
Chr3	2846294	.	A	AT	341.73	PASS	.	.
Chr3	2846295	.	A	AT	1372.77	PASS	.	.
Chr3	2847343	.	CAATGAACACGG	C	6099.73	PASS	.	.
Chr3	2850045	.	CTACGTAAGCAGTTACGTTCGACGAAAAAAAAAAAAAAAAAAACAGCAAT	C	4088.73	PASS	.	.
Chr3	2851257	.	A	ATTTTAGGGTTTTGGGTGATTAGAAACTCTCTGTTTTCTTTTGCTTTCTT	4238.73	PASS	.	.
Chr3	2854627	.	AATTAT	A	5795.73	PASS	.	.
Chr3	2855341	.	T	TAA	1928.73	PASS	.	.
Chr3	2855414	.	AT	A	1638.73	PASS	.	.
Chr3	2855693	.	TAGTTTGATAAAAA	T	5318.73	PASS	.	.
Chr3	2858831	.	GAT	G	4853.73	PASS	.	.
Chr3	2859908	.	CT	C	3957.73	PASS	.	.
Chr3	2861069	.	TA	T	3614.73	PASS	.	.
Chr3	2864896	.	G	GTTTACA	4847.73	PASS	.	.
Chr3	2864901	.	AGC	A	4957.73	PASS	.	.
Chr3	2865071	.	A	AT	457.73	PASS	.	.
Chr3	2865083	.	C	CT	457.73	PASS	.	.
Chr3	2865105	.	T	TA	592.73	PASS	.	.
Chr3	2865132	.	TA	T	380	PASS	.	.
Chr3	2865206	.	T	TA	1609.73	PASS	.	.
Chr3	2865492	.	AT	A	337.73	PASS	.	.
Chr3	2865499	.	ATATGTC	A	334.73	PASS	.	.
Chr3	2866056	.	G	GATCATTTAT	143	PASS	.	.
Chr3	2866709	.	A	AC	497.73	PASS	.	.
Chr3	2866782	.	TAACC	T	1592.25	PASS	.	.
Chr3	2866789	.	ATCTG	A	1592.25	PASS	.	.
Chr3	2867290	.	ACT	A	2437.73	PASS	.	.
Chr3	2868208	.	AT	A	102.73	PASS	.	.
Chr3	2868219	.	CT	C	93.73	PASS	.	.
Chr3	2868255	.	AG	A	363.73	PASS	.	.
Chr3	2868257	.	AAT	A	2151.73	PASS	.	.
Chr3	2868357	.	A	AATAT	1182.73	PASS	.	.
Chr3	2868419	.	TA	T	471.73	PASS	.	.
Chr3	2868493	.	T	TA	940.73	PASS	.	.
Chr3	2868742	.	C	CTAA	2109.73	PASS	.	.
Chr3	2868982	.	CA	C	3656.73	PASS	.	.
Chr3	2869008	.	ATTATCTGAAG	A	3116.73	PASS	.	.
Chr3	2869021	.	CATTA	C	3116.73	PASS	.	.
Chr3	2869346	.	G	GATCATTTAT	2992.73	PASS	.	.
Chr3	2869588	.	AG	A	4106.73	PASS	.	.
Chr3	2869895	.	GAGAGATTGAAACTTTTCTTTT	G	1149.73	PASS	.	.
Chr3	2869923	.	GAC	G	1233.73	PASS	.	.
Chr3	2869928	.	TAAAATCTATTCA	T	1215.73	PASS	.	.
Chr3	2869932	.	A	ATC	1814.73	PASS	.	.
Chr3	2869943	.	CGAACCGAATGCCT	C	1239.73	PASS	.	.
Chr3	2869960	.	CCCTAAAG	C	1203.73	PASS	.	.
Chr3	2870066	.	TGTTG	T	382.73	PASS	.	.
Chr3	2870073	.	TAACC	T	342.73	PASS	.	.
Chr3	2870080	.	ACCTG	A	252.73	PASS	.	.
Chr3	2870728	.	G	GA	2454.73	PASS	.	.
Chr3	2870893	.	GA	G	2626.73	PASS	.	.
Chr3	2872015	.	TTTTC	T	75.73	PASS	.	.
Chr3	2879864	.	C	CT	5082.73	PASS	.	.
Chr3	2880796	.	C	CT	5118.73	PASS	.	.
Chr3	2880800	.	A	AT	2580.73	PASS	.	.
Chr3	2882275	.	A	AC	6157.73	PASS	.	.
Chr3	2883316	.	G	GCGCCTGGACATTGGCGTGTGATCCAATAGCTTGTAT	3841.73	PASS	.	.
Chr3	2883333	.	GA	G	2252.73	PASS	.	.
Chr3	2883486	.	GA	G	3085.73	PASS	.	.
Chr3	2883821	.	ATT	A	5210.73	PASS	.	.
Chr3	2884180	.	TAA	T	4201.73	PASS	.	.
Chr3	2884915	.	A	AGTAAAACCATTTAGTTATCTAGTG	6504.73	PASS	.	.
Chr3	2886873	.	AT	A	1280.73	PASS	.	.
Chr3	2888197	.	G	GA	2521.73	PASS	.	.
Chr3	2889323	.	CT	C	2669.73	PASS	.	.
Chr3	2889992	.	C	CT	2984.73	PASS	.	.
Chr3	2891057	.	AT	A	3451.73	PASS	.	.
Chr3	2891146	.	C	CA	356.73	PASS	.	.
Chr3	2891352	.	TA	T	912.73	PASS	.	.
Chr3	2894110	.	G	GA	5400.73	PASS	.	.
Chr3	2894344	.	G	GA	2791.73	PASS	.	.
Chr3	2900289	.	C	CA	4187.73	PASS	.	.
Chr3	2903083	.	T	TA	3310.73	PASS	.	.
Chr3	2903396	.	CAT	C	4409.73	PASS	.	.
Chr3	2906768	.	C	CT	3169.73	PASS	.	.
Chr3	2911172	.	G	GATCCACTT	5758.73	PASS	.	.
Chr3	2912514	.	T	TAA	3826.73	PASS	.	.
Chr3	2915318	.	TA	T	3169.73	PASS	.	.
Chr3	2915619	.	A	ATTTGAGAT	4570.73	PASS	.	.
Chr3	2916643	.	ATGG	A	5834.73	PASS	.	.
Chr3	2918631	.	CA	C	2668.73	PASS	.	.
Chr3	2919101	.	T	TTATA	6976.73	PASS	.	.
Chr3	2919787	.	CAA	C	2798.73	PASS	.	.
Chr3	2920252	.	CG	C	417.73	PASS	.	.
Chr3	2920260	.	TC	T	411.73	PASS	.	.
Chr3	2920354	.	A	AT	41.73	PASS	.	.
Chr3	2921721	.	A	AACATAGAAATGATTTTGTGAATTTAGATTTATTTGTTTATTATAATGAAACAATTTTAACCGTGAATACGTAAATGATTTTTT	2697.73	PASS	.	.
Chr3	2930323	.	G	GATAT	4557.73	PASS	.	.
Chr3	2930390	.	T	TA	4298.73	PASS	.	.
Chr3	2930422	.	T	TA	2457.73	PASS	.	.
Chr3	2930632	.	C	CT	780.73	PASS	.	.
Chr3	2930688	.	TTG	T	83.73	PASS	.	.
Chr3	2930689	.	TG	T	414.73	PASS	.	.
Chr3	2930802	.	T	TA	3087.73	PASS	.	.
Chr3	2930811	.	T	TC	3264.73	PASS	.	.
Chr3	2931184	.	GT	G	4000.73	PASS	.	.
Chr3	2931284	.	G	GAA	2264.73	PASS	.	.
Chr3	2934502	.	AT	A	2789.73	PASS	.	.
Chr3	2937288	.	A	ATCAGTTGGTTTAGATGGAGTCAGTTGT	5971.73	PASS	.	.
Chr3	2938886	.	CA	C	2852.73	PASS	.	.
Chr3	2939255	.	T	TA	2364.73	PASS	.	.
Chr3	2944123	.	AAT	A	2495.73	PASS	.	.
Chr3	2945667	.	A	AC	4153.73	PASS	.	.
Chr3	2949136	.	CAA	C	5472.73	PASS	.	.
Chr3	2950204	.	C	CG	4840.73	PASS	.	.
Chr3	2950205	.	T	TAACCA	4840.73	PASS	.	.
Chr3	2951824	.	GT	G	3202.73	PASS	.	.
Chr3	2952763	.	T	TC	5014.73	PASS	.	.
Chr3	2953315	.	CT	C	3614.73	PASS	.	.
Chr3	2955058	.	G	GTATGACTAAGTGTCAGGTATTTGTTTACATTC	8159.73	PASS	.	.
Chr3	2970615	.	G	GT	5159.73	PASS	.	.
Chr3	2970717	.	T	TC	406.73	PASS	.	.
Chr3	2970799	.	AAAAAATC	A	660.73	PASS	.	.
Chr3	2971857	.	C	CA	2647.73	PASS	.	.
Chr3	2974815	.	AT	A	3110.73	PASS	.	.
Chr3	2974938	.	T	TA	3177.73	PASS	.	.
Chr3	2979271	.	C	CAG	2682.73	PASS	.	.
Chr3	2979667	.	G	GT	2915.73	PASS	.	.
Chr3	2980397	.	C	CCA	4611.73	PASS	.	.
Chr3	2983375	.	GA	G	4805.73	PASS	.	.
Chr3	2984837	.	T	TA	4186.73	PASS	.	.
Chr3	2987597	.	CA	C	2861.73	PASS	.	.
Chr3	2989360	.	A	AGAAAAAAATAG	5379.73	PASS	.	.
Chr3	2997838	.	G	GA	2455.73	PASS	.	.
Chr3	2999319	.	G	GATATATAT	1562.73	PASS	.	.
Chr3	2999746	.	C	CAT	2201.73	PASS	.	.
Chr3	3018818	.	T	TA	5778.73	PASS	.	.
Chr3	3018910	.	G	GAT	5542.73	PASS	.	.
Chr3	3018939	.	C	CAG	5687.73	PASS	.	.
Chr3	3019302	.	G	GA	1972.73	PASS	.	.
Chr3	3019394	.	ATC	A	3167.73	PASS	.	.
Chr3	3031960	.	CT	C	4709.73	PASS	.	.
Chr3	3032948	.	CAAA	C	6065.73	PASS	.	.
Chr3	3039211	.	C	CACCA	5606.73	PASS	.	.
Chr3	3039213	.	A	AATC	5786.73	PASS	.	.
Chr3	3039217	.	C	CAAT	5629.73	PASS	.	.
Chr3	3046087	.	GT	G	3956.73	PASS	.	.
Chr3	3046144	.	TTATATATA	T	5352.73	PASS	.	.
Chr3	3049535	.	AATATATAT	A	4844.73	PASS	.	.
Chr3	3050989	.	C	CA	2492.73	PASS	.	.
Chr3	3052544	.	C	CATATATATATATATATATATATATATATATATAT	782.73	PASS	.	.
Chr3	3052565	.	AGAG	A	1172.73	PASS	.	.
Chr3	3053721	.	CTTT	C	3693.73	PASS	.	.
Chr3	3054045	.	C	CA	1779.73	PASS	.	.
Chr3	3054953	.	TTATA	T	4483.73	PASS	.	.
Chr3	3056245	.	CT	C	2523.73	PASS	.	.
Chr3	3058413	.	A	AC	5408.73	PASS	.	.
Chr3	3058414	.	T	TATGTTACAAGCTAAGTTGTGG	5407.73	PASS	.	.
Chr3	3058578	.	CA	C	553.73	PASS	.	.
Chr3	3058930	.	T	TTACTGGTTTGTATTTTATTTTTG	4715.73	PASS	.	.
Chr3	3059808	.	CAA	C	2722.73	PASS	.	.
Chr3	3061263	.	T	TA	2570.73	PASS	.	.
Chr3	3061617	.	G	GT	3552.73	PASS	.	.
Chr3	3068219	.	GA	G	1658.73	PASS	.	.
Chr3	3068593	.	AT	A	3052.73	PASS	.	.
Chr3	3068762	.	GA	G	2507.73	PASS	.	.
Chr3	3069067	.	C	CT	1628.73	PASS	.	.
Chr3	3069288	.	CAGAGAGAG	C	3270.73	PASS	.	.
Chr3	3069754	.	GT	G	2017.73	PASS	.	.
Chr3	3072288	.	ATAG	A	5876.73	PASS	.	.
Chr3	3073521	.	CA	C	1779.73	PASS	.	.
Chr3	3076497	.	C	CT	2824.73	PASS	.	.
Chr3	3079282	.	G	GA	6092.73	PASS	.	.
Chr3	3079893	.	AT	A	1083.73	PASS	.	.
Chr3	3080333	.	TAAAA	T	189.73	PASS	.	.
Chr3	3085365	.	TATGACCTTTGCC	T	4534.73	PASS	.	.
Chr3	3095412	.	AT	A	2471.73	PASS	.	.
Chr3	3096141	.	CCCGTGGG	C	4444.73	PASS	.	.
Chr3	3098803	.	A	ATCTCTCTCTCTC	879.73	PASS	.	.
Chr3	3108749	.	TAACAAAGTGAAGATATTAGTTCAAAAAAAAAAAAAAAAAAAAAAAAA	T	5000.73	PASS	.	.
Chr3	3114376	.	GAT	G	3337.73	PASS	.	.
Chr3	3114397	.	AT	A	3675.73	PASS	.	.
Chr3	3114830	.	CCTGGAATAGGAA	C	2081.73	PASS	.	.
Chr3	3115076	.	TTC	T	98.25	PASS	.	.
Chr3	3119542	.	T	TACCTGAAGAACATGATTGAGCCG	508.73	PASS	.	.
Chr3	3122608	.	CCAGTA	C	58.73	PASS	.	.
Chr3	3122677	.	TAGAC	T	232.73	PASS	.	.
Chr3	3122834	.	CA	C	52.73	PASS	.	.
Chr3	3122853	.	AAAAC	A	75.73	PASS	.	.
Chr3	3122877	.	CA	C	254.73	PASS	.	.
Chr3	3122884	.	AT	A	87.73	PASS	.	.
Chr3	3123087	.	T	TTCGTCTAGCTAGCAGC	817.73	PASS	.	.
Chr3	3123261	.	GCACCT	G	592.73	PASS	.	.
Chr3	3123275	.	CT	C	547.73	PASS	.	.
Chr3	3123829	.	ACG	A	37.73	PASS	.	.
Chr3	3127316	.	CA	C	2813.73	PASS	.	.
Chr3	3128110	.	AT	A	4892.73	PASS	.	.
Chr3	3128920	.	TTGGTGTAATGCAATTACAC	T	5645.73	PASS	.	.
Chr3	3129041	.	CAAAAAA	C	6352.73	PASS	.	.
Chr3	3129528	.	T	TAG	6427.73	PASS	.	.
Chr3	3129560	.	C	CA	386.73	PASS	.	.
Chr3	3129605	.	TTGGG	T	629.73	PASS	.	.
Chr3	3129611	.	ATATTC	A	590.73	PASS	.	.
Chr3	3129618	.	GACA	G	614.73	PASS	.	.
Chr3	3129625	.	AATTCAG	A	536.73	PASS	.	.
Chr3	3129634	.	AAAC	A	516.73	PASS	.	.
Chr3	3129644	.	TTA	T	321.73	PASS	.	.
Chr3	3129692	.	A	ATTTCC	5192.73	PASS	.	.
Chr3	3129800	.	CTTTA	C	5092.73	PASS	.	.
Chr3	3129868	.	AAT	A	4101.73	PASS	.	.
Chr3	3129936	.	TAATG	T	1754.73	PASS	.	.
Chr3	3129970	.	GA	G	729.73	PASS	.	.
Chr3	3129992	.	TC	T	2054.73	PASS	.	.
Chr3	3130050	.	C	CA	2498.73	PASS	.	.
Chr3	3130130	.	AAAAAC	A	4069.73	PASS	.	.
Chr3	3130132	.	AAAC	A	3641.73	PASS	.	.
Chr3	3130434	.	AAAGAAGAACAAG	A	4651.73	PASS	.	.
Chr3	3130904	.	G	GTGC	5255.73	PASS	.	.
Chr3	3130934	.	A	AGTAG	5748.73	PASS	.	.
Chr3	3131083	.	A	ATG	1748.73	PASS	.	.
Chr3	3131089	.	A	ATGT	1670.73	PASS	.	.
Chr3	3131108	.	G	GT	7735.73	PASS	.	.
Chr3	3131219	.	TTA	T	2819.73	PASS	.	.
Chr3	3131238	.	T	TA	2780.73	PASS	.	.
Chr3	3131869	.	TA	T	2567.73	PASS	.	.
Chr3	3131927	.	TTCAGAAAAC	T	660.73	PASS	.	.
Chr3	3132128	.	TA	T	3836.73	PASS	.	.
Chr3	3132882	.	A	AT	5079.73	PASS	.	.
Chr3	3133170	.	ATCTTTGTTCTGTTTTCGTTCTC	A	3491.73	PASS	.	.
Chr3	3134694	.	C	CAAAAAA	1078.73	PASS	.	.
Chr3	3134727	.	ACT	A	125.73	PASS	.	.
Chr3	3138566	.	CA	C	1744.73	PASS	.	.
Chr3	3139058	.	G	GTCT	4260.73	PASS	.	.
Chr3	3142159	.	GATATCT	G	7887.73	PASS	.	.
Chr3	3143048	.	CATTA	C	6242.73	PASS	.	.
Chr3	3144146	.	G	GAT	3723.73	PASS	.	.
Chr3	3144553	.	G	GTT	2964.73	PASS	.	.
Chr3	3145359	.	T	TA	4005.73	PASS	.	.
Chr3	3145518	.	C	CTT	5833.73	PASS	.	.
Chr3	3145668	.	C	CT	6281.73	PASS	.	.
Chr3	3145678	.	A	AT	6349.73	PASS	.	.
Chr3	3145709	.	TC	T	5120.73	PASS	.	.
Chr3	3145817	.	T	TC	4616.73	PASS	.	.
Chr3	3145833	.	C	CA	4651.73	PASS	.	.
Chr3	3146222	.	C	CATAT	4751.73	PASS	.	.
Chr3	3146673	.	T	TA	5752.73	PASS	.	.
Chr3	3147213	.	AGCAT	A	5360.73	PASS	.	.
Chr3	3147263	.	TCAA	T	5480.73	PASS	.	.
Chr3	3147478	.	G	GT	5166.73	PASS	.	.
Chr3	3147550	.	T	TG	3975.73	PASS	.	.
Chr3	3147860	.	GCCTATTA	G	4895.73	PASS	.	.
Chr3	3148015	.	ATTT	A	5511.73	PASS	.	.
Chr3	3148320	.	CT	C	5025.73	PASS	.	.
Chr3	3149417	.	AGAAT	A	5124.73	PASS	.	.
Chr3	3149620	.	TA	T	4625.73	PASS	.	.
Chr3	3150387	.	A	AT	4164.73	PASS	.	.
Chr3	3151204	.	GTC	G	5992.73	PASS	.	.
Chr3	3151505	.	GA	G	3718.73	PASS	.	.
Chr3	3151539	.	AT	A	5518.73	PASS	.	.
Chr3	3151674	.	GA	G	3402.73	PASS	.	.
Chr3	3151907	.	C	CTGT	6351.73	PASS	.	.
Chr3	3152465	.	AT	A	5863.73	PASS	.	.
Chr3	3152650	.	GATTAATATTGTTAATCACACCAAAGGAAACGAAT	G	5683.73	PASS	.	.
Chr3	3153307	.	T	TA	2635.73	PASS	.	.
Chr3	3153462	.	AG	A	4423.73	PASS	.	.
Chr3	3153595	.	CAAAATAAAG	C	6131.73	PASS	.	.
Chr3	3153968	.	A	ATC	6802.73	PASS	.	.
Chr3	3153969	.	AAG	A	6892.73	PASS	.	.
Chr3	3154219	.	AG	A	5887.73	PASS	.	.
Chr3	3154276	.	G	GA	2528.73	PASS	.	.
Chr3	3154733	.	T	TCTAG	5650.73	PASS	.	.
Chr3	3156419	.	GTA	G	6664.73	PASS	.	.
Chr3	3156883	.	CCA	C	6710.73	PASS	.	.
Chr3	3156975	.	A	AT	2688.73	PASS	.	.
Chr3	3157345	.	AAAAAAAAACG	A	4647.73	PASS	.	.
Chr3	3157508	.	GT	G	2153.73	PASS	.	.
Chr3	3157576	.	T	TAAGTAGAAGAAGAAGAAGAAGAAGAAGAAGAAGAAG	3358.73	PASS	.	.
Chr3	3157794	.	T	TCTCTG	3450.73	PASS	.	.
Chr3	3157795	.	TTA	T	4581.77	PASS	.	.
Chr3	3157842	.	G	GTT	3295.73	PASS	.	.
Chr3	3158426	.	GTA	G	4352.73	PASS	.	.
Chr3	3159518	.	A	AAG	4013.73	PASS	.	.
Chr3	3159546	.	GT	G	2399.73	PASS	.	.
Chr3	3160061	.	TAAA	T	6149.73	PASS	.	.
Chr3	3160195	.	G	GT	5299.73	PASS	.	.
Chr3	3160380	.	CAT	C	6397.73	PASS	.	.
Chr3	3161918	.	T	TG	3443.73	PASS	.	.
Chr3	3169444	.	A	AG	5532.73	PASS	.	.
Chr3	3170592	.	AAAAAAAAC	A	1853.73	PASS	.	.
Chr3	3170872	.	AGGT	A	5012.73	PASS	.	.
Chr3	3171330	.	T	TC	4549.73	PASS	.	.
Chr3	3172836	.	C	CA	2793.73	PASS	.	.
Chr3	3174128	.	TAGA	T	5755.73	PASS	.	.
Chr3	3174999	.	A	AT	1747.73	PASS	.	.
Chr3	3178284	.	T	TA	4501.73	PASS	.	.
Chr3	3178368	.	AAT	A	2248.73	PASS	.	.
Chr3	3179650	.	AGACGAG	A	4859.73	PASS	.	.
Chr3	3185452	.	TATTA	T	6038.73	PASS	.	.
Chr3	3188447	.	TCATTG	T	4328.73	PASS	.	.
Chr3	3188576	.	A	AT	2790.73	PASS	.	.
Chr3	3189583	.	C	CA	2087.73	PASS	.	.
Chr3	3189967	.	TCGAA	T	4633.73	PASS	.	.
Chr3	3191628	.	GTGCCCT	G	5747.73	PASS	.	.
Chr3	3193536	.	A	AT	487.73	PASS	.	.
Chr3	3195167	.	TA	T	4444.73	PASS	.	.
Chr3	3196514	.	CGGT	C	5815.73	PASS	.	.
Chr3	3198783	.	G	GAA	5402.73	PASS	.	.
Chr3	3198787	.	TTTTTTGGAAAAAA	T	5410.73	PASS	.	.
Chr3	3199873	.	A	AAGGGGTTTT	4475.73	PASS	.	.
Chr3	3200732	.	A	AT	2465.73	PASS	.	.
Chr3	3205361	.	G	GAATCA	4262.73	PASS	.	.
Chr3	3205484	.	C	CA	3780.73	PASS	.	.
Chr3	3205764	.	TTTGGCAGCACTATTTAGCTGAATAAG	T	3684.73	PASS	.	.
Chr3	3215208	.	AGCC	A	4917.73	PASS	.	.
Chr3	3215609	.	TAGA	T	5337.73	PASS	.	.
Chr3	3219540	.	CTT	C	5329.73	PASS	.	.
Chr3	3219714	.	CA	C	1881.73	PASS	.	.
Chr3	3219915	.	T	TCGAGGAG	4726.73	PASS	.	.
Chr3	3221754	.	A	AC	4552.73	PASS	.	.
Chr3	3222479	.	CAG	C	4200.73	PASS	.	.
Chr3	3227174	.	GA	G	2381.73	PASS	.	.
Chr3	3238446	.	GC	G	3192.78	PASS	.	.
Chr3	3239282	.	TA	T	1433.73	PASS	.	.
Chr3	3245008	.	GTGGGAACGACGGCTGCAACAAACGCTTTATGGAATCCATGGACGCTCTTTGCAAAAGGATTTGAATCGAATCAGAGACATTGATTCT	G	4668.73	PASS	.	.
Chr3	3246727	.	G	GT	3423.73	PASS	.	.
Chr3	3250865	.	T	TGTGTGTCTC	4991.73	PASS	.	.
Chr3	3253009	.	G	GT	2346.73	PASS	.	.
Chr3	3253110	.	C	CTT	4259.73	PASS	.	.
Chr3	3253122	.	AAT	A	1643.73	PASS	.	.
Chr3	3253212	.	AC	A	3852.73	PASS	.	.
Chr3	3254488	.	T	TC	4925.73	PASS	.	.
Chr3	3256236	.	AATT	A	5334.73	PASS	.	.
Chr3	3256301	.	T	TG	5923.73	PASS	.	.
Chr3	3256307	.	T	TGTAC	5971.73	PASS	.	.
Chr3	3259149	.	T	TA	1624.73	PASS	.	.
Chr3	3260618	.	CAACAACAAT	C	5560.73	PASS	.	.
Chr3	3263438	.	CAA	C	3800.73	PASS	.	.
Chr3	3263767	.	G	GCAAAA	5675.73	PASS	.	.
Chr3	3266805	.	G	GTCTTCTTCTTCTTCTTCTTCTTCTTCTTCTTCT	4731.73	PASS	.	.
Chr3	3267752	.	TCC	T	5493.73	PASS	.	.
Chr3	3267879	.	AGCCT	A	5308.73	PASS	.	.
Chr3	3268536	.	GGTA	G	3858.73	PASS	.	.
Chr3	3273172	.	A	AGACCTCGATGTGAATGCTCAAAACTTG	6245.73	PASS	.	.
Chr3	3274016	.	CA	C	6039.73	PASS	.	.
Chr3	3274827	.	CT	C	1452.73	PASS	.	.
Chr3	3275556	.	CAATAT	C	4283.73	PASS	.	.
Chr3	3275749	.	A	AT	3106.73	PASS	.	.
Chr3	3276020	.	G	GA	2476.73	PASS	.	.
Chr3	3276734	.	T	TA	4189.73	PASS	.	.
Chr3	3278498	.	TTGTTTTGTAACCTGCCAGGTAACA	T	4793.73	PASS	.	.
Chr3	3279132	.	T	TA	3922.73	PASS	.	.
Chr3	3279360	.	T	TA	5581.73	PASS	.	.
Chr3	3279648	.	T	TTTAA	6491.73	PASS	.	.
Chr3	3279649	.	G	GACCATTA	6491.73	PASS	.	.
Chr3	3282449	.	T	TA	2381.73	PASS	.	.
Chr3	3283643	.	G	GAT	4728.73	PASS	.	.
Chr3	3284347	.	CT	C	387.73	PASS	.	.
Chr3	3285254	.	TA	T	6053.73	PASS	.	.
Chr3	3288675	.	GT	G	2973.73	PASS	.	.
Chr3	3288893	.	TACTTCAATTGAAG	T	5524.73	PASS	.	.
Chr3	3289009	.	C	CCTCT	5072.73	PASS	.	.
Chr3	3289017	.	A	ATCTTGTTGCATCCCATTGTCTTGT	5857.73	PASS	.	.
Chr3	3289022	.	AC	A	5002.73	PASS	.	.
Chr3	3289303	.	T	TTCCACAAGACCACAACATAAGA	4778.73	PASS	.	.
Chr3	3289378	.	G	GTATA	4850.73	PASS	.	.
Chr3	3289570	.	TA	T	3648.73	PASS	.	.
Chr3	3289799	.	GA	G	4460.73	PASS	.	.
Chr3	3290093	.	TCATTTTTTCTATTCTTTTCA	T	1416.73	PASS	.	.
Chr3	3293054	.	AAAG	A	1559.73	PASS	.	.
Chr3	3298647	.	C	CA	1091.73	PASS	.	.
Chr3	3301812	.	A	AAG	2765.73	PASS	.	.
Chr3	3303837	.	T	TG	3977.73	PASS	.	.
Chr3	3303840	.	T	TC	3978.73	PASS	.	.
Chr3	3303842	.	T	TTC	4130.73	PASS	.	.
Chr3	3303887	.	A	ATTCC	4695.73	PASS	.	.
Chr3	3303910	.	G	GAAAATATCAACCA	3338.73	PASS	.	.
Chr3	3303915	.	T	TAATG	2755.73	PASS	.	.
Chr3	3303918	.	G	GTTGACATATTGAATGTTATTGTGTACACTCACAAAGTGTCA	2707.73	PASS	.	.
Chr3	3303921	.	C	CAATTTATCTTAGAGGTTGCATGAGTTGCTGTCTAGAAGTCTAATGTTCAACAATGCAAGTCAAATATTAAACATTTGTATTACTTGAGATTTAGAATGGTGAAAATACCTAAATAATGTGAAATAGATGTAACGGCCGAAAGGAATATAATAAGACAGAATGTGAGTTGTGACATGAAAAAGGACCCTATAATCGAGTTTTTAGATTGCCAACA	4000.73	PASS	.	.
Chr3	3304016	.	GA	G	4864.73	PASS	.	.
Chr3	3304137	.	C	CA	3765.73	PASS	.	.
Chr3	3304689	.	A	ATTTTTTTTTTTTT	4602.73	PASS	.	.
Chr3	3306473	.	TTTTA	T	1486.73	PASS	.	.
Chr3	3306709	.	GATTCATTT	G	3159.73	PASS	.	.
Chr3	3307136	.	C	CATCATAATT	4082.73	PASS	.	.
Chr3	3307713	.	A	AT	3262.73	PASS	.	.
Chr3	3308644	.	CA	C	4645.73	PASS	.	.
Chr3	3308891	.	G	GAAACAATCTAAACAATCAAA	6617.73	PASS	.	.
Chr3	3310161	.	T	TG	2876.73	PASS	.	.
Chr3	3310336	.	C	CTATA	1914.73	PASS	.	.
Chr3	3311873	.	T	TC	3425.73	PASS	.	.
Chr3	3312280	.	GA	G	1228.73	PASS	.	.
Chr3	3312529	.	TTAA	T	5776.73	PASS	.	.
Chr3	3315756	.	G	GCA	6531.73	PASS	.	.
Chr3	3315832	.	GAGCATCGTATACGATAAA	G	5972.73	PASS	.	.
Chr3	3316054	.	GGAATCGTTTTTTATACTATAGTTTTACCAAAATGCAT	G	4906.73	PASS	.	.
Chr3	3317855	.	CT	C	3932.73	PASS	.	.
Chr3	3318215	.	C	CA	6450.73	PASS	.	.
Chr3	3320631	.	TAGATTCCAATTTCTTA	T	5467.73	PASS	.	.
Chr3	3330917	.	A	AT	2045.73	PASS	.	.
Chr3	3339448	.	CAACAA	C	6380.73	PASS	.	.
Chr3	3347644	.	GT	G	2387.73	PASS	.	.
Chr3	3351357	.	T	TAAGATAATA	6337.73	PASS	.	.
Chr3	3351380	.	TA	T	6310.73	PASS	.	.
Chr3	3351812	.	C	CTT	5203.73	PASS	.	.
Chr3	3351988	.	C	CAGAAA	4741.73	PASS	.	.
Chr3	3355306	.	AG	A	5690.73	PASS	.	.
Chr3	3355622	.	T	TAAATAGTTTTCCAC	4755.73	PASS	.	.
Chr3	3356566	.	CATATAT	C	3638.73	PASS	.	.
Chr3	3358037	.	AT	A	3504.73	PASS	.	.
Chr3	3358177	.	CAT	C	6592.73	PASS	.	.
Chr3	3358353	.	A	AT	4295.73	PASS	.	.
Chr3	3358377	.	TGACCAAATAAACCG	T	6636.73	PASS	.	.
Chr3	3360807	.	GTCATCT	G	5085.73	PASS	.	.
Chr3	3362737	.	A	AG	4265.73	PASS	.	.
Chr3	3363222	.	ATACG	A	5092.73	PASS	.	.
Chr3	3364217	.	TA	T	2489.73	PASS	.	.
Chr3	3364646	.	TC	T	4568.73	PASS	.	.
Chr3	3366846	.	G	GCAT	4739.73	PASS	.	.
Chr3	3366849	.	T	TGCAAC	4773.73	PASS	.	.
Chr3	3367412	.	C	CATTGTGAAAATTCCTTCTTTACGGAGGTTGAAGTAT	6557.73	PASS	.	.
Chr3	3367942	.	C	CT	1417.73	PASS	.	.
Chr3	3367964	.	TTC	T	414.73	PASS	.	.
Chr3	3369478	.	CA	C	296.73	PASS	.	.
Chr3	3371953	.	CTTAAATA	C	4922.73	PASS	.	.
Chr3	3373662	.	T	TTCATGAAACAATCGCAA	4941.73	PASS	.	.
Chr3	3373701	.	ATGATTTGG	A	4964.73	PASS	.	.
Chr3	3374048	.	A	ATC	3915.73	PASS	.	.
Chr3	3374256	.	TG	T	4250.73	PASS	.	.
Chr3	3375992	.	A	AAT	6048.73	PASS	.	.
Chr3	3375994	.	C	CATGTAGTTGA	6085.73	PASS	.	.
Chr3	3376348	.	CATTAT	C	6570.73	PASS	.	.
Chr3	3376718	.	A	AT	6487.73	PASS	.	.
Chr3	3376720	.	A	AATT	6547.73	PASS	.	.
Chr3	3378679	.	T	TC	5367.73	PASS	.	.
Chr3	3378681	.	AGAC	A	5457.73	PASS	.	.
Chr3	3379053	.	TAA	T	5104.73	PASS	.	.
Chr3	3381525	.	CT	C	4239.73	PASS	.	.
Chr3	3383522	.	CAG	C	6125.73	PASS	.	.
Chr3	3386436	.	CA	C	3705.73	PASS	.	.
Chr3	3387051	.	G	GT	2312.73	PASS	.	.
Chr3	3387228	.	TA	T	1165.73	PASS	.	.
Chr3	3389803	.	AC	A	3243.73	PASS	.	.
Chr3	3390447	.	GT	G	3521.73	PASS	.	.
Chr3	3392912	.	AT	A	4804.73	PASS	.	.
Chr3	3393717	.	AACACAC	A	3754.73	PASS	.	.
Chr3	3395673	.	AAGCTGGAT	A	4914.73	PASS	.	.
Chr3	3395861	.	A	AATTCTTATGTTGGGGGTG	4431.73	PASS	.	.
Chr3	3395865	.	C	CTTTAGATGAGGCTAA	4507.73	PASS	.	.
Chr3	3395879	.	TTGTGCAAC	T	4237.73	PASS	.	.
Chr3	3396098	.	C	CAATTTCTTCAAAGATGTTGGACAAGTTGTTAATGTTT	4645.73	PASS	.	.
Chr3	3396649	.	ACG	A	5123.73	PASS	.	.
Chr3	3401715	.	G	GAT	5229.73	PASS	.	.
Chr3	3403180	.	A	ATT	1593.73	PASS	.	.
Chr3	3403346	.	TATATATATATATATATAA	T	61.73	PASS	.	.
Chr3	3403348	.	TATATATATATATATAA	T	580.73	PASS	.	.
Chr3	3403485	.	T	TGG	3365.73	PASS	.	.
Chr3	3404563	.	CAAAAAA	C	5586.73	PASS	.	.
Chr3	3405312	.	TTATATATA	T	4941.73	PASS	.	.
Chr3	3409846	.	CT	C	2348.73	PASS	.	.
Chr3	3412396	.	GTT	G	3141.73	PASS	.	.
Chr3	3415831	.	C	CT	5732.73	PASS	.	.
Chr3	3417506	.	T	TA	1424.73	PASS	.	.
Chr3	3418332	.	C	CT	608.80	PASS	.	.
Chr3	3420187	.	TA	T	3910.73	PASS	.	.
Chr3	3421171	.	CAAGAGTG	C	5492.73	PASS	.	.
Chr3	3421446	.	CAA	C	6289.73	PASS	.	.
Chr3	3423534	.	CAT	C	4281.73	PASS	.	.
Chr3	3423719	.	A	AAATTAT	2897.73	PASS	.	.
Chr3	3423734	.	A	AT	970.73	PASS	.	.
Chr3	3423999	.	TA	T	2333.73	PASS	.	.
Chr3	3427224	.	GTTTT	G	5426.73	PASS	.	.
Chr3	3428052	.	C	CTCGTTCCAA	7018.73	PASS	.	.
Chr3	3429949	.	TAAAA	T	5654.73	PASS	.	.
Chr3	3430532	.	AATATATATATATATATATATATAT	A	2367.73	PASS	.	.
Chr3	3436608	.	CA	C	4094.73	PASS	.	.
Chr3	3437861	.	CAA	C	3211.73	PASS	.	.
Chr3	3438260	.	C	CT	1664.73	PASS	.	.
Chr3	3440769	.	C	CT	3656.73	PASS	.	.
Chr3	3440954	.	AG	A	6978.73	PASS	.	.
Chr3	3441549	.	TAA	T	4326.73	PASS	.	.
Chr3	3443677	.	TA	T	3536.73	PASS	.	.
Chr3	3443719	.	GTA	G	4507.73	PASS	.	.
Chr3	3443768	.	A	AG	4221.73	PASS	.	.
Chr3	3443786	.	GA	G	4224.73	PASS	.	.
Chr3	3444013	.	A	AT	1946.73	PASS	.	.
Chr3	3444164	.	T	TG	5632.73	PASS	.	.
Chr3	3444376	.	CGTA	C	5127.73	PASS	.	.
Chr3	3444525	.	AATGC	A	6101.73	PASS	.	.
Chr3	3444949	.	C	CT	4120.73	PASS	.	.
Chr3	3445754	.	A	AT	2532.73	PASS	.	.
Chr3	3447585	.	ACTCTCT	A	3544.73	PASS	.	.
Chr3	3448121	.	GT	G	4277.73	PASS	.	.
Chr3	3448168	.	C	CT	6296.73	PASS	.	.
Chr3	3448172	.	T	TAGACA	6307.73	PASS	.	.
Chr3	3448175	.	ATTT	A	5992.73	PASS	.	.
Chr3	3448352	.	G	GTATCTTGATT	5414.73	PASS	.	.
Chr3	3448606	.	GT	G	3122.73	PASS	.	.
Chr3	3450020	.	C	CA	6085.73	PASS	.	.
Chr3	3450168	.	TG	T	4631.73	PASS	.	.
Chr3	3450332	.	GGAA	G	6154.73	PASS	.	.
Chr3	3450789	.	A	AC	3544.73	PASS	.	.
Chr3	3450855	.	G	GA	1240.73	PASS	.	.
Chr3	3450899	.	TTA	T	2817.73	PASS	.	.
Chr3	3452177	.	TAC	T	757.73	PASS	.	.
Chr3	3452316	.	GAAAC	G	1959.73	PASS	.	.
Chr3	3452324	.	AATT	A	1596.73	PASS	.	.
Chr3	3452328	.	CG	C	1593.73	PASS	.	.
Chr3	3452522	.	G	GTGT	52.73	PASS	.	.
Chr3	3452588	.	CGA	C	448.73	PASS	.	.
Chr3	3452591	.	CA	C	448.73	PASS	.	.
Chr3	3452619	.	GTT	G	112.73	PASS	.	.
Chr3	3452625	.	GA	G	34.73	PASS	.	.
Chr3	3452766	.	G	GT	2392.73	PASS	.	.
Chr3	3452770	.	AG	A	2416.73	PASS	.	.
Chr3	3453038	.	T	TTG	187.87	PASS	.	.
Chr3	3453040	.	AAC	A	143	PASS	.	.
Chr3	3466955	.	ATC	A	3969.73	PASS	.	.
Chr3	3471338	.	C	CA	749.73	PASS	.	.
Chr3	3471343	.	CA	C	443.73	PASS	.	.
Chr3	3471689	.	AT	A	3898.73	PASS	.	.
Chr3	3472848	.	TTTGG	T	1522.73	PASS	.	.
Chr3	3497437	.	AT	A	3087.73	PASS	.	.
Chr3	3499011	.	GA	G	1566.73	PASS	.	.
Chr3	3502854	.	CT	C	2262.73	PASS	.	.
Chr3	3503538	.	A	AT	3526.73	PASS	.	.
Chr3	3507747	.	AT	A	4233.73	PASS	.	.
Chr3	3509661	.	CA	C	6150.73	PASS	.	.
Chr3	3509865	.	A	ATT	5947.73	PASS	.	.
Chr3	3512079	.	G	GA	3335.73	PASS	.	.
Chr3	3512445	.	C	CA	2536.73	PASS	.	.
Chr3	3512656	.	GAAAATAA	G	5161.73	PASS	.	.
Chr3	3513124	.	AAAC	A	4074.73	PASS	.	.
Chr3	3513310	.	C	CT	5254.73	PASS	.	.
Chr3	3513540	.	TTA	T	4606.73	PASS	.	.
Chr3	3513679	.	AAAAAC	A	2662.73	PASS	.	.
Chr3	3514178	.	GT	G	2893.73	PASS	.	.
Chr3	3514215	.	TTACAGGTTTCAGGGTAA	T	5805.73	PASS	.	.
Chr3	3514371	.	G	GA	2821.73	PASS	.	.
Chr3	3515306	.	TC	T	3396.73	PASS	.	.
Chr3	3516010	.	A	ACTT	5901.73	PASS	.	.
Chr3	3516013	.	C	CACAA	5929.73	PASS	.	.
Chr3	3516054	.	CA	C	2190.73	PASS	.	.
Chr3	3516165	.	AACTAAAATCGTCG	A	4049.73	PASS	.	.
Chr3	3516263	.	A	AT	4558.73	PASS	.	.
Chr3	3516268	.	GA	G	4491.73	PASS	.	.
Chr3	3516405	.	G	GT	2178.73	PASS	.	.
Chr3	3516414	.	T	TTAAGTTCAG	4514.73	PASS	.	.
Chr3	3516418	.	A	ATACGAGGCAGAAAGAAGCGTTTGG	5137.73	PASS	.	.
Chr3	3516421	.	C	CTA	4516.73	PASS	.	.
Chr3	3516490	.	T	TA	3416.73	PASS	.	.
Chr3	3516741	.	A	AT	2660.73	PASS	.	.
Chr3	3518252	.	C	CT	2756.73	PASS	.	.
Chr3	3518553	.	AT	A	2170.73	PASS	.	.
Chr3	3520420	.	A	ATC	4514.73	PASS	.	.
Chr3	3520422	.	A	ATGATCCGGAAAAGGGAGGAGAAGAG	5207.73	PASS	.	.
Chr3	3520616	.	AAACCC	A	522.73	PASS	.	.
Chr3	3520837	.	ATCGGAAAATCTTTTTATTTGACTTATACGATAG	A	4294.73	PASS	.	.
Chr3	3521423	.	T	TTTAA	4540.73	PASS	.	.
Chr3	3522848	.	CT	C	2405.73	PASS	.	.
Chr3	3523093	.	C	CA	154.77	PASS	.	.
Chr3	3523817	.	ATATG	A	5794.73	PASS	.	.
Chr3	3523942	.	TGG	T	4894.73	PASS	.	.
Chr3	3524290	.	AGT	A	6892.73	PASS	.	.
Chr3	3524609	.	A	AC	4669.73	PASS	.	.
Chr3	3524677	.	G	GTC	6107.73	PASS	.	.
Chr3	3524702	.	GT	G	5980.73	PASS	.	.
Chr3	3524789	.	C	CT	3054.73	PASS	.	.
Chr3	3526983	.	TC	T	6269.73	PASS	.	.
Chr3	3527919	.	TTATATATATATA	T	3571.73	PASS	.	.
Chr3	3528284	.	AAG	A	1252.73	PASS	.	.
Chr3	3529346	.	TTAA	T	6289.73	PASS	.	.
Chr3	3529553	.	T	TA	6465.73	PASS	.	.
Chr3	3531023	.	CT	C	2354.73	PASS	.	.
Chr3	3531388	.	A	AG	3723.73	PASS	.	.
Chr3	3534632	.	T	TA	2977.73	PASS	.	.
Chr3	3535251	.	CTTAAGGAGGTTGTTT	C	5066.73	PASS	.	.
Chr3	3536106	.	GGCT	G	4282.73	PASS	.	.
Chr3	3536426	.	T	TA	5364.73	PASS	.	.
Chr3	3537323	.	AAAC	A	5135.73	PASS	.	.
Chr3	3537483	.	A	AC	5438.73	PASS	.	.
Chr3	3537535	.	G	GATCGAGTACATTT	5926.73	PASS	.	.
Chr3	3537626	.	G	GA	5072.73	PASS	.	.
Chr3	3537644	.	AT	A	5221.73	PASS	.	.
Chr3	3537992	.	T	TCAAAATTTTGAGTC	2030.73	PASS	.	.
Chr3	3540588	.	TA	T	2544.73	PASS	.	.
Chr3	3540946	.	GA	G	3480.73	PASS	.	.
Chr3	3541375	.	A	AT	3471.73	PASS	.	.
Chr3	3541469	.	G	GA	2667.73	PASS	.	.
Chr3	3544804	.	G	GACCCCTTTTAT	5340.73	PASS	.	.
Chr3	3544850	.	TTTTA	T	4635.73	PASS	.	.
Chr3	3545432	.	A	ATCTTTTTCTTTC	4277.73	PASS	.	.
Chr3	3545704	.	AG	A	3771.73	PASS	.	.
Chr3	3545794	.	A	AT	6065.73	PASS	.	.
Chr3	3545861	.	CTTTTTTTTTGTTTCCTCCATCATTT	C	5746.73	PASS	.	.
Chr3	3545994	.	A	AG	6577.73	PASS	.	.
Chr3	3545995	.	TAC	T	6622.73	PASS	.	.
Chr3	3546110	.	A	AAATTTAT	6361.73	PASS	.	.
Chr3	3546188	.	TA	T	3912.73	PASS	.	.
Chr3	3546802	.	TAACAA	T	7033.73	PASS	.	.
Chr3	3548973	.	T	TTTGA	4983.73	PASS	.	.
Chr3	3549345	.	CA	C	3596.73	PASS	.	.
Chr3	3550152	.	AACATGGTTCGCC	A	5006.73	PASS	.	.
Chr3	3550906	.	C	CA	2322.73	PASS	.	.
Chr3	3551047	.	GAAAAAAA	G	1682.73	PASS	.	.
Chr3	3551324	.	G	GA	3037.73	PASS	.	.
Chr3	3553469	.	T	TA	5023.73	PASS	.	.
Chr3	3553589	.	C	CT	6005.73	PASS	.	.
Chr3	3554603	.	G	GGAGGAGGAA	3383.73	PASS	.	.
Chr3	3556242	.	AC	A	5931.73	PASS	.	.
Chr3	3556492	.	T	TG	8176.73	PASS	.	.
Chr3	3556494	.	TAAA	T	8255.73	PASS	.	.
Chr3	3560165	.	C	CTA	4528.73	PASS	.	.
Chr3	3563962	.	TTTTTTTTTA	T	2901.73	PASS	.	.
Chr3	3564037	.	GA	G	1663.73	PASS	.	.
Chr3	3566572	.	C	CA	3211.73	PASS	.	.
Chr3	3572449	.	T	TCTTTTC	5426.73	PASS	.	.
Chr3	3572452	.	ACTC	A	5362.73	PASS	.	.
Chr3	3573291	.	TA	T	1922.73	PASS	.	.
Chr3	3576149	.	TC	T	3084.73	PASS	.	.
Chr3	3576897	.	T	TA	5702.73	PASS	.	.
Chr3	3577452	.	TATGC	T	4681.73	PASS	.	.
Chr3	3577606	.	GTT	G	4418.73	PASS	.	.
Chr3	3578043	.	A	AT	3606.73	PASS	.	.
Chr3	3578250	.	TA	T	3520.73	PASS	.	.
Chr3	3578289	.	C	CT	4429.73	PASS	.	.
Chr3	3578326	.	AT	A	4552.73	PASS	.	.
Chr3	3578899	.	G	GATA	5771.73	PASS	.	.
Chr3	3579519	.	T	TC	5770.73	PASS	.	.
Chr3	3579537	.	CA	C	5887.73	PASS	.	.
Chr3	3580448	.	TGTTTGTTG	T	4068.73	PASS	.	.
Chr3	3581463	.	TTTAA	T	5773.73	PASS	.	.
Chr3	3581510	.	T	TTTCTTTTC	6638.73	PASS	.	.
Chr3	3581566	.	A	AAATT	6571.73	PASS	.	.
Chr3	3581581	.	TTATA	T	5955.73	PASS	.	.
Chr3	3581660	.	TGA	T	5934.73	PASS	.	.
Chr3	3581767	.	A	AACTAATAAG	6001.73	PASS	.	.
Chr3	3581857	.	A	AC	5441.73	PASS	.	.
Chr3	3581926	.	A	ATCTGAGT	3982.73	PASS	.	.
Chr3	3582008	.	G	GCTTCGGT	5074.73	PASS	.	.
Chr3	3582009	.	A	AGTCTCCAATAACGTAGCAACTTTCTAGATCGTGAACAT	5119.73	PASS	.	.
Chr3	3582081	.	TCA	T	3134.73	PASS	.	.
Chr3	3582149	.	T	TAAGCAAATCCTATTAGTGCGCACACACAAAAAAAAAAAAAAAAAAAAAAAAA	2813.73	PASS	.	.
Chr3	3582195	.	AT	A	2870.73	PASS	.	.
Chr3	3582246	.	T	TAGTATCAAACGATTTATATTGTGATGAAGCTC	4776.73	PASS	.	.
Chr3	3582252	.	T	TTTATCATTTATCATTTATCATTTATCA	5047.73	PASS	.	.
Chr3	3582309	.	G	GAACAATTCACTTGTATGTTTGCACC	4165.73	PASS	.	.
Chr3	3582408	.	G	GCA	5738.73	PASS	.	.
Chr3	3582410	.	GTA	G	5738.73	PASS	.	.
Chr3	3582549	.	AG	A	6926.73	PASS	.	.
Chr3	3583446	.	CTAGTCAATT	C	6647.73	PASS	.	.
Chr3	3583521	.	T	TG	5874.73	PASS	.	.
Chr3	3583629	.	AAG	A	4614.73	PASS	.	.
Chr3	3583827	.	TCA	T	5722.73	PASS	.	.
Chr3	3584069	.	G	GA	4051.73	PASS	.	.
Chr3	3584081	.	TA	T	4237.73	PASS	.	.
Chr3	3584556	.	A	AC	4039.73	PASS	.	.
Chr3	3584709	.	A	AG	3336.73	PASS	.	.
Chr3	3584774	.	AT	A	3766.73	PASS	.	.
Chr3	3585843	.	C	CA	1173.73	PASS	.	.
Chr3	3586322	.	G	GTTAGGAACC	5137.73	PASS	.	.
Chr3	3586372	.	AATT	A	5049.73	PASS	.	.
Chr3	3587109	.	T	TCAGGTAAG	5411.73	PASS	.	.
Chr3	3587465	.	GT	G	2550.73	PASS	.	.
Chr3	3587655	.	A	AT	4170.73	PASS	.	.
Chr3	3588086	.	A	AC	6380.73	PASS	.	.
Chr3	3589386	.	T	TA	3063.73	PASS	.	.
Chr3	3590988	.	ATG	A	6027.73	PASS	.	.
Chr3	3591639	.	AC	A	25.74	PASS	.	.
Chr3	3593459	.	GAAATTCCAATTTATATGTCTATTGAT	G	4814.73	PASS	.	.
Chr3	3596705	.	AT	A	2761.73	PASS	.	.
Chr3	3598588	.	C	CTATATA	3687.73	PASS	.	.
Chr3	3598644	.	C	CGAT	4357.73	PASS	.	.
Chr3	3598707	.	CT	C	4417.73	PASS	.	.
Chr3	3599591	.	TC	T	6227.73	PASS	.	.
Chr3	3599740	.	A	AAAT	6352.73	PASS	.	.
Chr3	3600654	.	T	TC	4319.73	PASS	.	.
Chr3	3601145	.	G	GCGCT	4102.73	PASS	.	.
Chr3	3601278	.	A	ATTAAT	4552.73	PASS	.	.
Chr3	3601280	.	G	GATGTAAGTTTTGTTAATT	4801.73	PASS	.	.
Chr3	3601329	.	A	AT	3370.73	PASS	.	.
Chr3	3601462	.	A	AATTTTTATTT	4715.73	PASS	.	.
Chr3	3602043	.	T	TA	4792.73	PASS	.	.
Chr3	3602047	.	AT	A	4822.73	PASS	.	.
Chr3	3602213	.	T	TC	5225.73	PASS	.	.
Chr3	3605073	.	TG	T	3980.73	PASS	.	.
Chr3	3612356	.	A	AGTTAGGGTGC	6169.73	PASS	.	.
Chr3	3612372	.	A	AGAACC	6217.73	PASS	.	.
Chr3	3612448	.	T	TTCAA	5889.73	PASS	.	.
Chr3	3613490	.	GTTAATGTTA	G	5242.73	PASS	.	.
Chr3	3613898	.	G	GTCATACAC	3565.73	PASS	.	.
Chr3	3615317	.	TA	T	2847.73	PASS	.	.
Chr3	3615860	.	T	TTTC	5940.73	PASS	.	.
Chr3	3615868	.	TTG	T	5324.73	PASS	.	.
Chr3	3617127	.	CTAAGAAG	C	5463.73	PASS	.	.
Chr3	3619708	.	G	GTAAA	5534.73	PASS	.	.
Chr3	3620207	.	GA	G	3110.73	PASS	.	.
Chr3	3621070	.	T	TTC	4825.73	PASS	.	.
Chr3	3622894	.	GATACCCACTGCA	G	5388.73	PASS	.	.
Chr3	3625649	.	A	AT	3280.73	PASS	.	.
Chr3	3628117	.	T	TTTCAATAGAAAAA	5001.73	PASS	.	.
Chr3	3628119	.	C	CAAA	4844.73	PASS	.	.
Chr3	3628331	.	CAA	C	5636.73	PASS	.	.
Chr3	3628418	.	TC	T	4267.73	PASS	.	.
Chr3	3630946	.	TG	T	150.73	PASS	.	.
Chr3	3631470	.	ACT	A	4654.73	PASS	.	.
Chr3	3637065	.	CA	C	583.73	PASS	.	.
Chr3	3643033	.	CT	C	1596.73	PASS	.	.
Chr3	3647438	.	TA	T	4453.73	PASS	.	.
Chr3	3648191	.	C	CT	3572.73	PASS	.	.
Chr3	3651596	.	T	TC	3369.73	PASS	.	.
Chr3	3651737	.	TAGA	T	4906.73	PASS	.	.
Chr3	3651804	.	C	CATATGTTAAAG	5362.73	PASS	.	.
Chr3	3651884	.	G	GT	5283.73	PASS	.	.
Chr3	3652344	.	CG	C	905.73	PASS	.	.
Chr3	3654067	.	T	TA	2994.73	PASS	.	.
Chr3	3654486	.	TC	T	7533.73	PASS	.	.
Chr3	3654580	.	CA	C	6025.73	PASS	.	.
Chr3	3655007	.	TATG	T	4680.73	PASS	.	.
Chr3	3655130	.	CA	C	924.73	PASS	.	.
Chr3	3655555	.	T	TG	3641.73	PASS	.	.
Chr3	3655602	.	CTT	C	3763.73	PASS	.	.
Chr3	3655950	.	T	TA	4733.73	PASS	.	.
Chr3	3656526	.	AT	A	4894.73	PASS	.	.
Chr3	3656829	.	CA	C	2906.73	PASS	.	.
Chr3	3657576	.	TA	T	1918.73	PASS	.	.
Chr3	3657811	.	CT	C	4099.73	PASS	.	.
Chr3	3657922	.	C	CA	5245.73	PASS	.	.
Chr3	3658199	.	TC	T	1538.73	PASS	.	.
Chr3	3658651	.	G	GAAA	1831.77	PASS	.	.
Chr3	3658969	.	TA	T	1254.73	PASS	.	.
Chr3	3659262	.	CATATCTGATCATCCTGCTATAAAAAAAATA	C	6024.73	PASS	.	.
Chr3	3662075	.	GTT	G	3286.73	PASS	.	.
Chr3	3664139	.	C	CT	912.73	PASS	.	.
Chr3	3664822	.	AT	A	1554.73	PASS	.	.
Chr3	3665215	.	CA	C	2759.73	PASS	.	.
Chr3	3667322	.	A	AAG	2662.73	PASS	.	.
Chr3	3669001	.	A	AG	4445.73	PASS	.	.
Chr3	3678360	.	GAATATCCACGAT	G	5703.73	PASS	.	.
Chr3	3679865	.	A	AAT	4913.73	PASS	.	.
Chr3	3680190	.	AG	A	4973.73	PASS	.	.
Chr3	3681663	.	G	GC	3304.73	PASS	.	.
Chr3	3685779	.	A	AG	5122.77	PASS	.	.
Chr3	3686172	.	T	TA	2339.73	PASS	.	.
Chr3	3689727	.	G	GAAAATGAAAAGTTGAAGAAATTCTACACAAAGAAA	3928.73	PASS	.	.
Chr3	3690305	.	TA	T	814.73	PASS	.	.
Chr3	3690532	.	A	AT	3432.73	PASS	.	.
Chr3	3690644	.	A	AT	4603.73	PASS	.	.
Chr3	3692758	.	G	GA	4252.73	PASS	.	.
Chr3	3693897	.	T	TA	4060.73	PASS	.	.
Chr3	3694135	.	C	CTT	1659.73	PASS	.	.
Chr3	3694666	.	CA	C	2953.73	PASS	.	.
Chr3	3695475	.	AC	A	702.73	PASS	.	.
Chr3	3696524	.	C	CA	4263.73	PASS	.	.
Chr3	3700832	.	T	TTA	5988.73	PASS	.	.
Chr3	3701172	.	CAA	C	1114.73	PASS	.	.
Chr3	3704235	.	CA	C	2480.73	PASS	.	.
Chr3	3708127	.	T	TA	2749.73	PASS	.	.
Chr3	3709291	.	T	TC	6655.73	PASS	.	.
Chr3	3712088	.	T	TGAAGATAGATACTAG	5434.73	PASS	.	.
Chr3	3712168	.	CA	C	2006.73	PASS	.	.
Chr3	3712395	.	G	GA	1765.73	PASS	.	.
Chr3	3714235	.	C	CA	2097.73	PASS	.	.
Chr3	3717336	.	A	AAT	5119.73	PASS	.	.
Chr3	3718396	.	A	AT	529.73	PASS	.	.
Chr3	3723412	.	G	GA	4807.73	PASS	.	.
Chr3	3725801	.	T	TA	3246.73	PASS	.	.
Chr3	3727770	.	G	GAA	546.73	PASS	.	.
Chr3	3728869	.	AATGATGATG	A	4568.73	PASS	.	.
Chr3	3729059	.	TA	T	330.79	PASS	.	.
Chr3	3731262	.	TC	T	4262.73	PASS	.	.
Chr3	3733279	.	CTGT	C	4630.73	PASS	.	.
Chr3	3736459	.	A	AG	4282.73	PASS	.	.
Chr3	3738912	.	T	TA	2702.73	PASS	.	.
Chr3	3739397	.	TA	T	3778.73	PASS	.	.
Chr3	3741216	.	G	GA	352.73	PASS	.	.
Chr3	3742580	.	AT	A	1959.73	PASS	.	.
Chr3	3742768	.	G	GCC	4913.73	PASS	.	.
Chr3	3742769	.	GGT	G	4913.73	PASS	.	.
Chr3	3744585	.	T	TA	2100.73	PASS	.	.
Chr3	3747536	.	GA	G	2605.73	PASS	.	.
Chr3	3750512	.	AT	A	2188.73	PASS	.	.
Chr3	3750605	.	T	TA	2698.73	PASS	.	.
Chr3	3751146	.	GGAAACGACGTA	G	5482.73	PASS	.	.
Chr3	3752201	.	GA	G	3191.02	PASS	.	.
Chr3	3753437	.	C	CT	428.73	PASS	.	.
Chr3	3754147	.	TA	T	2684.73	PASS	.	.
Chr3	3754449	.	T	TA	6224.73	PASS	.	.
Chr3	3754917	.	T	TTCTACTCTCCC	5271.73	PASS	.	.
Chr3	3754920	.	GGCA	G	4851.73	PASS	.	.
Chr3	3755082	.	AT	A	2244.73	PASS	.	.
Chr3	3755257	.	T	TGTGCAGCAC	5035.73	PASS	.	.
Chr3	3757893	.	G	GT	3939.73	PASS	.	.
Chr3	3760139	.	T	TATA	4824.73	PASS	.	.
Chr3	3760201	.	TGAAATAGAAA	T	4920.73	PASS	.	.
Chr3	3760467	.	CA	C	1278.73	PASS	.	.
Chr3	3760581	.	TA	T	1754.73	PASS	.	.
Chr3	3760689	.	TC	T	617.37	PASS	.	.
Chr3	3760753	.	TG	T	2528.73	PASS	.	.
Chr3	3760892	.	GCCGGAGC	G	3461.73	PASS	.	.
Chr3	3760900	.	TCGC	T	3461.73	PASS	.	.
Chr3	3760996	.	AT	A	4352.73	PASS	.	.
Chr3	3761119	.	T	TA	3003.73	PASS	.	.
Chr3	3761141	.	ATTTTT	A	3065.73	PASS	.	.
Chr3	3761351	.	A	AG	5878.73	PASS	.	.
Chr3	3761364	.	G	GA	2695.73	PASS	.	.
Chr3	3762565	.	CAAT	C	5684.73	PASS	.	.
Chr3	3763064	.	C	CT	5516.73	PASS	.	.
Chr3	3763108	.	C	CA	4650.73	PASS	.	.
Chr3	3763524	.	TAA	T	5372.73	PASS	.	.
Chr3	3763688	.	GA	G	2840.73	PASS	.	.
Chr3	3764196	.	T	TG	3322.73	PASS	.	.
Chr3	3764275	.	C	CT	3925.73	PASS	.	.
Chr3	3765922	.	CA	C	5538.73	PASS	.	.
Chr3	3766573	.	GAA	G	4652.73	PASS	.	.
Chr3	3767922	.	AC	A	3214.74	PASS	.	.
Chr3	3768633	.	CAAGGA	C	4230.73	PASS	.	.
Chr3	3769020	.	T	TA	4934.73	PASS	.	.
Chr3	3769021	.	C	CCACACACAGAGATAGTTA	4998.73	PASS	.	.
Chr3	3769764	.	CA	C	2350.73	PASS	.	.
Chr3	3770971	.	GA	G	2590.73	PASS	.	.
Chr3	3771245	.	G	GAAAAAAA	3531.73	PASS	.	.
Chr3	3771432	.	T	TG	5068.73	PASS	.	.
Chr3	3771711	.	C	CCT	6717.73	PASS	.	.
Chr3	3771961	.	A	AT	2086.73	PASS	.	.
Chr3	3772336	.	A	AT	5625.73	PASS	.	.
Chr3	3772388	.	TA	T	4994.73	PASS	.	.
Chr3	3773462	.	CCA	C	5767.73	PASS	.	.
Chr3	3773959	.	T	TTATTTAGACAA	5984.73	PASS	.	.
Chr3	3774329	.	AT	A	4127.73	PASS	.	.
Chr3	3774891	.	TTAACAAC	T	6795.73	PASS	.	.
Chr3	3775203	.	AAT	A	1493.70	PASS	.	.
Chr3	3775411	.	G	GTATA	6154.73	PASS	.	.
Chr3	3775430	.	TC	T	4196.73	PASS	.	.
Chr3	3777466	.	G	GAAAA	4741.77	PASS	.	.
Chr3	3783026	.	AT	A	1833.73	PASS	.	.
Chr3	3785926	.	T	TAAA	4485.73	PASS	.	.
Chr3	3786110	.	TATA	T	6258.73	PASS	.	.
Chr3	3786167	.	TAATAC	T	5166.73	PASS	.	.
Chr3	3793851	.	G	GT	2789.73	PASS	.	.
Chr3	3798938	.	G	GA	2552.73	PASS	.	.
Chr3	3800467	.	TA	T	3029.73	PASS	.	.
Chr3	3806798	.	CA	C	1679.73	PASS	.	.
Chr3	3807305	.	G	GATTCCATCTCGGTAATCTGTACTGTGGTAGCTAAAAAGCTATGGAAGTCTAGTTTCACGACGAGATGGCCACAGATTCTAGACCACATATCCGACAAGTCCTTCAA	2519.73	PASS	.	.
Chr3	3813030	.	C	CCGA	5160.73	PASS	.	.
Chr3	3813031	.	T	TAAAC	5160.73	PASS	.	.
Chr3	3813334	.	C	CCTTTGGCTCCGACAATCT	5098.73	PASS	.	.
Chr3	3813876	.	AGATGT	A	1507.73	PASS	.	.
Chr3	3814918	.	TA	T	1162.73	PASS	.	.
Chr3	3814983	.	T	TTC	4302.73	PASS	.	.
Chr3	3819946	.	GT	G	5319.73	PASS	.	.
Chr3	3827859	.	AT	A	3274.73	PASS	.	.
Chr3	3838590	.	G	GTA	3496.73	PASS	.	.
Chr3	3838606	.	T	TTG	4035.73	PASS	.	.
Chr3	3838815	.	C	CCGTTAA	3067.73	PASS	.	.
Chr3	3839089	.	GA	G	1396.73	PASS	.	.
Chr3	3842671	.	C	CT	5563.73	PASS	.	.
Chr3	3847032	.	C	CAATG	4518.73	PASS	.	.
Chr3	3848590	.	TTC	T	473.73	PASS	.	.
Chr3	3850184	.	TC	T	6349.73	PASS	.	.
Chr3	3852396	.	T	TA	1526.73	PASS	.	.
Chr3	3852477	.	G	GATATAT	1929.73	PASS	.	.
Chr3	3853713	.	A	ATAGC	5981.73	PASS	.	.
Chr3	3858747	.	TC	T	4383.73	PASS	.	.
Chr3	3859489	.	CT	C	2690.73	PASS	.	.
Chr3	3860025	.	GACATGGTCA	G	3809.73	PASS	.	.
Chr3	3862499	.	G	GTT	2563.73	PASS	.	.
Chr3	3862967	.	CTCTG	C	1939.73	PASS	.	.
Chr3	3863087	.	TAGAG	T	3105.73	PASS	.	.
Chr3	3863287	.	CTAATTTACTTAGTTTCACTTTATAGTCGAAAAGTACGTATAT	C	4679.73	PASS	.	.
Chr3	3863831	.	TTTA	T	4466.73	PASS	.	.
Chr3	3865400	.	TA	T	4847.73	PASS	.	.
Chr3	3868532	.	G	GCA	7190.73	PASS	.	.
Chr3	3873757	.	GCTCAAATATAAAATAGCTAGAAGTGACTTAAAAAAATC	G	5508.73	PASS	.	.
Chr3	3873947	.	TA	T	3302.73	PASS	.	.
Chr3	3874217	.	C	CAT	1761.73	PASS	.	.
Chr3	3885202	.	A	AT	1866.73	PASS	.	.
Chr3	3885312	.	G	GCATCTT	4200.73	PASS	.	.
Chr3	3885494	.	C	CTGG	5372.73	PASS	.	.
Chr3	3890695	.	TGAA	T	4477.73	PASS	.	.
Chr3	3890810	.	C	CT	2282.73	PASS	.	.
Chr3	3891220	.	C	CTTAA	5347.73	PASS	.	.
Chr3	3891596	.	C	CA	944.74	PASS	.	.
Chr3	3891721	.	T	TTATATATATATATATATAGC	4335.73	PASS	.	.
Chr3	3891724	.	CT	C	4002.73	PASS	.	.
Chr3	3893125	.	CA	C	2721.73	PASS	.	.
Chr3	3893761	.	CA	C	5133.73	PASS	.	.
Chr3	3894469	.	T	TA	4054.73	PASS	.	.
Chr3	3899898	.	G	GA	1664.77	PASS	.	.
Chr3	3900008	.	A	ATATGG	1314.73	PASS	.	.
Chr3	3902733	.	T	TTATATATATATATATATATATATATATATATA	1021.73	PASS	.	.
Chr3	3903814	.	T	TA	4223.73	PASS	.	.
Chr3	3905822	.	G	GT	3182.78	PASS	.	.
Chr3	3918931	.	GC	G	3828.73	PASS	.	.
Chr3	3919338	.	GC	G	2343.73	PASS	.	.
Chr3	3924616	.	A	ATT	4687.73	PASS	.	.
Chr3	3928282	.	CT	C	5250.73	PASS	.	.
Chr3	3929385	.	A	AGAGAGAC	4258.73	PASS	.	.
Chr3	3933495	.	G	GTT	3816.73	PASS	.	.
Chr3	3933959	.	CA	C	2600.73	PASS	.	.
Chr3	3937416	.	C	CTG	5722.73	PASS	.	.
Chr3	3950609	.	A	ATG	4284.73	PASS	.	.
Chr3	3951062	.	G	GAAA	3515.73	PASS	.	.
Chr3	3954342	.	CAGTATTAGTTAATATT	C	6319.73	PASS	.	.
Chr3	3957301	.	GA	G	3001.73	PASS	.	.
Chr3	3961461	.	AAATC	A	4295.73	PASS	.	.
Chr3	3962032	.	AG	A	4095.73	PASS	.	.
Chr3	3963258	.	A	AT	2222.73	PASS	.	.
Chr3	3963339	.	CATATATATATAT	C	2410.73	PASS	.	.
Chr3	3964188	.	T	TTAA	6718.73	PASS	.	.
Chr3	3965018	.	A	ACTATATTATTTG	5394.73	PASS	.	.
Chr3	3965307	.	TA	T	2714.73	PASS	.	.
Chr3	3965580	.	TA	T	2263.73	PASS	.	.
Chr3	3967180	.	G	GAAGGTAGAGAAAATTGAC	4350.73	PASS	.	.
Chr3	3969845	.	GGAAAAACA	G	4327.73	PASS	.	.
Chr3	3977628	.	GGCACATGGTTGT	G	5620.73	PASS	.	.
Chr3	3977921	.	A	AGGAAGCTGGAATCAATGTTTCCGACAAAACATGGGAATATGAATGGTT	5277.73	PASS	.	.
Chr3	3978426	.	GT	G	3637.73	PASS	.	.
Chr3	3978531	.	C	CA	4716.73	PASS	.	.
Chr3	3985145	.	CA	C	3195.79	PASS	.	.
Chr3	3986855	.	GATAT	GAT	1553.73	PASS	.	.
Chr3	3987022	.	G	GT	2621.73	PASS	.	.
Chr3	3987166	.	A	AT	2592.73	PASS	.	.
Chr3	3987511	.	A	AATATATATATAT	1592.73	PASS	.	.
Chr3	3987963	.	A	AT	199.73	PASS	.	.
Chr3	3988708	.	C	CTGTCTCAAATAAATTACCAGTTT	5328.73	PASS	.	.
Chr3	4001550	.	TGCGTTTGA	T	4546.73	PASS	.	.
Chr3	4005706	.	AT	A	1693.73	PASS	.	.
Chr3	4008431	.	AC	A	4232.73	PASS	.	.
Chr3	4008897	.	G	GA	3396.73	PASS	.	.
Chr3	4009409	.	GA	G	1832.73	PASS	.	.
Chr3	4011393	.	CTTATTTTTCTCTCTTT	C	3241.73	PASS	.	.
Chr3	4014040	.	G	GAA	2656.73	PASS	.	.
Chr3	4014056	.	G	GA	2080.73	PASS	.	.
Chr3	4021545	.	GTGTGCCAGGCT	G	4950.73	PASS	.	.
Chr3	4035585	.	TA	T	5758.73	PASS	.	.
Chr3	4035824	.	TTACGTTTGCATAACGCGCAAAAAAAA	T	6470.73	PASS	.	.
Chr3	4036046	.	C	CA	5733.73	PASS	.	.
Chr3	4036068	.	T	TTGTAA	6077.73	PASS	.	.
Chr3	4036987	.	AT	A	2595.73	PASS	.	.
Chr3	4048710	.	C	CTT	1312.73	PASS	.	.
Chr3	4049952	.	AT	A	2527.73	PASS	.	.
Chr3	4059402	.	A	AT	1610.73	PASS	.	.
Chr3	4065024	.	C	CTT	1218.73	PASS	.	.
Chr3	4075275	.	T	TTATGAAAATTATCACCAAAATTGTAACTGAAAAATGTAACAACATTTTGATACCTTTCGGATATCAGAATCCTAAAGATTGTTTAAATA	7990.73	PASS	.	.
Chr3	4075846	.	ATT	A	4613.73	PASS	.	.
Chr3	4076447	.	TAA	T	1381.73	PASS	.	.
Chr3	4078393	.	TTAGA	T	4491.73	PASS	.	.
Chr3	4078442	.	G	GACCTA	4597.73	PASS	.	.
Chr3	4078443	.	G	GGCA	4597.73	PASS	.	.
Chr3	4078470	.	A	AATC	4470.73	PASS	.	.
Chr3	4078662	.	TA	T	4447.73	PASS	.	.
Chr3	4078769	.	C	CTT	3806.73	PASS	.	.
Chr3	4078822	.	A	AATTAAGCATAC	4372.73	PASS	.	.
Chr3	4080030	.	G	GTATATCTTGAGTCA	5517.73	PASS	.	.
Chr3	4080091	.	A	ACAATAT	5182.73	PASS	.	.
Chr3	4080113	.	A	AT	4867.73	PASS	.	.
Chr3	4080117	.	T	TAAG	4732.73	PASS	.	.
Chr3	4080124	.	AT	A	4732.73	PASS	.	.
Chr3	4080277	.	AT	A	1897.73	PASS	.	.
Chr3	4080400	.	AG	A	4639.73	PASS	.	.
Chr3	4080492	.	AAT	A	4909.73	PASS	.	.
Chr3	4080586	.	T	TTATTTAATCTCTTCTCTAATTTTATGCTAGCAGTACTTATTAAAACATCACAAACACACACATGTATATGCTGCCATAATCACAACAATATATGCATTCATTAAATCAGCCTTC	8375.73	PASS	.	.
Chr3	4082134	.	G	GTTTAGATAC	5997.73	PASS	.	.
Chr3	4082141	.	A	ATCACTC	6045.73	PASS	.	.
Chr3	4082146	.	C	CTTAT	5947.73	PASS	.	.
Chr3	4082147	.	AAG	A	5857.73	PASS	.	.
Chr3	4086691	.	AC	A	4828.73	PASS	.	.
Chr3	4087662	.	A	ATATTGATTTACAAATCAATAAACCAATAACACCCCCTTAGTATTAT	5316.73	PASS	.	.
Chr3	4088054	.	CT	C	2795.73	PASS	.	.
Chr3	4088854	.	TC	T	3627.73	PASS	.	.
Chr3	4090190	.	GTTC	G	5629.73	PASS	.	.
Chr3	4090276	.	AAC	A	2300.73	PASS	.	.
Chr3	4091438	.	GT	G	1806.73	PASS	.	.
Chr3	4092889	.	A	AAT	5275.73	PASS	.	.
Chr3	4093444	.	AGAG	A	5775.73	PASS	.	.
Chr3	4093650	.	A	ATAT	5595.73	PASS	.	.
Chr3	4094767	.	A	AAGC	5255.73	PASS	.	.
Chr3	4095056	.	G	GAGAAACAGAGATAGTA	4858.73	PASS	.	.
Chr3	4095202	.	TCAA	T	4732.73	PASS	.	.
Chr3	4095280	.	AT	A	5049.73	PASS	.	.
Chr3	4095361	.	TA	T	4385.73	PASS	.	.
Chr3	4095557	.	ATAG	A	5592.73	PASS	.	.
Chr3	4096367	.	C	CA	2977.73	PASS	.	.
Chr3	4096698	.	A	AT	3599.73	PASS	.	.
Chr3	4096707	.	C	CAA	4000.77	PASS	.	.
Chr3	4096968	.	CT	C	5722.73	PASS	.	.
Chr3	4097068	.	TA	T	5091.73	PASS	.	.
Chr3	4097260	.	T	TCTCTTTGAACAG	6573.73	PASS	.	.
Chr3	4097287	.	A	AC	6204.73	PASS	.	.
Chr3	4097643	.	TA	T	5438.73	PASS	.	.
Chr3	4097718	.	A	ATGAAATGAAATTTGTTAATAGTTGATACCCAAATTCTAATGTTGATTTTACTATAATAATCTTAG	7155.73	PASS	.	.
Chr3	4098252	.	T	TTGGCGAG	6058.73	PASS	.	.
Chr3	4098482	.	GA	G	3869.73	PASS	.	.
Chr3	4099885	.	A	ATTAT	6244.73	PASS	.	.
Chr3	4100069	.	AT	A	3721.73	PASS	.	.
Chr3	4100466	.	TTA	T	4991.73	PASS	.	.
Chr3	4100742	.	T	TTAA	6766.73	PASS	.	.
Chr3	4100841	.	TG	T	4899.73	PASS	.	.
Chr3	4101605	.	T	TAG	6612.73	PASS	.	.
Chr3	4101608	.	T	TAG	6341.73	PASS	.	.
Chr3	4101654	.	GAATAT	G	5924.73	PASS	.	.
Chr3	4101900	.	C	CTTTT	4152.73	PASS	.	.
Chr3	4101965	.	AT	A	5221.73	PASS	.	.
Chr3	4102530	.	TA	T	1057.82	PASS	.	.
Chr3	4102815	.	C	CA	4300.73	PASS	.	.
Chr3	4104006	.	A	AT	2645.73	PASS	.	.
Chr3	4104093	.	GA	G	2839.73	PASS	.	.
Chr3	4104144	.	G	GT	5538.73	PASS	.	.
Chr3	4104409	.	CA	C	3431.73	PASS	.	.
Chr3	4104452	.	CT	C	4236.73	PASS	.	.
Chr3	4104535	.	AAAC	A	3324.73	PASS	.	.
Chr3	4105304	.	GTATATATATATA	G	5375.73	PASS	.	.
Chr3	4105411	.	C	CA	3703.73	PASS	.	.
Chr3	4106227	.	CA	C	4426.73	PASS	.	.
Chr3	4106342	.	C	CT	4273.73	PASS	.	.
Chr3	4107333	.	GT	G	2700.73	PASS	.	.
Chr3	4107556	.	T	TA	1951.73	PASS	.	.
Chr3	4107739	.	A	ATTTT	3668.73	PASS	.	.
Chr3	4112028	.	C	CA	2339.73	PASS	.	.
Chr3	4117048	.	C	CT	1754.73	PASS	.	.
Chr3	4118694	.	A	ACTTATATTATG	4466.73	PASS	.	.
Chr3	4118965	.	AT	A	3725.73	PASS	.	.
Chr3	4124137	.	TATA	T	6031.73	PASS	.	.
Chr3	4124501	.	AT	A	5291.73	PASS	.	.
Chr3	4124765	.	T	TTA	5872.73	PASS	.	.
Chr3	4124804	.	C	CTTT	5947.73	PASS	.	.
Chr3	4124807	.	A	ATC	3371.73	PASS	.	.
Chr3	4124810	.	T	TAAAGTCAAA	3371.73	PASS	.	.
Chr3	4124816	.	T	TCA	5503.77	PASS	.	.
Chr3	4124906	.	CTAT	C	5307.73	PASS	.	.
Chr3	4125758	.	G	GAAT	6008.73	PASS	.	.
Chr3	4126151	.	CA	C	4999.73	PASS	.	.
Chr3	4126419	.	T	TA	4850.73	PASS	.	.
Chr3	4126892	.	A	ATAC	5668.73	PASS	.	.
Chr3	4126996	.	A	AT	2990.73	PASS	.	.
Chr3	4127110	.	GCCAC	G	4966.73	PASS	.	.
Chr3	4127391	.	TA	T	2519.73	PASS	.	.
Chr3	4128165	.	T	TA	4314.73	PASS	.	.
Chr3	4128172	.	CT	C	4584.73	PASS	.	.
Chr3	4128387	.	CT	C	2369.73	PASS	.	.
Chr3	4142733	.	TA	T	3134.73	PASS	.	.
Chr3	4143178	.	CA	C	3434.73	PASS	.	.
Chr3	4144172	.	G	GA	877.73	PASS	.	.
Chr3	4146197	.	CT	C	2731.73	PASS	.	.
Chr3	4146836	.	GT	G	2528.73	PASS	.	.
Chr3	4147624	.	T	TTA	3531.73	PASS	.	.
Chr3	4175518	.	TA	T	5991.73	PASS	.	.
Chr3	4175601	.	A	ATGAATG	6342.73	PASS	.	.
Chr3	4175633	.	CTTTTCTTTTTCAGTTAGTAT	C	6336.73	PASS	.	.
Chr3	4175911	.	C	CA	6079.73	PASS	.	.
Chr3	4175922	.	GTT	G	6244.73	PASS	.	.
Chr3	4176462	.	AT	A	5199.73	PASS	.	.
Chr3	4176645	.	A	AT	5420.73	PASS	.	.
Chr3	4179570	.	T	TAA	3058.73	PASS	.	.
Chr3	4179828	.	TG	T	2153.73	PASS	.	.
Chr3	4180422	.	T	TA	2117.73	PASS	.	.
Chr3	4182931	.	GA	G	4227.73	PASS	.	.
Chr3	4185744	.	A	AACTTGG	6296.73	PASS	.	.
Chr3	4186413	.	TCA	T	4800.73	PASS	.	.
Chr3	4191335	.	GT	G	2998.73	PASS	.	.
Chr3	4195505	.	T	TA	2372.73	PASS	.	.
Chr3	4197858	.	GAT	G	5401.73	PASS	.	.
Chr3	4201559	.	T	TG	5228.73	PASS	.	.
Chr3	4201697	.	AT	A	3255.73	PASS	.	.
Chr3	4202389	.	AT	A	5837.73	PASS	.	.
Chr3	4202652	.	C	CTCA	6459.73	PASS	.	.
Chr3	4202864	.	T	TG	6898.73	PASS	.	.
Chr3	4202868	.	C	CT	6961.73	PASS	.	.
Chr3	4208682	.	G	GA	4547.73	PASS	.	.
Chr3	4216444	.	G	GT	4427.73	PASS	.	.
Chr3	4216617	.	TTTGTAATACA	T	4490.73	PASS	.	.
Chr3	4216981	.	TC	T	4440.73	PASS	.	.
Chr3	4217745	.	TTATA	T	6233.73	PASS	.	.
Chr3	4217835	.	C	CTTTT	3912.73	PASS	.	.
Chr3	4217950	.	T	TTACC	2557.77	PASS	.	.
Chr3	4218325	.	GA	G	2469.73	PASS	.	.
Chr3	4218421	.	G	GA	5653.73	PASS	.	.
Chr3	4218573	.	CTT	C	4071.73	PASS	.	.
Chr3	4219098	.	GA	G	2590.73	PASS	.	.
Chr3	4219344	.	A	ATC	5640.73	PASS	.	.
Chr3	4219408	.	TTA	T	4417.73	PASS	.	.
Chr3	4219638	.	T	TG	6172.73	PASS	.	.
Chr3	4219639	.	T	TC	6172.73	PASS	.	.
Chr3	4219968	.	C	CAACTTTGCT	6071.73	PASS	.	.
Chr3	4221228	.	TCCCC	T	3502.73	PASS	.	.
Chr3	4222165	.	CTTAA	C	7281.73	PASS	.	.
Chr3	4222283	.	TA	T	3833.73	PASS	.	.
Chr3	4222437	.	TA	T	6056.73	PASS	.	.
Chr3	4222496	.	T	TG	7049.73	PASS	.	.
Chr3	4222498	.	T	TA	7184.73	PASS	.	.
Chr3	4222502	.	TATA	T	7027.73	PASS	.	.
Chr3	4222573	.	GTCA	G	5234.73	PASS	.	.
Chr3	4222863	.	C	CACAAA	4597.73	PASS	.	.
Chr3	4222864	.	T	TTCCTCCAA	4596.73	PASS	.	.
Chr3	4224049	.	TG	T	4472.73	PASS	.	.
Chr3	4224128	.	AT	A	3058.73	PASS	.	.
Chr3	4224608	.	CT	C	1837.73	PASS	.	.
Chr3	4225029	.	AGATT	A	4627.73	PASS	.	.
Chr3	4229737	.	A	AAT	3941.73	PASS	.	.
Chr3	4231212	.	T	TTC	3613.73	PASS	.	.
Chr3	4231331	.	ATT	A	3738.74	PASS	.	.
Chr3	4231905	.	AT	A	3640.73	PASS	.	.
Chr3	4232525	.	T	TACAG	5865.73	PASS	.	.
Chr3	4233171	.	CAT	C	6218.73	PASS	.	.
Chr3	4233402	.	ATCCG	A	5760.73	PASS	.	.
Chr3	4233589	.	TAAAAACAC	T	7266.73	PASS	.	.
Chr3	4234013	.	T	TA	5497.73	PASS	.	.
Chr3	4234028	.	A	ATAG	5137.73	PASS	.	.
Chr3	4235845	.	AGATTTTTAT	A	4874.73	PASS	.	.
Chr3	4237311	.	TAAGGG	T	5381.73	PASS	.	.
Chr3	4251033	.	T	TA	4561.73	PASS	.	.
Chr3	4254614	.	C	CT	1324.73	PASS	.	.
Chr3	4257086	.	C	CAGTT	5916.73	PASS	.	.
Chr3	4263090	.	C	CAT	5182.73	PASS	.	.
Chr3	4263153	.	A	AATCTCTCTCCT	4975.73	PASS	.	.
Chr3	4266762	.	G	GA	1955.73	PASS	.	.
Chr3	4271241	.	C	CT	5223.73	PASS	.	.
Chr3	4271382	.	CA	C	1100.73	PASS	.	.
Chr3	4271461	.	TTGG	T	5592.73	PASS	.	.
Chr3	4275170	.	T	TATTAATTA	4296.73	PASS	.	.
Chr3	4275253	.	GT	G	3910.73	PASS	.	.
Chr3	4275536	.	ATGTGTAATTGAGATTTCTCG	A	4416.73	PASS	.	.
Chr3	4275837	.	T	TG	4554.73	PASS	.	.
Chr3	4276965	.	C	CAG	4657.73	PASS	.	.
Chr3	4278158	.	T	TGCA	4040.73	PASS	.	.
Chr3	4279605	.	AC	A	3269.73	PASS	.	.
Chr3	4281446	.	A	AT	1672.73	PASS	.	.
Chr3	4283193	.	CA	C	2299.73	PASS	.	.
Chr3	4283647	.	A	ATATTAGATTTGCAAAATCTG	11230.73	PASS	.	.
Chr3	4283735	.	CAAG	C	5054.73	PASS	.	.
Chr3	4284074	.	C	CGGGTT	5380.73	PASS	.	.
Chr3	4284075	.	ATCATC	A	5368.73	PASS	.	.
Chr3	4285794	.	A	AAGGAACATGAAAAC	3558.73	PASS	.	.
Chr3	4286247	.	CGA	C	4681.73	PASS	.	.
Chr3	4288474	.	G	GA	4165.73	PASS	.	.
Chr3	4290012	.	CGGT	C	4670.73	PASS	.	.
Chr3	4290889	.	GGTCCGATTCTATTCAAATGCCTCGGTTTAAAAACCCATTCTAAATCTTATCACAGTAAGCTTATGATTGGGAAAGAGT	G	1998.73	PASS	.	.
Chr3	4292978	.	TGG	T	3637.73	PASS	.	.
Chr3	4293466	.	C	CA	3652.73	PASS	.	.
Chr3	4295202	.	T	TCAATG	6110.73	PASS	.	.
Chr3	4295275	.	CT	C	131.73	PASS	.	.
Chr3	4295325	.	G	GT	1453.73	PASS	.	.
Chr3	4295618	.	TTATATATA	T	1704.73	PASS	.	.
Chr3	4301185	.	AT	A	3900.73	PASS	.	.
Chr3	4301747	.	TTA	T	4963.73	PASS	.	.
Chr3	4307509	.	C	CCTGAGTCGGG	3770.73	PASS	.	.
Chr3	4307511	.	T	TCATCGAGTGGCCTTCCACAGTTGCCAGGTACAACTAGC	4673.73	PASS	.	.
Chr3	4307864	.	G	GCTTTTTTCATCTTAAGATGTAC	4842.73	PASS	.	.
Chr3	4310096	.	CCTT	C	5575.73	PASS	.	.
Chr3	4310240	.	GGTT	G	7356.73	PASS	.	.
Chr3	4310349	.	T	TA	2880.73	PASS	.	.
Chr3	4312187	.	ATCCC	A	4962.73	PASS	.	.
Chr3	4318951	.	TTA	T	444.73	PASS	.	.
Chr3	4320211	.	CTCAAGCT	C	3787.73	PASS	.	.
Chr3	4325183	.	C	CA	2632.73	PASS	.	.
Chr3	4330651	.	TA	T	2977.73	PASS	.	.
Chr3	4332965	.	G	GT	1278.73	PASS	.	.
Chr3	4333668	.	TGTTA	T	6446.73	PASS	.	.
Chr3	4333834	.	G	GTTTCTTGGTTTTGCTTTTGATTTT	5498.73	PASS	.	.
Chr3	4335870	.	G	GAA	1617.73	PASS	.	.
Chr3	4336608	.	C	CA	3123.73	PASS	.	.
Chr3	4336981	.	A	AC	5363.73	PASS	.	.
Chr3	4337172	.	TAC	T	6947.73	PASS	.	.
Chr3	4337377	.	T	TAAACGAAACACACAG	7000.73	PASS	.	.
Chr3	4340423	.	G	GA	2023.73	PASS	.	.
Chr3	4340606	.	C	CT	5300.73	PASS	.	.
Chr3	4340761	.	T	TTC	4611.73	PASS	.	.
Chr3	4341261	.	T	TA	3482.73	PASS	.	.
Chr3	4341464	.	CCAATTT	C	5284.73	PASS	.	.
Chr3	4341832	.	CCAAAGATACTGATGAATATAAACTACGGAGGTTATAAAAGTGGACCTGATGATTCAGGTAAAGGTCACGATGCACCTTTACCAT	C	4079.73	PASS	.	.
Chr3	4342093	.	A	AGTG	1907.73	PASS	.	.
Chr3	4342096	.	C	CATGATGATTCAGGAAGAGGTAAAAGTGCACCATCACCACCAAAAGTATCGATGAATATAATCTATGGAAGTTATAAAAGTG	5836.77	PASS	.	.
Chr3	4342322	.	GT	G	3944.73	PASS	.	.
Chr3	4344024	.	TA	T	2241.73	PASS	.	.
Chr3	4344061	.	GTT	G	2548.73	PASS	.	.
Chr3	4344232	.	C	CA	2732.73	PASS	.	.
Chr3	4344572	.	CAT	C	2968.73	PASS	.	.
Chr3	4344791	.	A	ACCTC	3829.73	PASS	.	.
Chr3	4344813	.	A	AAAAAC	3894.73	PASS	.	.
Chr3	4345841	.	C	CA	1842.73	PASS	.	.
Chr3	4346055	.	TAAGTTACAACAGATCCTAAAAAAAAAAAAAAGAAAAAAAAAAAAAAAAAAAAA	T	4519.73	PASS	.	.
Chr3	4346377	.	TA	T	4200.73	PASS	.	.
Chr3	4354379	.	G	GT	1951.73	PASS	.	.
Chr3	4354616	.	TA	T	233.73	PASS	.	.
Chr3	4354622	.	TA	T	233.73	PASS	.	.
Chr3	4355093	.	T	TA	3335.73	PASS	.	.
Chr3	4355224	.	TA	T	1202.73	PASS	.	.
Chr3	4359117	.	A	AACC	665.73	PASS	.	.
Chr3	4360263	.	CCTAG	C	5138.73	PASS	.	.
Chr3	4360384	.	CATATATATATAT	C	4859.73	PASS	.	.
Chr3	4360624	.	T	TG	3374.77	PASS	.	.
Chr3	4360961	.	TTCA	T	4624.73	PASS	.	.
Chr3	4369055	.	AT	A	3648.73	PASS	.	.
Chr3	4369138	.	AAT	A	4261.73	PASS	.	.
Chr3	4369359	.	AT	A	3886.73	PASS	.	.
Chr3	4369400	.	T	TTAACA	5541.73	PASS	.	.
Chr3	4369417	.	GC	G	5592.73	PASS	.	.
Chr3	4369493	.	C	CACGT	6448.73	PASS	.	.
Chr3	4369527	.	AAG	A	5928.73	PASS	.	.
Chr3	4370565	.	CGT	C	6970.73	PASS	.	.
Chr3	4371905	.	T	TCA	5118.73	PASS	.	.
Chr3	4371933	.	A	AT	4738.73	PASS	.	.
Chr3	4371991	.	GT	G	3654.73	PASS	.	.
Chr3	4372377	.	G	GAA	1259.73	PASS	.	.
Chr3	4373105	.	G	GT	2503.73	PASS	.	.
Chr3	4373227	.	AATGTT	A	1904.73	PASS	.	.
Chr3	4373474	.	T	TA	4474.73	PASS	.	.
Chr3	4374162	.	TA	T	4370.73	PASS	.	.
Chr3	4381234	.	A	AT	2993.73	PASS	.	.
Chr3	4384395	.	A	AT	3429.73	PASS	.	.
Chr3	4388890	.	A	AG	6299.73	PASS	.	.
Chr3	4389394	.	TC	T	3832.73	PASS	.	.
Chr3	4389581	.	C	CT	3780.73	PASS	.	.
Chr3	4389594	.	T	TTTTTG	2166.73	PASS	.	.
Chr3	4389647	.	GA	G	2936.73	PASS	.	.
Chr3	4390546	.	T	TTCCCCATCCGA	4171.73	PASS	.	.
Chr3	4390550	.	G	GTTGTTCGCGAGCAAATCTGA	4495.73	PASS	.	.
Chr3	4391974	.	A	AT	2266.73	PASS	.	.
Chr3	4392850	.	TTA	T	5321.73	PASS	.	.
Chr3	4393619	.	A	ACTT	4506.73	PASS	.	.
Chr3	4394182	.	AG	A	4438.73	PASS	.	.
Chr3	4394512	.	T	TAA	3272.73	PASS	.	.
Chr3	4394545	.	ATATT	A	4715.73	PASS	.	.
Chr3	4394712	.	TC	T	4470.73	PASS	.	.
Chr3	4394801	.	C	CTT	5818.73	PASS	.	.
Chr3	4394815	.	G	GGACAACTCTT	6149.73	PASS	.	.
Chr3	4395287	.	TTAG	T	6088.73	PASS	.	.
Chr3	4398429	.	CAA	C	3133.73	PASS	.	.
Chr3	4399443	.	TTC	T	3377.73	PASS	.	.
Chr3	4399603	.	A	AAT	4122.73	PASS	.	.
Chr3	4399639	.	GAA	G	2471.73	PASS	.	.
Chr3	4400616	.	AC	A	3387.73	PASS	.	.
Chr3	4401321	.	CA	C	5667.73	PASS	.	.
Chr3	4401697	.	G	GTC	4523.73	PASS	.	.
Chr3	4402159	.	C	CCA	5992.73	PASS	.	.
Chr3	4402332	.	T	TAAC	6346.73	PASS	.	.
Chr3	4402334	.	A	AGTATAT	6471.73	PASS	.	.
Chr3	4402374	.	C	CTA	5492.73	PASS	.	.
Chr3	4402498	.	C	CTAAGAAG	6892.73	PASS	.	.
Chr3	4402520	.	ACAAAG	A	6019.73	PASS	.	.
Chr3	4403235	.	T	TC	5336.73	PASS	.	.
Chr3	4403343	.	C	CACTAAGCAAAACTTGTTTA	5311.73	PASS	.	.
Chr3	4403349	.	G	GAAAA	5066.73	PASS	.	.
Chr3	4403504	.	GAGA	G	5070.73	PASS	.	.
Chr3	4404111	.	A	AT	3959.73	PASS	.	.
Chr3	4406788	.	ATTTTAT	A	2160.73	PASS	.	.
Chr3	4407162	.	TAAAAAAAA	T	3284.73	PASS	.	.
Chr3	4407559	.	A	AT	4364.73	PASS	.	.
Chr3	4407572	.	G	GA	2977.73	PASS	.	.
Chr3	4407754	.	ACAAAAGCAAAAAAT	A	5710.73	PASS	.	.
Chr3	4407807	.	C	CTG	5790.73	PASS	.	.
Chr3	4407978	.	T	TA	3307.73	PASS	.	.
Chr3	4408585	.	C	CAAA	1878.73	PASS	.	.
Chr3	4410221	.	TA	T	2917.73	PASS	.	.
Chr3	4410439	.	CT	C	2430.73	PASS	.	.
Chr3	4411620	.	CTGACAA	C	5478.73	PASS	.	.
Chr3	4412360	.	C	CACTTCT	4422.73	PASS	.	.
Chr3	4421934	.	A	AC	6822.73	PASS	.	.
Chr3	4424966	.	TA	T	114.73	PASS	.	.
Chr3	4427505	.	C	CT	2018.73	PASS	.	.
Chr3	4428757	.	A	AATATATATATATATATATATATATATAT	1820.73	PASS	.	.
Chr3	4429213	.	T	TC	4900.73	PASS	.	.
Chr3	4429470	.	AG	A	3525.73	PASS	.	.
Chr3	4429856	.	AG	A	3302.73	PASS	.	.
Chr3	4430000	.	CGAG	C	3786.73	PASS	.	.
Chr3	4432312	.	GT	G	4772.73	PASS	.	.
Chr3	4432524	.	GA	G	6166.73	PASS	.	.
Chr3	4432735	.	CT	C	3106.73	PASS	.	.
Chr3	4432824	.	G	GA	2813.73	PASS	.	.
Chr3	4436794	.	GT	G	3888.73	PASS	.	.
Chr3	4443535	.	G	GT	25.74	PASS	.	.
Chr3	4452683	.	CTTTCTT	C	532.74	PASS	.	.
Chr3	4453632	.	A	AT	1156.73	PASS	.	.
Chr3	4453716	.	CAT	C	3704.73	PASS	.	.
Chr3	4457710	.	AAATTTAGTCTTATTTCATTATTTTGATGTTAAT	A	4044.73	PASS	.	.
Chr3	4462145	.	G	GA	5039.73	PASS	.	.
Chr3	4463025	.	AG	A	1105.73	PASS	.	.
Chr3	4466325	.	AT	A	2870.73	PASS	.	.
Chr3	4477403	.	AC	A	2767.73	PASS	.	.
Chr3	4481862	.	G	GGATGGTGA	4174.73	PASS	.	.
Chr3	4482843	.	GAA	G	2415.73	PASS	.	.
Chr3	4483572	.	G	GT	2044.73	PASS	.	.
Chr3	4483911	.	G	GAAA	2357.73	PASS	.	.
Chr3	4484591	.	GT	G	2442.73	PASS	.	.
Chr3	4486244	.	A	AC	3810.73	PASS	.	.
Chr3	4494089	.	C	CAGTATA	3715.73	PASS	.	.
Chr3	4494141	.	GAT	G	3178.72	PASS	.	.
Chr3	4494220	.	G	GT	4947.73	PASS	.	.
Chr3	4494284	.	TC	T	5049.73	PASS	.	.
Chr3	4494473	.	ATATATCAAGGATTTT	A	4238.73	PASS	.	.
Chr3	4494521	.	G	GA	2025.73	PASS	.	.
Chr3	4495162	.	CA	C	2414.73	PASS	.	.
Chr3	4495957	.	AAAAAGAT	A	4630.73	PASS	.	.
Chr3	4496024	.	AG	A	4835.73	PASS	.	.
Chr3	4496662	.	ATCC	A	4230.73	PASS	.	.
Chr3	4496978	.	GA	G	2090.73	PASS	.	.
Chr3	4497616	.	T	TTGAAATAGATGTAGACTATCATAATATCTTTATTAGACCATTCTTTTGGAAATATATAAATGATTGAACCAGAATTATAACTTTTCTGTAATGATTTTCTTAGTTAATAA	2774.73	PASS	.	.
Chr3	4498043	.	ATATAT	A	4235.73	PASS	.	.
Chr3	4500153	.	T	TA	3477.73	PASS	.	.
Chr3	4504802	.	G	GT	2203.73	PASS	.	.
Chr3	4506248	.	T	TA	4535.73	PASS	.	.
Chr3	4506615	.	A	AT	2075.73	PASS	.	.
Chr3	4506668	.	G	GT	1396.73	PASS	.	.
Chr3	4507439	.	C	CTA	5541.73	PASS	.	.
Chr3	4507763	.	TGCATGCA	T	6419.73	PASS	.	.
Chr3	4507936	.	AT	A	4566.73	PASS	.	.
Chr3	4508296	.	A	AAT	5251.73	PASS	.	.
Chr3	4508646	.	TTTCTTGTTGTTC	T	4184.73	PASS	.	.
Chr3	4510173	.	AT	A	1291.73	PASS	.	.
Chr3	4510501	.	AT	A	1927.73	PASS	.	.
Chr3	4510837	.	A	AT	3106.73	PASS	.	.
Chr3	4511614	.	G	GA	2812.73	PASS	.	.
Chr3	4512239	.	TG	T	4593.73	PASS	.	.
Chr3	4512618	.	CT	C	4845.73	PASS	.	.
Chr3	4513095	.	C	CTTT	5130.73	PASS	.	.
Chr3	4513294	.	TC	T	5386.73	PASS	.	.
Chr3	4513511	.	T	TG	4435.73	PASS	.	.
Chr3	4513738	.	C	CAA	5112.73	PASS	.	.
Chr3	4513743	.	TTC	T	5220.73	PASS	.	.
Chr3	4514050	.	GT	G	3890.73	PASS	.	.
Chr3	4514265	.	AT	A	7031.73	PASS	.	.
Chr3	4514458	.	TA	T	5401.73	PASS	.	.
Chr3	4514694	.	TGTCACTA	T	5092.73	PASS	.	.
Chr3	4515199	.	TC	T	3703.73	PASS	.	.
Chr3	4515586	.	ATGGATCTT	A	4735.73	PASS	.	.
Chr3	4516004	.	TGAA	T	5017.73	PASS	.	.
Chr3	4516399	.	AT	A	5722.73	PASS	.	.
Chr3	4517475	.	T	TAAAC	1973.73	PASS	.	.
Chr3	4517505	.	T	TA	2873.73	PASS	.	.
Chr3	4517551	.	T	TTAA	4701.73	PASS	.	.
Chr3	4517553	.	ATG	A	4701.73	PASS	.	.
Chr3	4523314	.	TG	T	4183.73	PASS	.	.
Chr3	4523557	.	TAC	T	5206.73	PASS	.	.
Chr3	4523730	.	T	TCAAG	5524.73	PASS	.	.
Chr3	4523977	.	GAAA	G	3173.72	PASS	.	.
Chr3	4524113	.	GACCAACACA	G	3157.73	PASS	.	.
Chr3	4524245	.	G	GGGCGGT	3703.73	PASS	.	.
Chr3	4524427	.	TTC	T	5553.73	PASS	.	.
Chr3	4524645	.	C	CT	5766.73	PASS	.	.
Chr3	4524927	.	GATGATGATTAATTGATT	G	4113.73	PASS	.	.
Chr3	4525085	.	GAAAAA	G	663.73	PASS	.	.
Chr3	4526138	.	TAGA	T	4180.73	PASS	.	.
Chr3	4526265	.	C	CT	5562.73	PASS	.	.
Chr3	4528252	.	ATT	AT	1463.73	PASS	.	.
Chr3	4530560	.	ATAT	A	5241.73	PASS	.	.
Chr3	4530864	.	T	TA	5055.73	PASS	.	.
Chr3	4531900	.	TA	T	3722.73	PASS	.	.
Chr3	4532559	.	T	TA	2878.73	PASS	.	.
Chr3	4536927	.	C	CT	2196.73	PASS	.	.
Chr3	4537048	.	TTTTA	T	3516.73	PASS	.	.
Chr3	4537269	.	AT	A	5417.73	PASS	.	.
Chr3	4537360	.	GTTGGGAC	G	6134.73	PASS	.	.
Chr3	4538204	.	TC	T	1631.73	PASS	.	.
Chr3	4542979	.	G	GA	2918.73	PASS	.	.
Chr3	4543384	.	TCATATCAAATAAGAATAC	T	4950.73	PASS	.	.
Chr3	4544134	.	GTT	G	5023.73	PASS	.	.
Chr3	4544319	.	CT	C	1763.73	PASS	.	.
Chr3	4544428	.	C	CAG	4730.73	PASS	.	.
Chr3	4544707	.	TACAC	T	5579.73	PASS	.	.
Chr3	4545113	.	A	AACAACAAAG	4743.73	PASS	.	.
Chr3	4546180	.	CTTCATTTCTT	C	6001.73	PASS	.	.
Chr3	4548122	.	T	TTATATATATATAATATATATATATATATATA	1311.73	PASS	.	.
Chr3	4548678	.	G	GA	3148.73	PASS	.	.
Chr3	4550287	.	G	GTACGAAGAT	4391.73	PASS	.	.
Chr3	4552959	.	G	GATC	4845.73	PASS	.	.
Chr3	4553189	.	T	TTACATCAGAAAGGGTTGGACCTCGTCTTCCTCTTCCGTTTCACTC	3553.73	PASS	.	.
Chr3	4557530	.	TTAGAAG	T	3901.73	PASS	.	.
Chr3	4557739	.	T	TA	4537.73	PASS	.	.
Chr3	4557792	.	TAC	T	4850.73	PASS	.	.
Chr3	4557864	.	G	GGTA	4995.73	PASS	.	.
Chr3	4557931	.	T	TTG	7466.73	PASS	.	.
Chr3	4557966	.	TTG	T	8107.73	PASS	.	.
Chr3	4558051	.	G	GA	5993.73	PASS	.	.
Chr3	4558359	.	CAA	C	5297.73	PASS	.	.
Chr3	4558853	.	T	TG	3517.73	PASS	.	.
Chr3	4558930	.	C	CTG	4638.73	PASS	.	.
Chr3	4558937	.	T	TGG	4774.73	PASS	.	.
Chr3	4558939	.	AAC	A	5060.73	PASS	.	.
Chr3	4559038	.	TC	T	4297.73	PASS	.	.
Chr3	4559369	.	T	TCC	3018.73	PASS	.	.
Chr3	4578705	.	T	TA	5584.73	PASS	.	.
Chr3	4578873	.	ATTTTTT	A	4926.73	PASS	.	.
Chr3	4582149	.	A	ACTTTTTTT	6212.73	PASS	.	.
Chr3	4582159	.	GT	G	2567.73	PASS	.	.
Chr3	4582662	.	CT	C	4364.73	PASS	.	.
Chr3	4583747	.	CTA	C	5392.73	PASS	.	.
Chr3	4584758	.	C	CTA	3553.73	PASS	.	.
Chr3	4585267	.	T	TC	3224.61	PASS	.	.
Chr3	4585282	.	CA	C	3501.73	PASS	.	.
Chr3	4585658	.	G	GAGAGAAAGGA	4736.73	PASS	.	.
Chr3	4591065	.	GAT	G	4434.73	PASS	.	.
Chr3	4591630	.	G	GT	2656.73	PASS	.	.
Chr3	4594680	.	C	CA	2347.73	PASS	.	.
Chr3	4596294	.	ATT	A	4223.73	PASS	.	.
Chr3	4606995	.	C	CT	1533.73	PASS	.	.
Chr3	4608311	.	AAGAGAGAGAGAGAGAGAGAG	A	4712.73	PASS	.	.
Chr3	4608768	.	CT	C	3214.74	PASS	.	.
Chr3	4611852	.	C	CT	2169.73	PASS	.	.
Chr3	4612991	.	GGAT	G	4017.73	PASS	.	.
Chr3	4613511	.	CA	C	5440.73	PASS	.	.
Chr3	4613649	.	AG	A	6144.73	PASS	.	.
Chr3	4613806	.	T	TCCTGGTAGTAGGAACTA	6210.73	PASS	.	.
Chr3	4613879	.	TACGAATGA	T	6046.73	PASS	.	.
Chr3	4613974	.	AC	A	5613.73	PASS	.	.
Chr3	4614209	.	TTGCCTAA	T	6033.73	PASS	.	.
Chr3	4614365	.	T	TA	2842.73	PASS	.	.
Chr3	4614814	.	GA	G	2574.73	PASS	.	.
Chr3	4614943	.	C	CTTGTT	4605.73	PASS	.	.
Chr3	4615361	.	A	AT	2503.73	PASS	.	.
Chr3	4615466	.	CA	C	3480.73	PASS	.	.
Chr3	4615593	.	GTATA	G	3281.73	PASS	.	.
Chr3	4615648	.	A	AT	11.08	PASS	.	.
Chr3	4615655	.	TA	T	141.73	PASS	.	.
Chr3	4615949	.	T	TG	3303.73	PASS	.	.
Chr3	4616969	.	T	TA	4090.73	PASS	.	.
Chr3	4617665	.	G	GT	1966.73	PASS	.	.
Chr3	4617709	.	A	AT	3124.73	PASS	.	.
Chr3	4618838	.	T	TA	3107.73	PASS	.	.
Chr3	4620476	.	CAT	C	4475.73	PASS	.	.
Chr3	4620619	.	CT	C	5797.73	PASS	.	.
Chr3	4622981	.	A	AT	2085.73	PASS	.	.
Chr3	4623074	.	G	GTTT	1834.73	PASS	.	.
Chr3	4623401	.	T	TA	2217.73	PASS	.	.
Chr3	4623574	.	G	GTA	3349.73	PASS	.	.
Chr3	4628581	.	C	CA	193.77	PASS	.	.
Chr3	4634371	.	CTTT	C	4436.73	PASS	.	.
Chr3	4635421	.	TCA	T	923.92	PASS	.	.
Chr3	4653591	.	C	CAA	4619.73	PASS	.	.
Chr3	4654543	.	TA	T	4364.73	PASS	.	.
Chr3	4654933	.	TTTA	T	1484.73	PASS	.	.
Chr3	4655068	.	AC	A	2027.73	PASS	.	.
Chr3	4658048	.	A	ACT	5919.73	PASS	.	.
Chr3	4671944	.	A	AT	1162.73	PASS	.	.
Chr3	4671945	.	A	ATATATATATATATATATATAT	1115.73	PASS	.	.
Chr3	4672007	.	TA	T	1036.73	PASS	.	.
Chr3	4672082	.	T	TA	1369.73	PASS	.	.
Chr3	4672183	.	G	GT	976.73	PASS	.	.
Chr3	4672349	.	GA	G	3695.73	PASS	.	.
Chr3	4672898	.	GT	G	712.73	PASS	.	.
Chr3	4673202	.	A	ATT	1863.73	PASS	.	.
Chr3	4676003	.	CT	C	1995.73	PASS	.	.
Chr3	4676136	.	A	ATT	5196.73	PASS	.	.
Chr3	4677493	.	AATGAGCT	A	3854.73	PASS	.	.
Chr3	4687441	.	A	AT	3745.73	PASS	.	.
Chr3	4688761	.	G	GT	3912.73	PASS	.	.
Chr3	4690349	.	A	AG	4404.73	PASS	.	.
Chr3	4695235	.	G	GTTTTGAAGTGCCTTAACATGTACAAATTGTAGACTCC	5534.73	PASS	.	.
Chr3	4699234	.	AG	A	3803.73	PASS	.	.
Chr3	4705025	.	AC	A	4321.73	PASS	.	.
Chr3	4705644	.	C	CAAAAAAAAAAAAAA	992.73	PASS	.	.
Chr3	4706276	.	TA	T	5725.73	PASS	.	.
Chr3	4706544	.	AT	A	3792.73	PASS	.	.
Chr3	4709267	.	C	CTA	4631.73	PASS	.	.
Chr3	4709374	.	CA	C	4801.73	PASS	.	.
Chr3	4709715	.	TA	T	4858.73	PASS	.	.
Chr3	4709836	.	T	TAA	2652.73	PASS	.	.
Chr3	4710133	.	TG	T	1413.73	PASS	.	.
Chr3	4711221	.	A	AGAT	6131.73	PASS	.	.
Chr3	4712696	.	C	CAA	5211.73	PASS	.	.
Chr3	4714056	.	TCA	T	5648.73	PASS	.	.
Chr3	4714409	.	TA	T	2307.73	PASS	.	.
Chr3	4715131	.	GATTTTTCAGATGTGTCGATGAT	G	3934.73	PASS	.	.
Chr3	4720424	.	T	TGATGAAAGATG	5518.73	PASS	.	.
Chr3	4721037	.	CA	C	4253.73	PASS	.	.
Chr3	4722211	.	AAT	A	3595.73	PASS	.	.
Chr3	4722418	.	GAACCACTAAATATTTTTA	G	3948.73	PASS	.	.
Chr3	4723282	.	CAT	C	3723.73	PASS	.	.
Chr3	4723714	.	G	GTTAGAA	5479.73	PASS	.	.
Chr3	4724097	.	TTA	T	4606.73	PASS	.	.
Chr3	4724379	.	GTT	G	4283.73	PASS	.	.
Chr3	4726451	.	C	CTGATTCTTTTG	4415.73	PASS	.	.
Chr3	4726867	.	C	CATATATATATAT	480.73	PASS	.	.
Chr3	4726965	.	AT	A	862.73	PASS	.	.
Chr3	4727668	.	C	CATAT	481.73	PASS	.	.
Chr3	4727774	.	AT	A	817.80	PASS	.	.
Chr3	4729408	.	AT	A	232.80	PASS	.	.
Chr3	4731918	.	C	CT	4443.73	PASS	.	.
Chr3	4731925	.	A	AAACC	5092.73	PASS	.	.
Chr3	4731927	.	T	TCAAG	5227.73	PASS	.	.
Chr3	4731932	.	T	TAG	4822.73	PASS	.	.
Chr3	4731934	.	T	TCCTATATAAAACCTCCAACGAATTAAC	6172.73	PASS	.	.
Chr3	4731943	.	T	TA	5924.73	PASS	.	.
Chr3	4736567	.	C	CTT	1980.73	PASS	.	.
Chr3	4740419	.	GATAGTAGT	G	3625.73	PASS	.	.
Chr3	4744169	.	C	CT	2215.73	PASS	.	.
Chr3	4745550	.	TC	T	4204.73	PASS	.	.
Chr3	4745723	.	AT	A	2793.73	PASS	.	.
Chr3	4746048	.	A	AG	1187.73	PASS	.	.
Chr3	4746053	.	C	CA	1317.73	PASS	.	.
Chr3	4746060	.	A	ACG	1575.73	PASS	.	.
Chr3	4746065	.	TTAGTAAATTAAAACTTAG	T	1568.73	PASS	.	.
Chr3	4746505	.	A	ATGT	3596.73	PASS	.	.
Chr3	4746506	.	A	AC	3638.73	PASS	.	.
Chr3	4746552	.	G	GGT	3527.73	PASS	.	.
Chr3	4746554	.	TGC	T	3440.73	PASS	.	.
Chr3	4746607	.	AGGCGTG	A	3818.73	PASS	.	.
Chr3	4746935	.	TGAC	T	2533.73	PASS	.	.
Chr3	4750510	.	C	CT	3497.73	PASS	.	.
Chr3	4751044	.	G	GATAATATCTC	4883.73	PASS	.	.
Chr3	4751377	.	TA	T	4365.73	PASS	.	.
Chr3	4752113	.	GC	G	3372.73	PASS	.	.
Chr3	4752188	.	G	GTTCATTCAGATGATTCATCCAAATGAATCATCTGGAT	2344.73	PASS	.	.
Chr3	4752540	.	A	ACC	45.06	PASS	.	.
Chr3	4752542	.	CGT	C	43.14	PASS	.	.
Chr3	4753091	.	T	TGGATCAAAC	4374.73	PASS	.	.
Chr3	4753879	.	A	AT	2369.73	PASS	.	.
Chr3	4754014	.	A	AT	4903.73	PASS	.	.
Chr3	4754494	.	GAT	G	2780.73	PASS	.	.
Chr3	4758851	.	G	GCAAA	4201.73	PASS	.	.
Chr3	4762077	.	TATGATCCACTCTAAGGAGAAACAAAAAGAGAGAG	T	5780.73	PASS	.	.
Chr3	4762728	.	CT	C	4771.73	PASS	.	.
Chr3	4763942	.	A	AAT	4589.73	PASS	.	.
Chr3	4764479	.	GTTT	G	1286.73	PASS	.	.
Chr3	4765311	.	G	GT	2785.73	PASS	.	.
Chr3	4770527	.	GA	G	3992.73	PASS	.	.
Chr3	4770611	.	TAATTGTTTAG	T	5694.73	PASS	.	.
Chr3	4771098	.	G	GAAAA	2579.73	PASS	.	.
Chr3	4771512	.	TTGGCCAGCTAAATCTAACCAAGGTCAAAGACAAGTTTTTTTGTACGC	T	5756.73	PASS	.	.
Chr3	4773300	.	C	CA	3853.73	PASS	.	.
Chr3	4774273	.	T	TG	4696.73	PASS	.	.
Chr3	4775378	.	GTTTTTGTA	G	5245.73	PASS	.	.
Chr3	4777472	.	T	TA	2422.73	PASS	.	.
Chr3	4777584	.	ATG	A	4533.73	PASS	.	.
Chr3	4782936	.	G	GGTT	3977.73	PASS	.	.
Chr3	4787463	.	CT	C	2892.73	PASS	.	.
Chr3	4787915	.	T	TA	6491.73	PASS	.	.
Chr3	4787949	.	TAA	T	6013.73	PASS	.	.
Chr3	4788852	.	G	GT	2905.73	PASS	.	.
Chr3	4788888	.	AT	A	3446.73	PASS	.	.
Chr3	4788975	.	T	TGTTTCTA	5303.73	PASS	.	.
Chr3	4789001	.	C	CA	5118.73	PASS	.	.
Chr3	4789032	.	AT	A	5111.73	PASS	.	.
Chr3	4789238	.	G	GA	2273.73	PASS	.	.
Chr3	4791279	.	GATCTCC	G	5375.73	PASS	.	.
Chr3	4793869	.	C	CA	3269.73	PASS	.	.
Chr3	4795591	.	GAC	G	3897.73	PASS	.	.
Chr3	4795947	.	TA	T	5220.73	PASS	.	.
Chr3	4796054	.	AT	A	5246.73	PASS	.	.
Chr3	4796632	.	TA	T	3737.73	PASS	.	.
Chr3	4797153	.	CT	C	3086.73	PASS	.	.
Chr3	4797611	.	AAG	A	1451.73	PASS	.	.
Chr3	4799488	.	C	CT	1711.73	PASS	.	.
Chr3	4800020	.	AAC	A	4367.73	PASS	.	.
Chr3	4800530	.	GT	G	1507.73	PASS	.	.
Chr3	4800649	.	C	CT	1313.73	PASS	.	.
Chr3	4801994	.	A	AAT	3895.73	PASS	.	.
Chr3	4802642	.	AAT	A	5430.73	PASS	.	.
Chr3	4803535	.	G	GA	2035.73	PASS	.	.
Chr3	4804012	.	G	GAGTTTGAT	6501.73	PASS	.	.
Chr3	4804509	.	AATAC	A	6640.73	PASS	.	.
Chr3	4804711	.	AT	A	4448.73	PASS	.	.
Chr3	4804764	.	AC	A	1429.73	PASS	.	.
Chr3	4809182	.	C	CACATAAACCTGAGTTCAA	4430.73	PASS	.	.
Chr3	4809848	.	ATCCAAATGTTAATTAATTATTTTATTT	A	5688.73	PASS	.	.
Chr3	4810732	.	A	ATATGGTGGTTGATTCTTTTCAAAAAAAACG	6514.73	PASS	.	.
Chr3	4811702	.	C	CT	1977.77	PASS	.	.
Chr3	4823469	.	GTGT	G	4581.73	PASS	.	.
Chr3	4826689	.	TA	T	1794.73	PASS	.	.
Chr3	4827003	.	A	AAT	4482.73	PASS	.	.
Chr3	4827722	.	C	CTT	5319.73	PASS	.	.
Chr3	4828186	.	CA	C	3307.73	PASS	.	.
Chr3	4828282	.	TA	T	1819.73	PASS	.	.
Chr3	4828752	.	GT	G	2301.73	PASS	.	.
Chr3	4834750	.	CCTAGAAACCAGTTT	C	6488.73	PASS	.	.
Chr3	4835945	.	CT	C	1831.73	PASS	.	.
Chr3	4836493	.	TTATATATATATA	T	4471.73	PASS	.	.
Chr3	4836680	.	CCTAATATG	C	4136.73	PASS	.	.
Chr3	4837863	.	G	GT	2080.73	PASS	.	.
Chr3	4838367	.	TTA	T	4093.73	PASS	.	.
Chr3	4838709	.	CA	C	5324.73	PASS	.	.
Chr3	4839677	.	T	TTA	3292.73	PASS	.	.
Chr3	4839691	.	T	TAA	3401.73	PASS	.	.
Chr3	4840246	.	G	GATATAT	1731.73	PASS	.	.
Chr3	4840521	.	A	AT	3467.73	PASS	.	.
Chr3	4841003	.	A	AT	4501.73	PASS	.	.
Chr3	4841359	.	T	TACA	5202.73	PASS	.	.
Chr3	4841401	.	A	AGAT	5337.73	PASS	.	.
Chr3	4841978	.	G	GT	2564.73	PASS	.	.
Chr3	4844456	.	G	GA	2008.73	PASS	.	.
Chr3	4845089	.	T	TA	3422.73	PASS	.	.
Chr3	4845525	.	G	GA	2487.73	PASS	.	.
Chr3	4845614	.	C	CT	1805.73	PASS	.	.
Chr3	4846055	.	CA	C	2809.73	PASS	.	.
Chr3	4848262	.	A	AAAAAATATAT	1269.73	PASS	.	.
Chr3	4848478	.	A	AG	2905.73	PASS	.	.
Chr3	4849136	.	TATTA	T	7240.73	PASS	.	.
Chr3	4849240	.	GAGT	G	6212.73	PASS	.	.
Chr3	4849388	.	T	TG	4841.73	PASS	.	.
Chr3	4849756	.	G	GGT	4694.73	PASS	.	.
Chr3	4850774	.	CT	C	4052.73	PASS	.	.
Chr3	4850955	.	TGTTCCTCTGAA	T	2724.73	PASS	.	.
Chr3	4851123	.	C	CCACCA	5137.73	PASS	.	.
Chr3	4851126	.	ATCT	A	4912.73	PASS	.	.
Chr3	4851329	.	C	CA	5433.73	PASS	.	.
Chr3	4851390	.	A	AATG	5047.73	PASS	.	.
Chr3	4851662	.	TTA	T	5180.73	PASS	.	.
Chr3	4851702	.	GT	G	4313.73	PASS	.	.
Chr3	4856612	.	G	GT	2900.73	PASS	.	.
Chr3	4861697	.	G	GA	2128.73	PASS	.	.
Chr3	4861995	.	TA	T	2731.73	PASS	.	.
Chr3	4862364	.	GTGGTTCAGGTGT	G	2513.73	PASS	.	.
Chr3	4862531	.	ATGTTAGT	A	1888.73	PASS	.	.
Chr3	4862787	.	T	TTTACATTTA	3382.73	PASS	.	.
Chr3	4862805	.	AC	A	3382.73	PASS	.	.
Chr3	4862854	.	A	AAGTGAATAAC	3246.73	PASS	.	.
Chr3	4862945	.	GAAT	G	3796.73	PASS	.	.
Chr3	4866884	.	A	ATCTC	3411.73	PASS	.	.
Chr3	4867281	.	GTTCACAAC	G	4978.73	PASS	.	.
Chr3	4867431	.	TGTCAG	T	2347.73	PASS	.	.
Chr3	4868282	.	AGATC	A	3210.73	PASS	.	.
Chr3	4868912	.	AAACGAT	A	4158.73	PASS	.	.
Chr3	4869051	.	GT	G	4274.73	PASS	.	.
Chr3	4869717	.	CT	C	3916.73	PASS	.	.
Chr3	4870917	.	C	CCTT	1695.73	PASS	.	.
Chr3	4872651	.	TGAGA	T	4063.73	PASS	.	.
Chr3	4874737	.	CT	C	2418.73	PASS	.	.
Chr3	4875479	.	A	AT	780.73	PASS	.	.
Chr3	4876044	.	T	TA	2504.73	PASS	.	.
Chr3	4876112	.	T	TATTA	2861.73	PASS	.	.
Chr3	4876171	.	CA	C	1698.73	PASS	.	.
Chr3	4876195	.	TA	T	4159.73	PASS	.	.
Chr3	4876770	.	AT	A	5347.73	PASS	.	.
Chr3	4877089	.	A	ACTAG	5930.73	PASS	.	.
Chr3	4877592	.	G	GCATC	5032.73	PASS	.	.
Chr3	4878647	.	ACAATCATATTAAT	A	4848.73	PASS	.	.
Chr3	4880533	.	TA	T	1468.73	PASS	.	.
Chr3	4880628	.	ATCCTTACT	A	10867.73	PASS	.	.
Chr3	4880729	.	G	GT	6402.73	PASS	.	.
Chr3	4880795	.	C	CTGTACA	6300.73	PASS	.	.
Chr3	4880850	.	ATTTCG	A	6214.73	PASS	.	.
Chr3	4880975	.	GT	G	5787.73	PASS	.	.
Chr3	4881051	.	GTAGT	G	2430.73	PASS	.	.
Chr3	4881062	.	TAC	T	2003.73	PASS	.	.
Chr3	4881330	.	T	TA	221.73	PASS	.	.
Chr3	4884073	.	GTT	G	1227.73	PASS	.	.
Chr3	4884598	.	GAA	G	4505.73	PASS	.	.
Chr3	4886802	.	GA	G	4781.73	PASS	.	.
Chr3	4888800	.	C	CATAGTAGTG	1203.73	PASS	.	.
Chr3	4888829	.	TC	T	2212.73	PASS	.	.
Chr3	4889350	.	C	CTT	4720.73	PASS	.	.
Chr3	4890033	.	T	TA	4293.73	PASS	.	.
Chr3	4890034	.	T	TATA	3950.73	PASS	.	.
Chr3	4909499	.	TA	T	2096.73	PASS	.	.
Chr3	4910389	.	T	TG	4545.73	PASS	.	.
Chr3	4917162	.	AG	A	4151.73	PASS	.	.
Chr3	4918147	.	C	CT	2161.73	PASS	.	.
Chr3	4919897	.	A	AGTT	6005.73	PASS	.	.
Chr3	4920610	.	GGTC	G	3848.73	PASS	.	.
Chr3	4921893	.	CAT	C	2468.73	PASS	.	.
Chr3	4922175	.	TA	T	1610.73	PASS	.	.
Chr3	4926469	.	A	AG	4110.73	PASS	.	.
Chr3	4927086	.	CT	C	2321.73	PASS	.	.
Chr3	4927849	.	G	GCCGC	1042.73	PASS	.	.
Chr3	4927851	.	T	TCTAAAGAAGAGGAA	1729.73	PASS	.	.
Chr3	4927992	.	TAATTGAGGGAAGAGGAGTTGAAGAAGAACAAATCCCGACCATAATCAC	T	2528.73	PASS	.	.
Chr3	4928075	.	A	AATG	232.73	PASS	.	.
Chr3	4928077	.	TGAGGAAGAAAATTCTGAGAAG	T	12.96	PASS	.	.
Chr3	4928086	.	AAATTCT	A	233.73	PASS	.	.
Chr3	4928147	.	GAAGAAGAAGAGAAAGA	G	13.91	PASS	.	.
Chr3	4928165	.	GAAGAGGAGAAA	G	28.74	PASS	.	.
Chr3	4928182	.	AGAG	A	46.73	PASS	.	.
Chr3	4928190	.	ATG	A	61.73	PASS	.	.
Chr3	4928201	.	G	GAA	706.73	PASS	.	.
Chr3	4928204	.	GGA	G	622.73	PASS	.	.
Chr3	4928599	.	A	AT	322.75	PASS	.	.
Chr3	4928601	.	CG	C	322.75	PASS	.	.
Chr3	4931282	.	G	GT	535.73	PASS	.	.
Chr3	4931286	.	AG	A	535.73	PASS	.	.
Chr3	4931789	.	A	AATATTAT	143	PASS	.	.
Chr3	4931791	.	AGCTACGG	A	143	PASS	.	.
Chr3	4931949	.	AT	A	232.80	PASS	.	.
Chr3	4932036	.	GAC	G	367.74	PASS	.	.
Chr3	4932879	.	AC	A	974.73	PASS	.	.
Chr3	4933047	.	CA	C	3036.73	PASS	.	.
Chr3	4933225	.	ATATAG	A	5825.73	PASS	.	.
Chr3	4933367	.	T	TG	5169.73	PASS	.	.
Chr3	4933523	.	CA	C	5047.73	PASS	.	.
Chr3	4933924	.	A	AAG	4595.73	PASS	.	.
Chr3	4933931	.	TA	T	4500.73	PASS	.	.
Chr3	4934203	.	AT	A	1895.73	PASS	.	.
Chr3	4934469	.	GA	G	2437.73	PASS	.	.
Chr3	4937333	.	A	AC	3793.73	PASS	.	.
Chr3	4940092	.	G	GA	769.73	PASS	.	.
Chr3	4940481	.	C	CTTA	4593.73	PASS	.	.
Chr3	4943744	.	GA	G	2533.73	PASS	.	.
Chr3	4943816	.	TG	T	543.73	PASS	.	.
Chr3	4944672	.	G	GT	2291.73	PASS	.	.
Chr3	4957194	.	TTG	T	1632.73	PASS	.	.
Chr3	4957693	.	C	CAACAAG	3923.73	PASS	.	.
Chr3	4957933	.	T	TC	3185.79	PASS	.	.
Chr3	4957935	.	ATTAG	A	5480.73	PASS	.	.
Chr3	4959856	.	CT	C	2402.73	PASS	.	.
Chr3	4961139	.	CT	C	2563.73	PASS	.	.
Chr3	4961382	.	TA	T	1396.73	PASS	.	.
Chr3	4963094	.	G	GA	2483.73	PASS	.	.
Chr3	4963895	.	C	CTT	4397.73	PASS	.	.
Chr3	4970852	.	A	AT	2557.73	PASS	.	.
Chr3	4978329	.	TG	T	3882.73	PASS	.	.
Chr3	4979610	.	GT	G	4796.73	PASS	.	.
Chr3	4980242	.	AT	A	4050.73	PASS	.	.
Chr3	4980279	.	AT	A	3840.73	PASS	.	.
Chr3	4982252	.	G	GA	5698.73	PASS	.	.
Chr3	4982254	.	C	CCGTT	5780.73	PASS	.	.
Chr3	4985896	.	T	TGGAAA	5617.73	PASS	.	.
Chr3	4987599	.	CATATATATAT	CAT	2337.73	PASS	.	.
Chr3	4987877	.	G	GT	2323.73	PASS	.	.
Chr3	4988032	.	C	CA	586.73	PASS	.	.
Chr3	4991287	.	C	CTATATATATA	3078.73	PASS	.	.
Chr3	4993973	.	G	GT	2697.73	PASS	.	.
Chr3	4994297	.	T	TA	2608.73	PASS	.	.
Chr3	4995923	.	A	AC	1477.73	PASS	.	.
Chr3	4998226	.	CT	C	1131.73	PASS	.	.
Chr3	5002751	.	T	TTTC	5582.73	PASS	.	.
Chr3	5006028	.	CT	C	6230.73	PASS	.	.
Chr3	5006413	.	CT	C	4470.73	PASS	.	.
Chr3	5008517	.	T	TA	1888.73	PASS	.	.
Chr3	5013920	.	C	CCATCAT	3656.73	PASS	.	.
Chr3	5015393	.	CT	C	729.73	PASS	.	.
Chr3	5016896	.	CA	C	4547.73	PASS	.	.
Chr3	5022049	.	G	GTT	2899.73	PASS	.	.
Chr3	5023250	.	AATTTT	AT	2998.73	PASS	.	.
Chr3	5024595	.	AT	A	2358.73	PASS	.	.
Chr3	5024646	.	AGAGTCAGAGAT	A	4430.73	PASS	.	.
Chr3	5024715	.	T	TTTTTTTTC	3970.73	PASS	.	.
Chr3	5025119	.	ATG	A	1486.73	PASS	.	.
Chr3	5025379	.	A	AT	1076.73	PASS	.	.
Chr3	5025408	.	G	GT	1448.73	PASS	.	.
Chr3	5026887	.	TC	T	4741.73	PASS	.	.
Chr3	5031527	.	AC	A	5096.73	PASS	.	.
Chr3	5031867	.	AT	A	5064.73	PASS	.	.
Chr3	5032559	.	GAGTAGTACT	G	3094.73	PASS	.	.
Chr3	5032914	.	CA	C	2626.73	PASS	.	.
Chr3	5033160	.	A	ATAC	6822.73	PASS	.	.
Chr3	5033171	.	TA	T	6523.73	PASS	.	.
Chr3	5035823	.	CA	C	1775.73	PASS	.	.
Chr3	5036620	.	G	GAAGATGAAGTCAAAACTCTTCAAGAGTA	6049.73	PASS	.	.
Chr3	5038014	.	GT	G	1670.73	PASS	.	.
Chr3	5039865	.	CA	C	1823.73	PASS	.	.
Chr3	5041095	.	A	AT	5853.73	PASS	.	.
Chr3	5042100	.	G	GTGAGACATGATAGA	5694.73	PASS	.	.
Chr3	5046313	.	G	GTT	6488.73	PASS	.	.
Chr3	5046331	.	ATT	A	6390.73	PASS	.	.
Chr3	5050728	.	ACTCTCT	A	4560.73	PASS	.	.
Chr3	5052513	.	C	CAA	5299.73	PASS	.	.
Chr3	5054664	.	G	GC	3882.73	PASS	.	.
Chr3	5055615	.	G	GT	2795.73	PASS	.	.
Chr3	5055710	.	CTGGAGGCGA	C	4183.73	PASS	.	.
Chr3	5057289	.	GT	G	3285.73	PASS	.	.
Chr3	5059373	.	TAG	T	5900.73	PASS	.	.
Chr3	5059822	.	G	GTA	4247.73	PASS	.	.
Chr3	5060429	.	A	AAT	5135.73	PASS	.	.
Chr3	5061527	.	AT	A	2846.73	PASS	.	.
Chr3	5068270	.	TAAAA	T	4906.73	PASS	.	.
Chr3	5081938	.	C	CTCT	4301.73	PASS	.	.
Chr3	5083129	.	TGCAGAA	T	3842.73	PASS	.	.
Chr3	5090763	.	TA	T	2006.73	PASS	.	.
Chr3	5096309	.	GTA	G	2968.73	PASS	.	.
Chr3	5096675	.	A	ACTAAACTTG	5720.73	PASS	.	.
Chr3	5101383	.	A	AT	3097.73	PASS	.	.
Chr3	5101525	.	GAGAAGA	G	4101.73	PASS	.	.
Chr3	5102959	.	TA	T	2609.73	PASS	.	.
Chr3	5106767	.	CTTAGTTAG	C	5933.73	PASS	.	.
Chr3	5108362	.	C	CT	2366.73	PASS	.	.
Chr3	5109320	.	AT	A	3560.73	PASS	.	.
Chr3	5110250	.	AT	A	4223.73	PASS	.	.
Chr3	5111764	.	GGGCCTTATCATTTAAATGGGCCA	G	3116.73	PASS	.	.
Chr3	5119720	.	G	GA	2122.73	PASS	.	.
Chr3	5120134	.	C	CTT	3958.73	PASS	.	.
Chr3	5120156	.	G	GT	2400.73	PASS	.	.
Chr3	5120253	.	ATAG	A	4732.73	PASS	.	.
Chr3	5120828	.	CAAAA	C	5690.73	PASS	.	.
Chr3	5122432	.	T	TG	1528.73	PASS	.	.
Chr3	5125090	.	C	CT	3709.73	PASS	.	.
Chr3	5132373	.	TA	T	2931.73	PASS	.	.
Chr3	5137267	.	T	TGTGGAAGTCAAGCCAGGTCAGGTTTTGACTACACGTGGCAAAGTGAATTGATGGTGTTCGTAATAGGCCTGGAC	2522.73	PASS	.	.
Chr3	5139513	.	TG	T	3962.73	PASS	.	.
Chr3	5140479	.	AG	A	4799.73	PASS	.	.
Chr3	5142564	.	CT	C	2977.73	PASS	.	.
Chr3	5146860	.	A	ATT	4247.73	PASS	.	.
Chr3	5146975	.	C	CAT	3865.73	PASS	.	.
Chr3	5147338	.	CATCTA	C	3751.73	PASS	.	.
Chr3	5149086	.	GAA	G	747.73	PASS	.	.
Chr3	5150244	.	C	CT	2626.73	PASS	.	.
Chr3	5151949	.	ATC	A	4963.73	PASS	.	.
Chr3	5156458	.	G	GT	81.73	PASS	.	.
Chr3	5156890	.	AATATATATATATATATATAT	A	3727.73	PASS	.	.
Chr3	5157091	.	AT	A	2411.73	PASS	.	.
Chr3	5158775	.	GA	G	4664.73	PASS	.	.
Chr3	5162737	.	GA	G	1896.73	PASS	.	.
Chr3	5163044	.	A	AT	2663.73	PASS	.	.
Chr3	5166247	.	T	TA	2359.73	PASS	.	.
Chr3	5173180	.	CT	C	2439.73	PASS	.	.
Chr3	5176582	.	TGAAGATGTAGGTTAACATG	T	7719.73	PASS	.	.
Chr3	5177538	.	T	TAGA	5479.73	PASS	.	.
Chr3	5178641	.	GT	G	1436.74	PASS	.	.
Chr3	5179648	.	G	GAA	5736.73	PASS	.	.
Chr3	5182012	.	G	GTACTCA	6822.73	PASS	.	.
Chr3	5182813	.	TTAA	T	5228.73	PASS	.	.
Chr3	5182860	.	CA	C	2617.73	PASS	.	.
Chr3	5183075	.	CA	C	3458.73	PASS	.	.
Chr3	5183684	.	T	TA	3737.73	PASS	.	.
Chr3	5187133	.	CTT	C	4546.73	PASS	.	.
Chr3	5188995	.	A	AT	4100.73	PASS	.	.
Chr3	5190638	.	AAT	A	3827.73	PASS	.	.
Chr3	5191522	.	GAA	G	2752.73	PASS	.	.
Chr3	5192410	.	A	AAATAAT	3273.73	PASS	.	.
Chr3	5196199	.	T	TA	3733.77	PASS	.	.
Chr3	5200689	.	C	CCTT	5081.73	PASS	.	.
Chr3	5211103	.	ACAT	A	5784.73	PASS	.	.
Chr3	5211795	.	T	TA	4672.73	PASS	.	.
Chr3	5212716	.	CA	C	2943.73	PASS	.	.
Chr3	5214959	.	CA	C	5947.73	PASS	.	.
Chr3	5215001	.	AC	A	6351.73	PASS	.	.
Chr3	5220175	.	GGAGA	G	2258.73	PASS	.	.
Chr3	5221036	.	GA	G	5201.73	PASS	.	.
Chr3	5222849	.	TAAAGATCACCAATGA	T	1176.73	PASS	.	.
Chr3	5224456	.	C	CT	1749.73	PASS	.	.
Chr3	5224840	.	G	GA	2052.73	PASS	.	.
Chr3	5225515	.	CT	C	3077.73	PASS	.	.
Chr3	5228414	.	AC	A	4942.73	PASS	.	.
Chr3	5228632	.	T	TC	4100.73	PASS	.	.
Chr3	5229105	.	A	AC	4016.73	PASS	.	.
Chr3	5229115	.	A	AAAAGAC	4054.73	PASS	.	.
Chr3	5229404	.	TC	T	4467.73	PASS	.	.
Chr3	5229938	.	T	TA	3570.73	PASS	.	.
Chr3	5229977	.	ATT	A	4204.73	PASS	.	.
Chr3	5231129	.	TAAA	T	3727.73	PASS	.	.
Chr3	5233440	.	GA	G	1093.73	PASS	.	.
Chr3	5233546	.	T	TA	2566.73	PASS	.	.
Chr3	5235973	.	AG	A	3745.73	PASS	.	.
Chr3	5236960	.	GA	G	2893.73	PASS	.	.
Chr3	5238181	.	C	CT	2310.73	PASS	.	.
Chr3	5239141	.	CT	C	3228.29	PASS	.	.
Chr3	5239349	.	G	GA	1193.84	PASS	.	.
Chr3	5240048	.	G	GAAATT	5801.73	PASS	.	.
Chr3	5240323	.	C	CT	2265.73	PASS	.	.
Chr3	5247846	.	T	TAACAACAACAACAAC	3655.73	PASS	.	.
Chr3	5247975	.	CA	C	5919.73	PASS	.	.
Chr3	5248531	.	GTTT	G	1653.73	PASS	.	.
Chr3	5249585	.	G	GT	3746.73	PASS	.	.
Chr3	5254881	.	TG	T	4328.73	PASS	.	.
Chr3	5255036	.	TA	T	3614.73	PASS	.	.
Chr3	5255548	.	TC	T	5849.73	PASS	.	.
Chr3	5256298	.	CTT	C	3739.73	PASS	.	.
Chr3	5257807	.	A	AAAGCAGTCGTAGAAAGAATCTTAAAAATCTTGAAGAAAAT	6884.73	PASS	.	.
Chr3	5263063	.	CA	C	4519.73	PASS	.	.
Chr3	5265737	.	A	AAGT	5164.73	PASS	.	.
Chr3	5265749	.	G	GA	5074.73	PASS	.	.
Chr3	5265915	.	CT	C	3009.73	PASS	.	.
Chr3	5266086	.	C	CA	5417.73	PASS	.	.
Chr3	5266099	.	T	TTTG	5168.73	PASS	.	.
Chr3	5266129	.	C	CA	3990.73	PASS	.	.
Chr3	5266999	.	T	TAATAC	5671.73	PASS	.	.
Chr3	5270128	.	C	CATATATATATAT	2609.73	PASS	.	.
Chr3	5272724	.	A	AT	3361.73	PASS	.	.
Chr3	5273400	.	G	GA	3960.73	PASS	.	.
Chr3	5277589	.	G	GA	1732.73	PASS	.	.
Chr3	5278025	.	A	AAAAG	4608.73	PASS	.	.
Chr3	5278039	.	A	AT	2904.73	PASS	.	.
Chr3	5278217	.	T	TC	1706.73	PASS	.	.
Chr3	5278337	.	TG	T	1316.73	PASS	.	.
Chr3	5278476	.	CATGTGTGCCGTT	C	361.73	PASS	.	.
Chr3	5278491	.	CGGT	C	441.73	PASS	.	.
Chr3	5279192	.	T	TAGGTATATCTATCTTGATTTCTAATTTATCTATGTTGCTTTCTA	7701.73	PASS	.	.
Chr3	5280050	.	G	GT	2792.73	PASS	.	.
Chr3	5280586	.	AGCTCTGACTAGTCCAAGTGATGAAGGTTT	A	1154.73	PASS	.	.
Chr3	5280590	.	CTGACTAGTCCAAGTGATGAAGGTT	C	185.73	PASS	.	.
Chr3	5280808	.	TGG	T	230.73	PASS	.	.
Chr3	5281371	.	C	CTA	259.73	PASS	.	.
Chr3	5281375	.	AAT	A	296.73	PASS	.	.
Chr3	5281563	.	AG	A	1047.73	PASS	.	.
Chr3	5281725	.	T	TCAACACTTAGTCTTCATAATTAAACATTA	2302.73	PASS	.	.
Chr3	5282057	.	CATGTATATCTATGTATAAACT	C	2045.73	PASS	.	.
Chr3	5282110	.	TTTCTATTAGGTAA	T	4107.73	PASS	.	.
Chr3	5282652	.	T	TG	3817.77	PASS	.	.
Chr3	5282671	.	GGGT	G	3943.73	PASS	.	.
Chr3	5282673	.	GTGA	G	2633.73	PASS	.	.
Chr3	5285187	.	T	TC	1532.73	PASS	.	.
Chr3	5285351	.	C	CAAAGGCTCT	1224.73	PASS	.	.
Chr3	5285360	.	T	TAAAGGCTCCAATGTCTCC	2202.73	PASS	.	.
Chr3	5285896	.	C	CA	521.73	PASS	.	.
Chr3	5285950	.	CAAACAGCTATACCACGCTCATTTTCA	C	1829.73	PASS	.	.
Chr3	5285979	.	AATAC	A	1791.73	PASS	.	.
Chr3	5285987	.	TTATACTATTGAAACAGC	T	1777.73	PASS	.	.
Chr3	5286074	.	A	AT	211.73	PASS	.	.
Chr3	5286246	.	C	CCAGAATATA	3342.73	PASS	.	.
Chr3	5286441	.	TGGATTCAACGTCGAA	T	2265.73	PASS	.	.
Chr3	5288485	.	C	CA	3715.73	PASS	.	.
Chr3	5288532	.	G	GT	2498.73	PASS	.	.
Chr3	5290421	.	G	GA	1554.73	PASS	.	.
Chr3	5291601	.	T	TA	1849.73	PASS	.	.
Chr3	5291614	.	GA	G	2120.73	PASS	.	.
Chr3	5293095	.	G	GA	2005.73	PASS	.	.
Chr3	5296949	.	A	AAAAAG	1906.73	PASS	.	.
Chr3	5297022	.	AGC	A	4687.73	PASS	.	.
Chr3	5297183	.	T	TC	2776.73	PASS	.	.
Chr3	5298225	.	CATAA	C	4684.73	PASS	.	.
Chr3	5298612	.	CTAGAATTTTA	C	5713.73	PASS	.	.
Chr3	5299093	.	CAAGTAAAA	C	5565.73	PASS	.	.
Chr3	5300723	.	A	ATG	4838.73	PASS	.	.
Chr3	5301156	.	TATC	T	4147.73	PASS	.	.
Chr3	5301401	.	CT	C	3562.73	PASS	.	.
Chr3	5301493	.	G	GT	2216.73	PASS	.	.
Chr3	5302525	.	G	GT	3379.73	PASS	.	.
Chr3	5302800	.	G	GT	5947.73	PASS	.	.
Chr3	5302824	.	A	ATGC	5857.73	PASS	.	.
Chr3	5302828	.	T	TTATAC	5722.73	PASS	.	.
Chr3	5302832	.	C	CATGA	5664.73	PASS	.	.
Chr3	5302930	.	A	AC	6532.73	PASS	.	.
Chr3	5302962	.	GA	G	6059.73	PASS	.	.
Chr3	5303074	.	AAACTAAGT	A	5558.73	PASS	.	.
Chr3	5304287	.	T	TA	2161.73	PASS	.	.
Chr3	5305599	.	T	TTCTCTCTC	5034.73	PASS	.	.
Chr3	5305768	.	GT	G	2183.73	PASS	.	.
Chr3	5305953	.	T	TA	5248.73	PASS	.	.
Chr3	5306261	.	G	GTAT	5586.73	PASS	.	.
Chr3	5306272	.	C	CTA	5958.73	PASS	.	.
Chr3	5306302	.	A	AG	5959.73	PASS	.	.
Chr3	5306320	.	GT	G	6116.73	PASS	.	.
Chr3	5306463	.	GA	G	6350.73	PASS	.	.
Chr3	5307462	.	TA	T	5639.73	PASS	.	.
Chr3	5309731	.	T	TAGATCTTAATAAGAACAAGTATCAATCAG	5977.73	PASS	.	.
Chr3	5312335	.	G	GA	2767.73	PASS	.	.
Chr3	5312616	.	TA	T	4642.73	PASS	.	.
Chr3	5313364	.	A	AT	3547.73	PASS	.	.
Chr3	5314627	.	TAAA	T	1816.73	PASS	.	.
Chr3	5314748	.	A	AAT	2861.73	PASS	.	.
Chr3	5314825	.	G	GA	3912.73	PASS	.	.
Chr3	5314935	.	TTTTC	T	5101.73	PASS	.	.
Chr3	5316863	.	TA	T	4019.73	PASS	.	.
Chr3	5320600	.	T	TAAACCG	5162.73	PASS	.	.
Chr3	5320724	.	C	CA	4423.73	PASS	.	.
Chr3	5321083	.	G	GA	5224.73	PASS	.	.
Chr3	5324221	.	G	GA	3089.73	PASS	.	.
Chr3	5325183	.	AT	A	6707.73	PASS	.	.
Chr3	5325262	.	CATGTGG	C	6227.73	PASS	.	.
Chr3	5327075	.	GA	G	1775.73	PASS	.	.
Chr3	5327263	.	A	AT	5011.73	PASS	.	.
Chr3	5327275	.	AT	A	4948.73	PASS	.	.
Chr3	5327327	.	GT	G	2573.73	PASS	.	.
Chr3	5327673	.	A	AATACGTAT	5629.73	PASS	.	.
Chr3	5327776	.	T	TAA	3687.73	PASS	.	.
Chr3	5327844	.	C	CATGTTTTTTGGTTCCATTTTTTAAAG	4633.73	PASS	.	.
Chr3	5328469	.	CTTTCAAACT	C	4548.73	PASS	.	.
Chr3	5328678	.	C	CATGTGG	2572.73	PASS	.	.
Chr3	5328679	.	C	CAAGAAGAG	2572.73	PASS	.	.
Chr3	5328682	.	T	TCTCA	2167.73	PASS	.	.
Chr3	5328684	.	A	AG	2167.73	PASS	.	.
Chr3	5328687	.	T	TCTCTGCAGAGAA	2437.73	PASS	.	.
Chr3	5328692	.	T	TTC	1992.73	PASS	.	.
Chr3	5328879	.	A	AC	3964.73	PASS	.	.
Chr3	5329879	.	T	TC	1464.73	PASS	.	.
Chr3	5330554	.	ACT	A	4336.73	PASS	.	.
Chr3	5333499	.	A	ATC	4496.77	PASS	.	.
Chr3	5333828	.	G	GAAACTAAATTGATTGGTCATATACC	5957.73	PASS	.	.
Chr3	5334413	.	ATCTTCT	A	5793.73	PASS	.	.
Chr3	5334867	.	ATTAACCAATAATATTTTTTGAGGATAT	A	5577.73	PASS	.	.
Chr3	5334978	.	T	TTTTTGTAAATATCATA	5281.73	PASS	.	.
Chr3	5335184	.	AAT	A	4120.73	PASS	.	.
Chr3	5335520	.	TGAA	T	5265.73	PASS	.	.
Chr3	5336831	.	T	TA	4768.73	PASS	.	.
Chr3	5336832	.	T	TATA	4768.73	PASS	.	.
Chr3	5336976	.	TTC	T	2049.73	PASS	.	.
Chr3	5337047	.	CAA	C	4795.73	PASS	.	.
Chr3	5337326	.	GA	G	5816.73	PASS	.	.
Chr3	5337499	.	TAA	T	4191.73	PASS	.	.
Chr3	5338303	.	AT	A	3827.73	PASS	.	.
Chr3	5339165	.	G	GT	732.06	PASS	.	.
Chr3	5342388	.	A	ACTACAGTAC	6301.73	PASS	.	.
Chr3	5342585	.	T	TA	3123.73	PASS	.	.
Chr3	5344616	.	T	TG	6330.73	PASS	.	.
Chr3	5344808	.	A	ATT	6281.73	PASS	.	.
Chr3	5345645	.	T	TTTCAGTTTTAACTCAAAA	6637.73	PASS	.	.
Chr3	5347140	.	AGG	A	7612.73	PASS	.	.
Chr3	5348506	.	T	TATTATTTGTTTTAACTAAA	5734.73	PASS	.	.
Chr3	5349719	.	A	AT	4666.73	PASS	.	.
Chr3	5350835	.	G	GT	2194.73	PASS	.	.
Chr3	5352079	.	C	CA	5682.73	PASS	.	.
Chr3	5352083	.	A	AT	5684.73	PASS	.	.
Chr3	5352671	.	AAAAATTTTCATTTAATTTTCTAT	A	5232.73	PASS	.	.
Chr3	5353113	.	A	ATCGGTAT	5647.73	PASS	.	.
Chr3	5354483	.	T	TTA	3748.73	PASS	.	.
Chr3	5354518	.	C	CA	4129.73	PASS	.	.
Chr3	5354586	.	T	TC	5015.73	PASS	.	.
Chr3	5354587	.	G	GGACTTC	5046.73	PASS	.	.
Chr3	5354728	.	ACG	A	5508.73	PASS	.	.
Chr3	5355149	.	G	GAGGAGT	4565.73	PASS	.	.
Chr3	5355433	.	T	TACTCATGCCTC	4273.73	PASS	.	.
Chr3	5355520	.	TG	T	3456.73	PASS	.	.
Chr3	5356388	.	A	ACGT	6221.73	PASS	.	.
Chr3	5356427	.	A	ATT	5933.73	PASS	.	.
Chr3	5356569	.	A	ATCCAACGGT	1091.73	PASS	.	.
Chr3	5356571	.	G	GAAGTTGTAGGGGAAAGTAACATATAATTTTTAATTTACATTTTTTTTTTT	1862.73	PASS	.	.
Chr3	5356627	.	AC	A	3199.73	PASS	.	.
Chr3	5357548	.	TG	T	1903.73	PASS	.	.
Chr3	5360105	.	AT	A	3602.73	PASS	.	.
Chr3	5360453	.	AATT	A	4705.73	PASS	.	.
Chr3	5361183	.	A	AG	1917.73	PASS	.	.
Chr3	5361728	.	TTG	T	1731.73	PASS	.	.
Chr3	5361782	.	GTA	G	3051.73	PASS	.	.
Chr3	5363417	.	CAT	C	2700.73	PASS	.	.
Chr3	5368791	.	TA	T	4369.73	PASS	.	.
Chr3	5372209	.	GGAAGAAGAGGAAGAA	G	2080.73	PASS	.	.
Chr3	5372323	.	CTT	C	1479.73	PASS	.	.
Chr3	5372414	.	A	ATT	2592.73	PASS	.	.
Chr3	5372644	.	AT	A	4803.73	PASS	.	.
Chr3	5372736	.	AT	A	2678.73	PASS	.	.
Chr3	5372777	.	AT	A	3090.73	PASS	.	.
Chr3	5372923	.	CA	C	6212.73	PASS	.	.
Chr3	5373125	.	AG	A	5165.73	PASS	.	.
Chr3	5373166	.	TAAAAAA	T	5202.73	PASS	.	.
Chr3	5374166	.	C	CA	541.73	PASS	.	.
Chr3	5374232	.	GTC	G	2731.73	PASS	.	.
Chr3	5376120	.	GT	G	5086.73	PASS	.	.
Chr3	5376643	.	C	CT	2206.73	PASS	.	.
Chr3	5377193	.	G	GTATTACAACATTTTTATAATACACC	2280.73	PASS	.	.
Chr3	5377197	.	G	GAA	1534.73	PASS	.	.
Chr3	5377200	.	A	ACCAACGATCTTTGTCTTCGCT	1267.73	PASS	.	.
Chr3	5377205	.	C	CAAACCAAAT	592.73	PASS	.	.
Chr3	5377207	.	T	TAG	502.73	PASS	.	.
Chr3	5377211	.	A	ACTTGTTT	412.74	PASS	.	.
Chr3	5377212	.	A	AAT	412.74	PASS	.	.
Chr3	5377215	.	T	TAACATG	322.75	PASS	.	.
Chr3	5378853	.	AATAT	A	4751.73	PASS	.	.
Chr3	5379300	.	TACCACATCAGAACTAAA	T	221.77	PASS	.	.
Chr3	5380286	.	C	CA	1232.73	PASS	.	.
Chr3	5380775	.	CT	C	4597.73	PASS	.	.
Chr3	5381177	.	C	CTT	3166.73	PASS	.	.
Chr3	5381322	.	CATATATATATAT	C	3114.73	PASS	.	.
Chr3	5381427	.	AG	A	3797.73	PASS	.	.
Chr3	5381511	.	AG	A	3872.73	PASS	.	.
Chr3	5381710	.	C	CATGATCG	5566.73	PASS	.	.
Chr3	5383283	.	T	TA	4513.73	PASS	.	.
Chr3	5385867	.	AT	A	3311.73	PASS	.	.
Chr3	5387213	.	GGAA	G	3772.73	PASS	.	.
Chr3	5387272	.	T	TC	3039.73	PASS	.	.
Chr3	5387689	.	C	CTA	5694.73	PASS	.	.
Chr3	5387691	.	ATG	A	5694.73	PASS	.	.
Chr3	5396770	.	G	GA	1769.73	PASS	.	.
Chr3	5401995	.	TA	T	3571.73	PASS	.	.
Chr3	5402693	.	TA	T	2863.73	PASS	.	.
Chr3	5405268	.	C	CAAAAATATGGTTTAAAGTTTTTATGCCATAGGCG	3515.73	PASS	.	.
Chr3	5405342	.	T	TA	1800.73	PASS	.	.
Chr3	5405870	.	TA	T	2545.73	PASS	.	.
Chr3	5406851	.	CTATATA	C	3607.73	PASS	.	.
Chr3	5407166	.	A	AAT	5497.73	PASS	.	.
Chr3	5407171	.	ATT	A	5452.73	PASS	.	.
Chr3	5407421	.	T	TC	3251.73	PASS	.	.
Chr3	5407467	.	G	GTTGTACACATGTA	5794.73	PASS	.	.
Chr3	5408248	.	C	CT	5603.73	PASS	.	.
Chr3	5408342	.	C	CA	5429.73	PASS	.	.
Chr3	5408382	.	AC	A	4716.73	PASS	.	.
Chr3	5414275	.	AC	A	4687.73	PASS	.	.
Chr3	5419371	.	TTA	T	1994.73	PASS	.	.
Chr3	5420923	.	GT	G	3045.73	PASS	.	.
Chr3	5421295	.	AT	A	4753.73	PASS	.	.
Chr3	5421413	.	GTT	G	1919.73	PASS	.	.
Chr3	5421551	.	CATAT	C	3837.73	PASS	.	.
Chr3	5422135	.	GA	G	2365.73	PASS	.	.
Chr3	5422349	.	A	AG	3584.73	PASS	.	.
Chr3	5422699	.	GAATATA	G	4030.73	PASS	.	.
Chr3	5422737	.	GAA	G	2666.73	PASS	.	.
Chr3	5422867	.	G	GTATA	2342.73	PASS	.	.
Chr3	5422974	.	GA	G	2245.73	PASS	.	.
Chr3	5423218	.	AAT	A	4323.73	PASS	.	.
Chr3	5424008	.	G	GA	3443.73	PASS	.	.
Chr3	5425857	.	T	TA	2413.73	PASS	.	.
Chr3	5425859	.	A	AG	5497.73	PASS	.	.
Chr3	5426052	.	ATAG	A	5245.73	PASS	.	.
Chr3	5426094	.	A	AT	4965.73	PASS	.	.
Chr3	5426111	.	T	TAATAA	5677.73	PASS	.	.
Chr3	5426117	.	TAACAC	T	5783.73	PASS	.	.
Chr3	5426626	.	AG	A	5942.73	PASS	.	.
Chr3	5426796	.	AAAAAAG	A	5945.73	PASS	.	.
Chr3	5426861	.	C	CTT	3612.73	PASS	.	.
Chr3	5427935	.	TA	T	5855.73	PASS	.	.
Chr3	5433140	.	TA	T	2510.73	PASS	.	.
Chr3	5433520	.	GAGA	G	3710.73	PASS	.	.
Chr3	5433791	.	TTACTGAAGAAAATATCTACAAATCC	T	3561.73	PASS	.	.
Chr3	5436270	.	CAAAAAGAAA	C	6570.73	PASS	.	.
Chr3	5436757	.	AT	A	4479.73	PASS	.	.
Chr3	5437336	.	T	TACTA	4389.73	PASS	.	.
Chr3	5437405	.	T	TTTTTG	2455.73	PASS	.	.
Chr3	5437945	.	TTGAC	T	1177.73	PASS	.	.
Chr3	5438064	.	A	AT	3138.73	PASS	.	.
Chr3	5438066	.	GTTTT	G	3112.73	PASS	.	.
Chr3	5438345	.	AG	A	3950.73	PASS	.	.
Chr3	5438507	.	TA	T	4136.73	PASS	.	.
Chr3	5438647	.	T	TAGCGGTGG	3742.73	PASS	.	.
Chr3	5438650	.	A	ATGGATCCACTCACTGGGTTTCAGTTCTATAGTGGTGGGAGTTTCCTCATTCACGAGGAGAAGAGAGCCGTC	5273.73	PASS	.	.
Chr3	5438732	.	G	GAA	3420.73	PASS	.	.
Chr3	5438807	.	C	CTTTTTGAGTCTGGATCTGATGAGAAACGTTAAAAACTTTCTTACCTTTGGCATCAACT	6352.73	PASS	.	.
Chr3	5438926	.	TA	T	5238.73	PASS	.	.
Chr3	5438990	.	T	TG	5279.73	PASS	.	.
Chr3	5439151	.	AAAAAG	A	5484.73	PASS	.	.
Chr3	5439288	.	AC	A	4228.73	PASS	.	.
Chr3	5439412	.	C	CT	3143.73	PASS	.	.
Chr3	5439523	.	T	TA	3344.73	PASS	.	.
Chr3	5443048	.	CTATATA	C	4704.73	PASS	.	.
Chr3	5443814	.	TA	T	4144.73	PASS	.	.
Chr3	5443981	.	TA	T	4714.73	PASS	.	.
Chr3	5444108	.	TC	T	5189.73	PASS	.	.
Chr3	5445080	.	AGTTT	A	3319.73	PASS	.	.
Chr3	5446333	.	ATATGAAGCGATG	A	6253.73	PASS	.	.
Chr3	5447198	.	CATAAA	C	2810.73	PASS	.	.
Chr3	5452462	.	GT	G	5766.73	PASS	.	.
Chr3	5453519	.	CA	C	4451.73	PASS	.	.
Chr3	5453851	.	T	TA	4986.73	PASS	.	.
Chr3	5454428	.	A	AATAATAATAATC	3594.73	PASS	.	.
Chr3	5455985	.	CA	C	3657.73	PASS	.	.
Chr3	5458793	.	C	CA	2537.73	PASS	.	.
Chr3	5463895	.	CA	C	3228.29	PASS	.	.
Chr3	5463931	.	A	AT	3939.73	PASS	.	.
Chr3	5465825	.	GTTT	G	4668.73	PASS	.	.
Chr3	5465961	.	G	GA	2237.73	PASS	.	.
Chr3	5467683	.	T	TA	4037.73	PASS	.	.
Chr3	5468456	.	A	ACTT	3365.73	PASS	.	.
Chr3	5469140	.	C	CT	4999.73	PASS	.	.
Chr3	5469491	.	A	AT	4594.73	PASS	.	.
Chr3	5469529	.	T	TAA	4831.73	PASS	.	.
Chr3	5469805	.	AC	A	4189.73	PASS	.	.
Chr3	5470177	.	G	GAAA	4822.73	PASS	.	.
Chr3	5470265	.	A	ATCTTT	2742.73	PASS	.	.
Chr3	5470836	.	TC	T	3950.73	PASS	.	.
Chr3	5471074	.	A	AGT	7411.73	PASS	.	.
Chr3	5471301	.	TA	T	4348.73	PASS	.	.
Chr3	5472444	.	GT	G	3191.02	PASS	.	.
Chr3	5472514	.	TTC	T	595.73	PASS	.	.
Chr3	5473201	.	T	TA	3033.73	PASS	.	.
Chr3	5473296	.	CA	C	6395.73	PASS	.	.
Chr3	5476985	.	C	CTCAATCTTCAGGATTCGTGTGG	6461.73	PASS	.	.
Chr3	5478474	.	T	TA	3606.73	PASS	.	.
Chr3	5479519	.	GT	G	2311.73	PASS	.	.
Chr3	5480390	.	C	CA	4128.73	PASS	.	.
Chr3	5480414	.	T	TA	4945.73	PASS	.	.
Chr3	5480492	.	ACAG	A	6311.73	PASS	.	.
Chr3	5481293	.	AATATC	A	4176.73	PASS	.	.
Chr3	5483073	.	TG	T	2684.73	PASS	.	.
Chr3	5483546	.	A	AT	3812.73	PASS	.	.
Chr3	5483557	.	ACATAGAGAGATG	A	5378.73	PASS	.	.
Chr3	5484004	.	CA	C	5706.73	PASS	.	.
Chr3	5484365	.	A	AT	3063.73	PASS	.	.
Chr3	5484392	.	C	CA	4156.73	PASS	.	.
Chr3	5485431	.	GAGAAA	G	6334.73	PASS	.	.
Chr3	5485981	.	TAA	T	4058.73	PASS	.	.
Chr3	5486820	.	TAG	T	6037.73	PASS	.	.
Chr3	5486891	.	AATCTCTTAAAAT	A	5804.73	PASS	.	.
Chr3	5486997	.	G	GT	3387.73	PASS	.	.
Chr3	5487039	.	CCA	C	6101.73	PASS	.	.
Chr3	5487090	.	C	CTTACTCTCTCAGAG	6570.73	PASS	.	.
Chr3	5487115	.	C	CCGAGTT	6037.73	PASS	.	.
Chr3	5487125	.	CAGAG	C	5721.73	PASS	.	.
Chr3	5487172	.	A	AC	5425.73	PASS	.	.
Chr3	5487175	.	A	AC	5471.73	PASS	.	.
Chr3	5487233	.	A	AT	5857.73	PASS	.	.
Chr3	5487248	.	T	TTTATGAAGGC	6082.73	PASS	.	.
Chr3	5487254	.	A	AAAG	5803.73	PASS	.	.
Chr3	5488412	.	G	GAA	3114.73	PASS	.	.
Chr3	5488840	.	GAAAA	G	6811.73	PASS	.	.
Chr3	5489051	.	G	GAA	7697.73	PASS	.	.
Chr3	5489164	.	ATACTCCATGTAAT	A	4156.73	PASS	.	.
Chr3	5489646	.	AAATT	A	5413.73	PASS	.	.
Chr3	5490220	.	A	ATCC	5361.73	PASS	.	.
Chr3	5490223	.	A	AG	5353.77	PASS	.	.
Chr3	5490233	.	AACAGC	A	5376.73	PASS	.	.
Chr3	5490564	.	G	GAA	7072.73	PASS	.	.
Chr3	5490625	.	G	GC	7220.73	PASS	.	.
Chr3	5490688	.	TTTG	T	6878.73	PASS	.	.
Chr3	5490820	.	CA	C	6019.73	PASS	.	.
Chr3	5491067	.	CA	C	4291.73	PASS	.	.
Chr3	5491549	.	T	TAG	3648.73	PASS	.	.
Chr3	5492090	.	T	TA	5475.73	PASS	.	.
Chr3	5492818	.	C	CCA	6082.73	PASS	.	.
Chr3	5492820	.	T	TA	6037.73	PASS	.	.
Chr3	5492825	.	A	ATCTTCC	6172.73	PASS	.	.
Chr3	5492951	.	CTACTATAG	C	6030.73	PASS	.	.
Chr3	5493654	.	T	TCTATAAA	3825.73	PASS	.	.
Chr3	5494373	.	CA	C	929.73	PASS	.	.
Chr3	5494482	.	TTATCCGTGTAGCACCCGC	T	2798.73	PASS	.	.
Chr3	5494928	.	A	ACGT	5379.73	PASS	.	.
Chr3	5495739	.	TTAAAATTTTA	T	3877.73	PASS	.	.
Chr3	5495911	.	TTCTAAG	T	3607.73	PASS	.	.
Chr3	5496157	.	T	TTA	2096.73	PASS	.	.
Chr3	5496349	.	T	TA	2367.77	PASS	.	.
Chr3	5496403	.	A	ATAT	2257.73	PASS	.	.
Chr3	5496471	.	T	TGC	3112.73	PASS	.	.
Chr3	5496476	.	CGAA	C	3157.73	PASS	.	.
Chr3	5496820	.	GTTTCAGAC	G	5447.73	PASS	.	.
Chr3	5496924	.	TA	T	5416.73	PASS	.	.
Chr3	5497151	.	C	CAAT	4746.73	PASS	.	.
Chr3	5503931	.	GT	G	3384.73	PASS	.	.
Chr3	5504304	.	C	CA	2989.73	PASS	.	.
Chr3	5504493	.	AG	A	4006.73	PASS	.	.
Chr3	5507242	.	TTA	T	4664.73	PASS	.	.
Chr3	5511308	.	GT	G	5543.73	PASS	.	.
Chr3	5513040	.	T	TGAAGAA	5004.73	PASS	.	.
Chr3	5513178	.	GA	G	4356.73	PASS	.	.
Chr3	5517460	.	C	CATAA	5892.73	PASS	.	.
Chr3	5517783	.	TA	T	1046.75	PASS	.	.
Chr3	5518195	.	G	GA	2626.73	PASS	.	.
Chr3	5519143	.	C	CGTAGTACTTGTAGTAGTT	6063.73	PASS	.	.
Chr3	5520391	.	AAT	A	5191.73	PASS	.	.
Chr3	5522794	.	C	CT	1960.73	PASS	.	.
Chr3	5529015	.	G	GT	2462.73	PASS	.	.
Chr3	5529739	.	C	CT	2836.73	PASS	.	.
Chr3	5538280	.	A	AT	2563.73	PASS	.	.
Chr3	5538914	.	A	AG	3374.77	PASS	.	.
Chr3	5553702	.	G	GTA	3891.73	PASS	.	.
Chr3	5554675	.	T	TA	3494.73	PASS	.	.
Chr3	5554676	.	T	TATA	1415.73	PASS	.	.
Chr3	5556772	.	AAGAG	A	3338.73	PASS	.	.
Chr3	5564428	.	AGGGAGGGATCGTGATACCTCTATATGAT	A	3677.73	PASS	.	.
Chr3	5564505	.	TTG	T	1299.73	PASS	.	.
Chr3	5564754	.	C	CA	4248.73	PASS	.	.
Chr3	5564761	.	T	TAA	4471.73	PASS	.	.
Chr3	5565368	.	TG	T	1277.73	PASS	.	.
Chr3	5565548	.	CT	C	2032.73	PASS	.	.
Chr3	5565705	.	T	TC	3763.73	PASS	.	.
Chr3	5566723	.	AT	A	44.27	PASS	.	.
Chr3	5568545	.	G	GAA	580.73	PASS	.	.
Chr3	5569373	.	T	TTTTGTTTTACAATATAAGATG	4299.73	PASS	.	.
Chr3	5569755	.	T	TAAGTCGTA	4227.73	PASS	.	.
Chr3	5569784	.	T	TA	2909.73	PASS	.	.
Chr3	5569807	.	A	AT	1748.73	PASS	.	.
Chr3	5569970	.	CGT	C	1067.73	PASS	.	.
Chr3	5570404	.	T	TCCTTGCCAAA	3908.73	PASS	.	.
Chr3	5570601	.	CT	C	914.73	PASS	.	.
Chr3	5572982	.	GAT	G	221.73	PASS	.	.
Chr3	5574758	.	T	TAA	1936.73	PASS	.	.
Chr3	5575275	.	C	CT	3914.73	PASS	.	.
Chr3	5577398	.	A	AGT	2963.73	PASS	.	.
Chr3	5577612	.	C	CT	2009.73	PASS	.	.
Chr3	5579253	.	T	TA	1508.73	PASS	.	.
Chr3	5579798	.	C	CTCTCTCTCTCTCTCTATATATATATATATATATA	1713.73	PASS	.	.
Chr3	5580318	.	GC	G	4064.73	PASS	.	.
Chr3	5582588	.	CT	C	1861.73	PASS	.	.
Chr3	5583332	.	A	AT	3006.73	PASS	.	.
Chr3	5584837	.	TC	T	2778.73	PASS	.	.
Chr3	5585871	.	T	TA	862.73	PASS	.	.
Chr3	5587142	.	CA	C	6334.73	PASS	.	.
Chr3	5587548	.	CATATATATATATATAT	C	4729.73	PASS	.	.
Chr3	5587675	.	G	GAT	5237.73	PASS	.	.
Chr3	5588238	.	A	AT	1672.73	PASS	.	.
Chr3	5588253	.	C	CAGATCACT	2348.73	PASS	.	.
Chr3	5588348	.	A	AATAAAATATAT	3720.73	PASS	.	.
Chr3	5588364	.	A	AT	3310.73	PASS	.	.
Chr3	5588927	.	A	AT	5384.73	PASS	.	.
Chr3	5588938	.	C	CT	5730.73	PASS	.	.
Chr3	5589431	.	T	TTTG	4723.73	PASS	.	.
Chr3	5589441	.	TTG	T	4636.73	PASS	.	.
Chr3	5590268	.	G	GATC	6067.73	PASS	.	.
Chr3	5590279	.	TA	T	6037.73	PASS	.	.
Chr3	5590538	.	AGATCT	A	5984.73	PASS	.	.
Chr3	5590732	.	CATAT	C	1601.73	PASS	.	.
Chr3	5591451	.	TA	T	27.71	PASS	.	.
Chr3	5591751	.	A	ATG	2925.73	PASS	.	.
Chr3	5591752	.	AAC	A	2955.73	PASS	.	.
Chr3	5591964	.	AT	A	2725.73	PASS	.	.
Chr3	5592092	.	T	TTAAAA	478.79	PASS	.	.
Chr3	5592094	.	C	CGGATATTAAAATTTTGTT	661.73	PASS	.	.
Chr3	5592255	.	T	TGTA	2617.73	PASS	.	.
Chr3	5592260	.	T	TA	2707.73	PASS	.	.
Chr3	5592263	.	A	ATCTG	2752.73	PASS	.	.
Chr3	5592265	.	A	AATTTCATTC	2842.73	PASS	.	.
Chr3	5592275	.	TAA	T	2662.73	PASS	.	.
Chr3	5592765	.	A	ATT	6290.73	PASS	.	.
Chr3	5592767	.	TTG	T	6290.73	PASS	.	.
Chr3	5593190	.	AC	A	4497.73	PASS	.	.
Chr3	5593593	.	CGGAACTGGCACT	C	225.73	PASS	.	.
Chr3	5593656	.	CGGTACT	C	108	PASS	.	.
Chr3	5594059	.	CAACA	C	3737.73	PASS	.	.
Chr3	5594302	.	CGA	C	2797.73	PASS	.	.
Chr3	5596924	.	A	AAG	4082.73	PASS	.	.
Chr3	5597436	.	CA	C	1397.73	PASS	.	.
Chr3	5597710	.	CT	C	3325.73	PASS	.	.
Chr3	5598261	.	C	CT	1245.73	PASS	.	.
Chr3	5598386	.	GT	G	582.80	PASS	.	.
Chr3	5599165	.	TAAGATAGACCCACATTTAACATTAGACCAAAAAAAAAAA	T	5403.73	PASS	.	.
Chr3	5600002	.	T	TA	3183.75	PASS	.	.
Chr3	5600206	.	A	ATG	3010.73	PASS	.	.
Chr3	5600490	.	CCAACATCAACT	C	5497.73	PASS	.	.
Chr3	5600905	.	A	ACT	3688.73	PASS	.	.
Chr3	5601133	.	C	CT	3517.73	PASS	.	.
Chr3	5601136	.	T	TCG	3472.73	PASS	.	.
Chr3	5601164	.	GTTATT	G	3337.73	PASS	.	.
Chr3	5601418	.	A	AT	4751.73	PASS	.	.
Chr3	5601749	.	GTTAGTTA	G	4680.73	PASS	.	.
Chr3	5602283	.	G	GA	4745.73	PASS	.	.
Chr3	5602420	.	G	GTT	2735.73	PASS	.	.
Chr3	5602612	.	CATTGCA	C	4867.73	PASS	.	.
Chr3	5602729	.	TA	T	2891.73	PASS	.	.
Chr3	5602786	.	CT	C	6426.73	PASS	.	.
Chr3	5603193	.	TA	T	7051.73	PASS	.	.
Chr3	5605084	.	C	CA	868.74	PASS	.	.
Chr3	5605671	.	T	TA	2047.73	PASS	.	.
Chr3	5606167	.	G	GA	4249.73	PASS	.	.
Chr3	5606233	.	CGG	C	6667.73	PASS	.	.
Chr3	5607752	.	TA	T	4103.73	PASS	.	.
Chr3	5608032	.	ATT	A	5447.73	PASS	.	.
Chr3	5608953	.	C	CATATAT	2917.73	PASS	.	.
Chr3	5609788	.	T	TA	3925.73	PASS	.	.
Chr3	5612747	.	AT	A	4436.73	PASS	.	.
Chr3	5614556	.	C	CA	2187.73	PASS	.	.
Chr3	5616166	.	AT	A	6081.73	PASS	.	.
Chr3	5616582	.	ATT	A	2133.73	PASS	.	.
Chr3	5618316	.	CG	C	5686.73	PASS	.	.
Chr3	5618361	.	ATT	A	4113.73	PASS	.	.
Chr3	5618546	.	A	AT	4663.73	PASS	.	.
Chr3	5618559	.	TAG	T	4424.73	PASS	.	.
Chr3	5619210	.	C	CG	1807.73	PASS	.	.
Chr3	5619289	.	AC	A	3092.73	PASS	.	.
Chr3	5619637	.	AT	A	3112.73	PASS	.	.
Chr3	5620928	.	A	AT	3607.73	PASS	.	.
Chr3	5620941	.	ACTTT	A	3812.73	PASS	.	.
Chr3	5621120	.	GATAT	G	4821.73	PASS	.	.
Chr3	5621208	.	A	AT	4582.73	PASS	.	.
Chr3	5621533	.	AG	A	6567.73	PASS	.	.
Chr3	5621968	.	G	GTC	3171.73	PASS	.	.
Chr3	5622273	.	A	AT	68.73	PASS	.	.
Chr3	5623090	.	TG	T	176.73	PASS	.	.
Chr3	5623117	.	TA	T	589.73	PASS	.	.
Chr3	5624175	.	C	CG	3017.73	PASS	.	.
Chr3	5624332	.	T	TG	6073.73	PASS	.	.
Chr3	5624392	.	C	CT	5677.73	PASS	.	.
Chr3	5624401	.	G	GAA	5857.73	PASS	.	.
Chr3	5624528	.	AC	A	5506.73	PASS	.	.
Chr3	5625424	.	G	GT	1111.73	PASS	.	.
Chr3	5625710	.	A	AAAAAAAG	4190.73	PASS	.	.
Chr3	5626068	.	T	TAA	2614.73	PASS	.	.
Chr3	5626596	.	TTAA	T	5402.73	PASS	.	.
Chr3	5627155	.	TG	T	5495.73	PASS	.	.
Chr3	5627724	.	C	CA	1217.52	PASS	.	.
Chr3	5628942	.	A	AT	1661.73	PASS	.	.
Chr3	5630922	.	TA	T	2852.73	PASS	.	.
Chr3	5633387	.	C	CT	1216.77	PASS	.	.
Chr3	5633391	.	CACACAA	C	1451.73	PASS	.	.
Chr3	5635903	.	GAT	G	5156.73	PASS	.	.
Chr3	5638788	.	CA	C	2969.73	PASS	.	.
Chr3	5639028	.	CG	C	5290.73	PASS	.	.
Chr3	5643656	.	C	CCTTGATTCATCAACATTTTTAAATATAAACTT	5147.73	PASS	.	.
Chr3	5644132	.	A	AC	4500.73	PASS	.	.
Chr3	5645316	.	GAATTTATCTC	G	3913.73	PASS	.	.
Chr3	5648939	.	T	TATTA	5074.73	PASS	.	.
Chr3	5649061	.	ATAAT	A	4717.73	PASS	.	.
Chr3	5649583	.	CGCGAGATTAGAGAGA	C	4997.73	PASS	.	.
Chr3	5651404	.	CAATTTCAGAAGCA	C	401.73	PASS	.	.
Chr3	5651625	.	C	CGTAT	53.70	PASS	.	.
Chr3	5651632	.	TAC	T	53.70	PASS	.	.
Chr3	5652443	.	T	TTAAAACAACAATCAAA	249.77	PASS	.	.
Chr3	5652568	.	A	AAAT	2842.73	PASS	.	.
Chr3	5652606	.	A	AT	3233.06	PASS	.	.
Chr3	5652753	.	AT	A	5147.73	PASS	.	.
Chr3	5652817	.	AAT	A	4122.73	PASS	.	.
Chr3	5652982	.	AG	A	4332.73	PASS	.	.
Chr3	5653110	.	CA	C	3444.73	PASS	.	.
Chr3	5653331	.	C	CACTT	3980.73	PASS	.	.
Chr3	5653409	.	G	GTAGCATCACTTACA	4868.73	PASS	.	.
Chr3	5653540	.	G	GAGAGA	4895.73	PASS	.	.
Chr3	5653647	.	C	CGA	4945.73	PASS	.	.
Chr3	5653760	.	CA	C	6202.73	PASS	.	.
Chr3	5654442	.	A	ATATATATATATATATATG	1601.73	PASS	.	.
Chr3	5665218	.	TCAATCCAA	T	5453.73	PASS	.	.
Chr3	5667709	.	A	AGC	5963.73	PASS	.	.
Chr3	5668347	.	A	ATGACAAAT	5711.73	PASS	.	.
Chr3	5676866	.	CAA	C	1347.73	PASS	.	.
Chr3	5678455	.	C	CTTCTATATCACGAACGATAGAGAATGAGAGAGTTTGTTGGGAGTGAAGATGATGAAAATGATTTTCTCATTAATTGATCGAAAGAAACTTTACATTATATATATATACACTTGGTTATCTAAGCTAACCTAAGCTGTACAATCGGTTAAGTAAACCAATAAACTAAACCAAATATAACCATATCTAATA	4856.73	PASS	.	.
Chr3	5682341	.	CTATA	C	2237.73	PASS	.	.
Chr3	5682910	.	G	GA	2258.73	PASS	.	.
Chr3	5684424	.	GA	G	1868.73	PASS	.	.
Chr3	5684727	.	T	TA	2459.73	PASS	.	.
Chr3	5685118	.	C	CT	3538.73	PASS	.	.
Chr3	5687187	.	GA	G	2471.73	PASS	.	.
Chr3	5689293	.	T	TATG	5831.73	PASS	.	.
Chr3	5689324	.	A	ACTCTG	5937.73	PASS	.	.
Chr3	5694036	.	CTT	C	3929.73	PASS	.	.
Chr3	5694458	.	T	TTATA	5230.73	PASS	.	.
Chr3	5694463	.	CT	C	5495.73	PASS	.	.
Chr3	5698250	.	CT	C	6766.73	PASS	.	.
Chr3	5698579	.	AC	A	2986.73	PASS	.	.
Chr3	5699115	.	TGA	T	3091.73	PASS	.	.
Chr3	5699163	.	AT	A	4088.73	PASS	.	.
Chr3	5699264	.	AC	A	4413.73	PASS	.	.
Chr3	5707221	.	C	CG	4775.73	PASS	.	.
Chr3	5708719	.	C	CATAGTTATTGT	5894.73	PASS	.	.
Chr3	5710111	.	G	GCT	4396.73	PASS	.	.
Chr3	5710113	.	C	CGCCA	4525.73	PASS	.	.
Chr3	5710306	.	CTTT	C	5645.73	PASS	.	.
Chr3	5710376	.	T	TCA	4879.73	PASS	.	.
Chr3	5711194	.	CG	C	2294.73	PASS	.	.
Chr3	5711641	.	TA	T	3233.06	PASS	.	.
Chr3	5712245	.	AT	A	2182.73	PASS	.	.
Chr3	5715400	.	G	GT	2711.73	PASS	.	.
Chr3	5717683	.	GT	G	2906.73	PASS	.	.
Chr3	5718994	.	CAT	C	4653.73	PASS	.	.
Chr3	5719408	.	GAA	G	5557.73	PASS	.	.
Chr3	5720152	.	T	TGAGACAAAAAAAAAGAA	5908.73	PASS	.	.
Chr3	5720838	.	TA	T	5696.73	PASS	.	.
Chr3	5723002	.	G	GAT	5734.73	PASS	.	.
Chr3	5723567	.	CA	C	667.73	PASS	.	.
Chr3	5725805	.	CAA	C	658.80	PASS	.	.
Chr3	5729300	.	T	TAA	3640.73	PASS	.	.
Chr3	5729525	.	A	AT	3156.73	PASS	.	.
Chr3	5729647	.	AT	A	837.73	PASS	.	.
Chr3	5729792	.	TCCTTTA	T	366.73	PASS	.	.
Chr3	5729915	.	G	GTTAC	69.73	PASS	.	.
Chr3	5731302	.	TA	T	4055.73	PASS	.	.
Chr3	5735316	.	AT	A	2298.73	PASS	.	.
Chr3	5735519	.	T	TA	2698.73	PASS	.	.
Chr3	5735520	.	T	TATATA	2444.73	PASS	.	.
Chr3	5735535	.	T	TC	2729.73	PASS	.	.
Chr3	5743646	.	C	CATTTT	4397.73	PASS	.	.
Chr3	5743680	.	A	AC	1798.73	PASS	.	.
Chr3	5743681	.	A	AT	1798.73	PASS	.	.
Chr3	5743688	.	A	ACAAAC	4836.73	PASS	.	.
Chr3	5743859	.	C	CG	3372.73	PASS	.	.
Chr3	5744101	.	AT	A	154.73	PASS	.	.
Chr3	5744118	.	AT	A	269.73	PASS	.	.
Chr3	5744340	.	T	TA	45.37	PASS	.	.
Chr3	5744824	.	C	CT	253.73	PASS	.	.
Chr3	5745068	.	AT	A	322.73	PASS	.	.
Chr3	5745100	.	TA	T	160.73	PASS	.	.
Chr3	5745434	.	A	ATT	502.73	PASS	.	.
Chr3	5745497	.	AT	A	502.73	PASS	.	.
Chr3	5745574	.	TA	T	1030.73	PASS	.	.
Chr3	5745872	.	CA	C	2392.73	PASS	.	.
Chr3	5746427	.	C	CT	4109.73	PASS	.	.
Chr3	5746677	.	A	AATAG	6616.73	PASS	.	.
Chr3	5747581	.	A	AC	4677.77	PASS	.	.
Chr3	5748025	.	T	TA	5107.73	PASS	.	.
Chr3	5748930	.	GTT	G	3989.73	PASS	.	.
Chr3	5751023	.	AAAG	A	4894.73	PASS	.	.
Chr3	5751842	.	C	CAAACGATTTGACA	5408.73	PASS	.	.
Chr3	5752070	.	AT	A	2339.73	PASS	.	.
Chr3	5754640	.	ACTACTGT	A	5209.73	PASS	.	.
Chr3	5754726	.	ATT	A	3371.73	PASS	.	.
Chr3	5754945	.	GT	G	2803.73	PASS	.	.
Chr3	5755215	.	A	AT	5166.73	PASS	.	.
Chr3	5755262	.	TA	T	4404.73	PASS	.	.
Chr3	5755531	.	C	CAATTCA	5364.73	PASS	.	.
Chr3	5756333	.	A	AT	16.82	PASS	.	.
Chr3	5756368	.	C	CGA	1500.73	PASS	.	.
Chr3	5764916	.	G	GT	1207.73	PASS	.	.
Chr3	5765528	.	CAGTTTATATATGATGGAATTGAAAAGTGATCAGCCTCCGTTTAATTTTTCAATGATCATTTCTGTT	C	6236.73	PASS	.	.
Chr3	5766285	.	C	CA	1934.77	PASS	.	.
Chr3	5772069	.	GT	G	1803.73	PASS	.	.
Chr3	5776256	.	G	GT	1660.77	PASS	.	.
Chr3	5778099	.	AT	A	3105.73	PASS	.	.
Chr3	5778794	.	T	TA	1065.73	PASS	.	.
Chr3	5778795	.	T	TATATATATATATA	999.73	PASS	.	.
Chr3	5779289	.	A	ATACAGTATGCAATCGGCCGTATGTATAATAGGGAACACAAAATCTATGGAAC	5763.73	PASS	.	.
Chr3	5779656	.	T	TTA	1740.73	PASS	.	.
Chr3	5780603	.	A	AGCTTAACCC	3650.73	PASS	.	.
Chr3	5782048	.	A	AT	545.73	PASS	.	.
Chr3	5787750	.	T	TC	4858.73	PASS	.	.
Chr3	5792274	.	G	GT	2831.73	PASS	.	.
Chr3	5792769	.	GA	G	2354.73	PASS	.	.
Chr3	5793217	.	CA	C	3773.74	PASS	.	.
Chr3	5793388	.	C	CCTTAT	4338.73	PASS	.	.
Chr3	5794128	.	AT	A	1611.73	PASS	.	.
Chr3	5794271	.	C	CATT	5747.73	PASS	.	.
Chr3	5794731	.	AAGTG	A	5587.73	PASS	.	.
Chr3	5794888	.	TA	T	4741.73	PASS	.	.
Chr3	5794927	.	A	AATT	5814.73	PASS	.	.
Chr3	5800041	.	A	AT	3516.73	PASS	.	.
Chr3	5800241	.	T	TA	2785.73	PASS	.	.
Chr3	5805089	.	AG	A	3143.73	PASS	.	.
Chr3	5806383	.	A	AC	4136.73	PASS	.	.
Chr3	5818877	.	ATAAT	A	6081.73	PASS	.	.
Chr3	5819307	.	C	CAA	2925.73	PASS	.	.
Chr3	5820118	.	C	CATATATATAT	1283.73	PASS	.	.
Chr3	5820720	.	A	ACG	5828.73	PASS	.	.
Chr3	5821758	.	AAT	A	1763.73	PASS	.	.
Chr3	5822085	.	T	TA	4162.73	PASS	.	.
Chr3	5824007	.	TA	T	3603.73	PASS	.	.
Chr3	5824177	.	T	TAA	469.73	PASS	.	.
Chr3	5824196	.	AGG	A	286.73	PASS	.	.
Chr3	5825312	.	T	TA	1855.73	PASS	.	.
Chr3	5825880	.	C	CT	1991.73	PASS	.	.
Chr3	5826577	.	A	AT	1374.73	PASS	.	.
Chr3	5828568	.	T	TG	4753.73	PASS	.	.
Chr3	5831281	.	G	GGAAGAA	4112.73	PASS	.	.
Chr3	5834468	.	C	CA	1335.73	PASS	.	.
Chr3	5834774	.	C	CAAA	3952.77	PASS	.	.
Chr3	5836440	.	TA	T	3164.73	PASS	.	.
Chr3	5837261	.	TTATAA	T	4618.73	PASS	.	.
Chr3	5839010	.	C	CAA	2381.73	PASS	.	.
Chr3	5840749	.	CA	C	1460.73	PASS	.	.
Chr3	5842246	.	A	AACAC	4815.73	PASS	.	.
Chr3	5842270	.	CT	C	2567.73	PASS	.	.
Chr3	5844282	.	A	AG	3218.75	PASS	.	.
Chr3	5846062	.	CAAACTGGTCAACGGAGATTGGCCTTTGGT	C	1806.73	PASS	.	.
Chr3	5846317	.	CA	C	1285.73	PASS	.	.
Chr3	5846463	.	G	GGATAAGAGCGAGGCC	4289.73	PASS	.	.
Chr3	5848475	.	A	ACTT	862.73	PASS	.	.
Chr3	5849720	.	A	AT	3541.73	PASS	.	.
Chr3	5849727	.	A	AAAGATATACTAGAATAG	5408.73	PASS	.	.
Chr3	5849733	.	C	CT	2128.73	PASS	.	.
Chr3	5849847	.	TA	T	6268.73	PASS	.	.
Chr3	5850140	.	TGTATTA	T	4417.73	PASS	.	.
Chr3	5850309	.	A	AT	4687.73	PASS	.	.
Chr3	5850330	.	AC	A	1307.73	PASS	.	.
Chr3	5850495	.	TC	T	3457.73	PASS	.	.
Chr3	5850566	.	T	TTCAC	5047.73	PASS	.	.
Chr3	5850623	.	T	TA	4188.73	PASS	.	.
Chr3	5850648	.	GT	G	3291.73	PASS	.	.
Chr3	5850893	.	ATT	A	6029.73	PASS	.	.
Chr3	5851340	.	C	CTAA	5425.73	PASS	.	.
Chr3	5852383	.	C	CGAT	3483.73	PASS	.	.
Chr3	5856332	.	A	ATCTAGCATTG	6667.73	PASS	.	.
Chr3	5856506	.	C	CA	4659.73	PASS	.	.
Chr3	5856996	.	A	AG	2174.73	PASS	.	.
Chr3	5857637	.	ATTT	A	3128.73	PASS	.	.
Chr3	5858044	.	T	TA	1533.73	PASS	.	.
Chr3	5858191	.	GA	G	2260.73	PASS	.	.
Chr3	5863391	.	G	GT	1218.73	PASS	.	.
Chr3	5863714	.	GAT	G	4602.73	PASS	.	.
Chr3	5865288	.	C	CA	1351.73	PASS	.	.
Chr3	5866430	.	AC	A	4277.73	PASS	.	.
Chr3	5870254	.	TTC	T	4165.73	PASS	.	.
Chr3	5871700	.	AGCT	A	5911.73	PASS	.	.
Chr3	5871835	.	TC	T	2164.73	PASS	.	.
Chr3	5879800	.	C	CT	356.77	PASS	.	.
Chr3	5881604	.	C	CT	781.73	PASS	.	.
Chr3	5881750	.	AAAACTT	A	4486.73	PASS	.	.
Chr3	5881986	.	A	ATTT	4735.73	PASS	.	.
Chr3	5882081	.	GA	G	1931.73	PASS	.	.
Chr3	5882487	.	CTAGTGT	C	4544.73	PASS	.	.
Chr3	5885347	.	G	GAAA	5640.73	PASS	.	.
Chr3	5886946	.	GT	G	1937.73	PASS	.	.
Chr3	5887085	.	G	GT	5857.73	PASS	.	.
Chr3	5887098	.	ATTG	A	6307.73	PASS	.	.
Chr3	5887231	.	TG	T	6461.73	PASS	.	.
Chr3	5887355	.	A	AAACAT	6594.73	PASS	.	.
Chr3	5887414	.	TG	T	5163.73	PASS	.	.
Chr3	5887492	.	C	CCA	6416.73	PASS	.	.
Chr3	5887493	.	T	TA	6416.73	PASS	.	.
Chr3	5887495	.	T	TCCA	6461.73	PASS	.	.
Chr3	5887496	.	T	TA	6397.73	PASS	.	.
Chr3	5887502	.	T	TG	5857.73	PASS	.	.
Chr3	5887519	.	C	CTG	5723.73	PASS	.	.
Chr3	5887521	.	A	AT	5750.73	PASS	.	.
Chr3	5887534	.	ATTTGTACATGTG	A	5453.73	PASS	.	.
Chr3	5887913	.	A	AC	4852.73	PASS	.	.
Chr3	5887949	.	T	TTA	3779.73	PASS	.	.
Chr3	5888005	.	TTTTCACGA	T	4732.73	PASS	.	.
Chr3	5888094	.	T	TAA	3614.73	PASS	.	.
Chr3	5888318	.	AAG	A	6017.73	PASS	.	.
Chr3	5888539	.	GT	G	5926.73	PASS	.	.
Chr3	5889470	.	T	TGG	6384.73	PASS	.	.
Chr3	5889471	.	AAT	A	6384.73	PASS	.	.
Chr3	5892171	.	ATTG	A	4538.73	PASS	.	.
Chr3	5892356	.	A	AT	3686.73	PASS	.	.
Chr3	5896491	.	TTTC	T	5112.73	PASS	.	.
Chr3	5897032	.	CT	C	1277.73	PASS	.	.
Chr3	5897038	.	CTT	C	1232.73	PASS	.	.
Chr3	5897056	.	AG	A	839.73	PASS	.	.
Chr3	5897951	.	A	AT	5572.73	PASS	.	.
Chr3	5897954	.	A	ATGATTTCT	5880.73	PASS	.	.
Chr3	5898012	.	T	TCAAATCCGTAAACAA	5790.73	PASS	.	.
Chr3	5898118	.	A	AT	4982.73	PASS	.	.
Chr3	5898156	.	CGG	C	4327.73	PASS	.	.
Chr3	5898265	.	G	GA	4875.73	PASS	.	.
Chr3	5898295	.	TGGA	T	4192.73	PASS	.	.
Chr3	5898925	.	CT	C	2629.73	PASS	.	.
Chr3	5898990	.	C	CATATGCAT	5254.73	PASS	.	.
Chr3	5899085	.	CA	C	2074.73	PASS	.	.
Chr3	5899138	.	AT	A	6157.73	PASS	.	.
Chr3	5900158	.	T	TTTGTTGTTGTTG	6398.73	PASS	.	.
Chr3	5900643	.	GT	G	4747.73	PASS	.	.
Chr3	5901219	.	A	AT	1969.73	PASS	.	.
Chr3	5901380	.	ATT	A	4893.73	PASS	.	.
Chr3	5902233	.	AT	A	7019.73	PASS	.	.
Chr3	5902289	.	T	TG	6510.73	PASS	.	.
Chr3	5906948	.	AACG	A	4070.73	PASS	.	.
Chr3	5907125	.	T	TAACGATAAC	4941.73	PASS	.	.
Chr3	5909106	.	TA	T	2893.73	PASS	.	.
Chr3	5911729	.	TCA	T	5820.73	PASS	.	.
Chr3	5911774	.	T	TAA	3474.73	PASS	.	.
Chr3	5914202	.	TA	T	1857.73	PASS	.	.
Chr3	5914397	.	T	TGGCTTCACAAG	3912.73	PASS	.	.
Chr3	5919586	.	TAA	T	5632.73	PASS	.	.
Chr3	5919897	.	TA	T	2282.73	PASS	.	.
Chr3	5920482	.	T	TA	2537.73	PASS	.	.
Chr3	5921499	.	G	GA	6352.73	PASS	.	.
Chr3	5923818	.	T	TG	4779.73	PASS	.	.
Chr3	5924990	.	G	GCATA	5833.73	PASS	.	.
Chr3	5927682	.	A	AAC	4552.73	PASS	.	.
Chr3	5928406	.	C	CT	1531.73	PASS	.	.
Chr3	5928756	.	AG	A	4325.73	PASS	.	.
Chr3	5928798	.	A	AT	2138.73	PASS	.	.
Chr3	5928836	.	AT	A	3817.73	PASS	.	.
Chr3	5929223	.	A	AAAAAGTCCAC	2959.73	PASS	.	.
Chr3	5931492	.	C	CTT	7503.73	PASS	.	.
Chr3	5931493	.	C	CCAAAGATTAACGCTGTAATTGTGCCGATGATGAGCTCAGCTATAAGAGTATTATTTATCTGAAGCTGAGAAAAAACCAAGAAATAATTATATTAGTTAA	7498.73	PASS	.	.
Chr3	5932032	.	A	AG	5436.73	PASS	.	.
Chr3	5932683	.	GTAAATATATATA	GTA	3188.80	PASS	.	.
Chr3	5934120	.	C	CTCT	4601.73	PASS	.	.
Chr3	5935811	.	G	GA	2531.73	PASS	.	.
Chr3	5936618	.	G	GTTGGTGCATTGTTTAGAAGTTTTTTTTTTTTTTT	4294.73	PASS	.	.
Chr3	5938640	.	AT	A	3832.73	PASS	.	.
Chr3	5954380	.	TAC	T	3143.73	PASS	.	.
Chr3	5954750	.	AC	A	2785.73	PASS	.	.
Chr3	5955514	.	ACT	A	5587.73	PASS	.	.
Chr3	5959934	.	GA	G	3479.73	PASS	.	.
Chr3	5962656	.	GA	G	1646.73	PASS	.	.
Chr3	5962768	.	G	GT	4957.73	PASS	.	.
Chr3	5962787	.	A	AAT	5345.73	PASS	.	.
Chr3	5963079	.	A	AG	5413.73	PASS	.	.
Chr3	5963116	.	G	GTGAAAC	5795.73	PASS	.	.
Chr3	5963210	.	C	CA	4707.73	PASS	.	.
Chr3	5963225	.	AT	A	4891.73	PASS	.	.
Chr3	5963571	.	T	TA	4580.73	PASS	.	.
Chr3	5963641	.	C	CTAATTT	7400.73	PASS	.	.
Chr3	5963699	.	T	TAC	6542.73	PASS	.	.
Chr3	5963767	.	TAA	T	6792.73	PASS	.	.
Chr3	5963814	.	T	TAA	7021.73	PASS	.	.
Chr3	5963819	.	T	TA	6548.73	PASS	.	.
Chr3	5963976	.	TTATTATAACTATTAG	T	5784.73	PASS	.	.
Chr3	5964093	.	A	AGAT	6377.73	PASS	.	.
Chr3	5964098	.	ATTT	A	6175.73	PASS	.	.
Chr3	5964234	.	T	TGTATATC	6025.73	PASS	.	.
Chr3	5964308	.	AAT	A	5843.73	PASS	.	.
Chr3	5964477	.	T	TTC	4115.73	PASS	.	.
Chr3	5964510	.	C	CTTTT	5252.73	PASS	.	.
Chr3	5965201	.	T	TAGAAAG	7271.73	PASS	.	.
Chr3	5966266	.	GATCTCTCGATTTTATCCTGCTCGT	G	2900.73	PASS	.	.
Chr3	5966895	.	CTATTCTGATGTATCGTCGGATGTTGGATATGCAAGGGCTATGATAG	C	4244.73	PASS	.	.
Chr3	5970769	.	AT	A	3643.73	PASS	.	.
Chr3	5972762	.	C	CATTTT	5730.73	PASS	.	.
Chr3	5982252	.	AAT	A	1938.73	PASS	.	.
Chr3	5984121	.	GGTTTTATAATGGTGTAACTTTTTTCATTGACGAGGAGAATAAA	G	4175.73	PASS	.	.
Chr3	5984555	.	C	CA	1787.73	PASS	.	.
Chr3	5986102	.	A	AT	1653.73	PASS	.	.
Chr3	5988942	.	T	TA	4807.73	PASS	.	.
Chr3	5991916	.	T	TC	4167.73	PASS	.	.
Chr3	5992785	.	G	GATATATATAT	1354.73	PASS	.	.
Chr3	5992936	.	T	TTA	2520.73	PASS	.	.
Chr3	5992960	.	A	ATTTTTTTTGT	4000.73	PASS	.	.
Chr3	5994399	.	G	GT	2911.73	PASS	.	.
Chr3	5995295	.	AATAT	A	6683.73	PASS	.	.
Chr3	5995805	.	G	GA	1946.73	PASS	.	.
Chr3	5995847	.	TA	T	2961.73	PASS	.	.
Chr3	5996169	.	A	ATT	6236.73	PASS	.	.
Chr3	5996711	.	AACCATTATGTTACGTGTTCGG	A	4882.73	PASS	.	.
Chr3	5996840	.	A	AAAGAAG	4769.73	PASS	.	.
Chr3	5998286	.	CA	C	1889.73	PASS	.	.
Chr3	5998343	.	TA	T	2886.73	PASS	.	.
Chr3	5998978	.	C	CCTG	4289.73	PASS	.	.
Chr3	5999007	.	GCTAA	G	4642.73	PASS	.	.
Chr3	5999158	.	CCTTG	C	4337.73	PASS	.	.
Chr3	5999278	.	GC	G	5002.73	PASS	.	.
Chr3	6000406	.	A	ATAATCTAGCTCTCTCTCTCTATTTCTCGCGCAGGAATGAGAAGTATTTAATAGATAGC	5016.73	PASS	.	.
Chr3	6002193	.	GGAGA	G	5966.73	PASS	.	.
Chr3	6008675	.	CT	C	1931.73	PASS	.	.
Chr3	6010933	.	T	TA	5761.73	PASS	.	.
Chr3	6010945	.	GATA	G	5928.73	PASS	.	.
Chr3	6011112	.	T	TTA	4068.73	PASS	.	.
Chr3	6011402	.	TC	T	5216.73	PASS	.	.
Chr3	6012180	.	C	CT	2684.73	PASS	.	.
Chr3	6012680	.	G	GA	3425.73	PASS	.	.
Chr3	6013122	.	A	AT	2459.73	PASS	.	.
Chr3	6013280	.	AC	A	4693.73	PASS	.	.
Chr3	6013315	.	G	GTA	4267.73	PASS	.	.
Chr3	6013383	.	GT	G	4961.73	PASS	.	.
Chr3	6014080	.	GTTTTGTGCAATGCAAAACTATTGTTAGTAA	G	4049.73	PASS	.	.
Chr3	6014416	.	GTT	G	3252.73	PASS	.	.
Chr3	6015908	.	GAA	G	3082.73	PASS	.	.
Chr3	6016783	.	G	GA	2306.73	PASS	.	.
Chr3	6022047	.	G	GT	3748.73	PASS	.	.
Chr3	6023031	.	TA	T	2854.73	PASS	.	.
Chr3	6023531	.	TAC	T	4548.73	PASS	.	.
Chr3	6024720	.	T	TA	2418.73	PASS	.	.
Chr3	6026880	.	ACAGCAAGTTG	A	4537.73	PASS	.	.
Chr3	6027937	.	CT	C	2148.73	PASS	.	.
Chr3	6028984	.	G	GT	2566.73	PASS	.	.
Chr3	6031805	.	G	GT	1468.73	PASS	.	.
Chr3	6037602	.	C	CCTT	5162.73	PASS	.	.
Chr3	6040738	.	GTACAATTGTGATATCCGGTTTAGTCAAACCGGATTTAA	G	4430.73	PASS	.	.
Chr3	6048812	.	C	CA	3325.73	PASS	.	.
Chr3	6052081	.	CTA	C	4317.73	PASS	.	.
Chr3	6052765	.	GA	G	31.77	PASS	.	.
Chr3	6052776	.	TG	T	3555.73	PASS	.	.
Chr3	6052907	.	T	TA	3112.73	PASS	.	.
Chr3	6053082	.	T	TA	5030.73	PASS	.	.
Chr3	6053371	.	T	TA	5228.73	PASS	.	.
Chr3	6053474	.	TA	T	4269.73	PASS	.	.
Chr3	6054054	.	T	TA	3990.73	PASS	.	.
Chr3	6054057	.	T	TTTTTA	4047.73	PASS	.	.
Chr3	6054091	.	T	TA	2276.73	PASS	.	.
Chr3	6055377	.	C	CCTT	2193.73	PASS	.	.
Chr3	6055595	.	T	TA	5113.73	PASS	.	.
Chr3	6060480	.	A	AT	3602.73	PASS	.	.
Chr3	6060554	.	G	GT	2088.73	PASS	.	.
Chr3	6060849	.	TGTGTGATCGAAGGGGTTCTTTCCGGAGA	T	4253.73	PASS	.	.
Chr3	6061091	.	GA	G	2722.73	PASS	.	.
Chr3	6061786	.	ACTTC	A	4869.73	PASS	.	.
Chr3	6063084	.	TAAATATTTACTTATTCTTATCCTCCAAACCATC	T	5743.73	PASS	.	.
Chr3	6064263	.	A	AATATATATATAT	1115.73	PASS	.	.
Chr3	6065098	.	CAA	C	3254.73	PASS	.	.
Chr3	6073702	.	GA	G	404.25	PASS	.	.
Chr3	6081449	.	C	CAAAAA	4470.73	PASS	.	.
Chr3	6082932	.	CA	C	4270.73	PASS	.	.
Chr3	6083905	.	AC	A	3595.73	PASS	.	.
Chr3	6084609	.	ACG	A	4161.73	PASS	.	.
Chr3	6085828	.	ATC	A	4582.73	PASS	.	.
Chr3	6086952	.	TA	T	3146.73	PASS	.	.
Chr3	6087195	.	C	CCTCTCTCTCTCTCTCTCT	3191.02	PASS	.	.
Chr3	6087294	.	A	AT	2352.73	PASS	.	.
Chr3	6087485	.	T	TACTTGTTCATATCTGTCTTCTTTGATGAAGATTATAATAATGTAGAATCATTCGAGGATCCAGTTTAATTGTTTTTAAGTTAGTTGATGTTGATGTCTTAGTTATGAA	7968.73	PASS	.	.
Chr3	6088491	.	G	GCCCGGTTTTGTTGACCATTTATCCGAGCTGAGCCCCATGATCAAACTTTTGA	4708.73	PASS	.	.
Chr3	6088920	.	A	ATAATGAGATATTTAACAAAT	3016.73	PASS	.	.
Chr3	6088933	.	A	AGT	3855.73	PASS	.	.
Chr3	6088934	.	C	CAGA	4078.73	PASS	.	.
Chr3	6088941	.	C	CACCAAAAAAACTAGAGATTACTACACTGAAA	4652.73	PASS	.	.
Chr3	6089063	.	TA	T	3913.73	PASS	.	.
Chr3	6089992	.	C	CA	4663.73	PASS	.	.
Chr3	6090039	.	AT	A	5146.73	PASS	.	.
Chr3	6093466	.	GTTTTTAAC	G	5148.73	PASS	.	.
Chr3	6098559	.	TA	T	2584.73	PASS	.	.
Chr3	6099496	.	TTATTATGGGCG	T	4414.73	PASS	.	.
Chr3	6100797	.	T	TGAG	3254.73	PASS	.	.
Chr3	6101015	.	CT	C	1923.73	PASS	.	.
Chr3	6101305	.	AATATATATATAT	A	2843.73	PASS	.	.
Chr3	6102759	.	G	GT	2736.73	PASS	.	.
Chr3	6103931	.	CT	C	2373.73	PASS	.	.
Chr3	6105126	.	CT	C	4080.73	PASS	.	.
Chr3	6105543	.	CA	C	2790.73	PASS	.	.
Chr3	6105837	.	TA	T	5429.73	PASS	.	.
Chr3	6109972	.	T	TGATACAA	5715.73	PASS	.	.
Chr3	6109975	.	T	TCACTTAAAATGATACAAGCATTGTGCTCTTAATACTCAACCACTCACAATGATAC	7209.73	PASS	.	.
Chr3	6116327	.	CA	C	4077.73	PASS	.	.
Chr3	6117167	.	A	ACTTTTGAGCGTTTTATGATTATTTTGTGAAAACTTTATCAAATTCAGTTTGTTTT	6209.73	PASS	.	.
Chr3	6117217	.	CG	C	5268.73	PASS	.	.
Chr3	6117638	.	CCATG	C	4147.73	PASS	.	.
Chr3	6118180	.	CGTTGCT	C	5319.73	PASS	.	.
Chr3	6118419	.	GTCGGATGTAAAAACAGAATTAAATT	G	5271.73	PASS	.	.
Chr3	6119232	.	G	GT	3269.73	PASS	.	.
Chr3	6120345	.	C	CTTGTAAG	5750.73	PASS	.	.
Chr3	6120393	.	T	TG	5544.73	PASS	.	.
Chr3	6120633	.	TA	T	7265.73	PASS	.	.
Chr3	6120806	.	ATGTGG	A	6554.73	PASS	.	.
Chr3	6123057	.	TA	T	3814.73	PASS	.	.
Chr3	6124012	.	C	CATG	4923.73	PASS	.	.
Chr3	6126330	.	GT	G	6076.73	PASS	.	.
Chr3	6126377	.	CAA	C	5823.73	PASS	.	.
Chr3	6126477	.	G	GAACATAAGAGCACACAAGTGGCC	5976.73	PASS	.	.
Chr3	6126584	.	AT	A	3710.73	PASS	.	.
Chr3	6126813	.	ACAGGCAGAGG	A	4823.73	PASS	.	.
Chr3	6127035	.	C	CAAACATTTTTTAGA	4754.73	PASS	.	.
Chr3	6127798	.	TC	T	5497.73	PASS	.	.
Chr3	6128199	.	C	CTCTTTGT	5677.73	PASS	.	.
Chr3	6128205	.	C	CTAA	5767.73	PASS	.	.
Chr3	6128214	.	TG	T	5501.73	PASS	.	.
Chr3	6128317	.	T	TTAG	6307.73	PASS	.	.
Chr3	6134918	.	T	TG	4284.73	PASS	.	.
Chr3	6136411	.	CT	C	4627.73	PASS	.	.
Chr3	6136544	.	TAAAATCTCATTATTCCACTGCTTTTCACCAAAAAAA	T	3887.73	PASS	.	.
Chr3	6136698	.	A	ACGAG	2150.73	PASS	.	.
Chr3	6136868	.	AAAAG	A	4883.73	PASS	.	.
Chr3	6136910	.	C	CT	2544.73	PASS	.	.
Chr3	6139008	.	A	AT	4169.73	PASS	.	.
Chr3	6140534	.	T	TA	3131.73	PASS	.	.
Chr3	6147166	.	A	ATGAATAATAGT	2285.73	PASS	.	.
Chr3	6147189	.	T	TGTTTGTTTTTA	2358.73	PASS	.	.
Chr3	6147194	.	T	TA	2212.73	PASS	.	.
Chr3	6147230	.	TCG	T	1504.73	PASS	.	.
Chr3	6147552	.	AGGCAAACACAATATGATTCTG	A	3953.73	PASS	.	.
Chr3	6147992	.	AAGC	A	3755.73	PASS	.	.
Chr3	6148479	.	ATGTG	A	4923.73	PASS	.	.
Chr3	6153220	.	G	GATATAGAC	2996.73	PASS	.	.
Chr3	6154069	.	C	CA	4490.73	PASS	.	.
Chr3	6154090	.	G	GA	4468.73	PASS	.	.
Chr3	6154133	.	C	CA	2555.73	PASS	.	.
Chr3	6154232	.	C	CA	2168.73	PASS	.	.
Chr3	6155455	.	A	AT	3075.73	PASS	.	.
Chr3	6157738	.	GA	G	5012.73	PASS	.	.
Chr3	6158583	.	G	GAGAT	2841.77	PASS	.	.
Chr3	6159501	.	CA	C	4803.73	PASS	.	.
Chr3	6160682	.	C	CAT	2736.77	PASS	.	.
Chr3	6160853	.	A	ATCTAAAGT	5317.73	PASS	.	.
Chr3	6172479	.	A	ATC	1526.77	PASS	.	.
Chr3	6177090	.	A	ATG	3992.73	PASS	.	.
Chr3	6182936	.	TG	T	2521.73	PASS	.	.
Chr3	6189354	.	TC	T	5362.73	PASS	.	.
Chr3	6191428	.	TA	T	2290.73	PASS	.	.
Chr3	6193479	.	GT	G	2012.73	PASS	.	.
Chr3	6197417	.	CCA	C	4631.73	PASS	.	.
Chr3	6211059	.	TAA	T	5288.73	PASS	.	.
Chr3	6211105	.	G	GA	4622.73	PASS	.	.
Chr3	6211384	.	CTT	C	3741.73	PASS	.	.
Chr3	6212384	.	T	TGGGGTGAGA	4343.73	PASS	.	.
Chr3	6212385	.	C	CTCTTA	4344.73	PASS	.	.
Chr3	6212601	.	GATA	G	4157.73	PASS	.	.
Chr3	6213681	.	C	CA	20.77	PASS	.	.
Chr3	6213723	.	GTTCA	G	4572.73	PASS	.	.
Chr3	6214438	.	GGA	G	3979.73	PASS	.	.
Chr3	6215757	.	AC	A	609.73	PASS	.	.
Chr3	6215761	.	CT	C	621.73	PASS	.	.
Chr3	6215768	.	AGG	A	768.73	PASS	.	.
Chr3	6217478	.	T	TC	4208.73	PASS	.	.
Chr3	6218434	.	G	GCTCCTCCGTGTCTTGGACATCA	6378.73	PASS	.	.
Chr3	6218867	.	AT	A	6271.73	PASS	.	.
Chr3	6218932	.	TTTTGCTATTCAA	T	5634.73	PASS	.	.
Chr3	6219205	.	G	GTT	4168.73	PASS	.	.
Chr3	6220323	.	CATAT	C	4738.73	PASS	.	.
Chr3	6220508	.	GTATATGTA	G	4448.73	PASS	.	.
Chr3	6223177	.	ACTTGGGTCT	A	4991.73	PASS	.	.
Chr3	6225009	.	TTG	T	3449.73	PASS	.	.
Chr3	6226187	.	A	AAGT	7165.73	PASS	.	.
Chr3	6231908	.	T	TA	5272.73	PASS	.	.
Chr3	6231915	.	G	GTAGTC	5220.73	PASS	.	.
Chr3	6231992	.	AC	A	5036.73	PASS	.	.
Chr3	6233901	.	G	GTT	5987.73	PASS	.	.
Chr3	6234047	.	GT	G	5498.73	PASS	.	.
Chr3	6234144	.	TG	T	5473.73	PASS	.	.
Chr3	6234351	.	T	TA	5428.73	PASS	.	.
Chr3	6234691	.	ATTC	A	4406.73	PASS	.	.
Chr3	6235428	.	AGC	A	5430.73	PASS	.	.
Chr3	6235781	.	G	GT	5182.73	PASS	.	.
Chr3	6235829	.	A	ATCC	4993.73	PASS	.	.
Chr3	6235831	.	CAA	C	4993.73	PASS	.	.
Chr3	6236104	.	T	TG	4614.73	PASS	.	.
Chr3	6236270	.	G	GT	3384.73	PASS	.	.
Chr3	6236302	.	G	GCT	5487.73	PASS	.	.
Chr3	6236353	.	GT	G	5204.73	PASS	.	.
Chr3	6236418	.	G	GA	4460.73	PASS	.	.
Chr3	6236422	.	A	ATATATATATATG	4713.73	PASS	.	.
Chr3	6236453	.	TC	T	4887.73	PASS	.	.
Chr3	6243001	.	C	CACCACCATGGCAGCTTGGA	4394.73	PASS	.	.
Chr3	6243132	.	AT	A	1830.73	PASS	.	.
Chr3	6243518	.	ATAT	A	4258.73	PASS	.	.
Chr3	6243675	.	T	TA	2080.73	PASS	.	.
Chr3	6243955	.	GACAAT	G	4719.73	PASS	.	.
Chr3	6244079	.	TG	T	923.77	PASS	.	.
Chr3	6244236	.	GATATATATATATATATATATATATATAT	G	4514.73	PASS	.	.
Chr3	6244785	.	GTATA	G	6124.73	PASS	.	.
Chr3	6245934	.	C	CTTTAAG	5369.73	PASS	.	.
Chr3	6247194	.	T	TCA	5157.73	PASS	.	.
Chr3	6247857	.	TA	T	2498.73	PASS	.	.
Chr3	6251130	.	ATAAT	A	6655.73	PASS	.	.
Chr3	6254041	.	GCGTATTACATGTAA	G	4070.73	PASS	.	.
Chr3	6256055	.	AACACACTCTATCCTCTTGTTTGGTT	A	5408.73	PASS	.	.
Chr3	6256173	.	TCCTTCG	T	222.73	PASS	.	.
Chr3	6256181	.	TAC	T	219.73	PASS	.	.
Chr3	6256201	.	ATCTCATGAACTAG	A	620.73	PASS	.	.
Chr3	6256232	.	A	ATC	801.73	PASS	.	.
Chr3	6256864	.	GT	G	2560.73	PASS	.	.
Chr3	6258783	.	GC	G	5300.73	PASS	.	.
Chr3	6259241	.	C	CA	3608.73	PASS	.	.
Chr3	6259433	.	C	CA	2664.73	PASS	.	.
Chr3	6259884	.	CT	C	3990.73	PASS	.	.
Chr3	6260707	.	T	TTATATATATATATA	1400.73	PASS	.	.
Chr3	6260966	.	T	TG	3387.73	PASS	.	.
Chr3	6261254	.	TA	T	6532.73	PASS	.	.
Chr3	6261480	.	AGG	A	4663.73	PASS	.	.
Chr3	6261558	.	AATGAAT	A	4173.73	PASS	.	.
Chr3	6261781	.	G	GTTATTATC	3201.73	PASS	.	.
Chr3	6261798	.	T	TTCATCTTCCTTAAAACAAAGGA	2662.73	PASS	.	.
Chr3	6261803	.	G	GCCTTAAAACTAATGTTGCTCATTAAATGGAATTCGCTAGAAAAAAAACTTGAAACACAGAAAATTTGTATTTTCCATCATATATAACAATTAACTGAGTTTGGTGCGCAAAAAAAAAAAAAAAAAAAAACTGAGTT	2948.73	PASS	.	.
Chr3	6263886	.	CT	C	3094.73	PASS	.	.
Chr3	6264106	.	GTAAAGGC	G	6450.73	PASS	.	.
Chr3	6264169	.	AT	A	6770.73	PASS	.	.
Chr3	6264323	.	GA	G	4114.73	PASS	.	.
Chr3	6264545	.	ATTTATT	A	5497.73	PASS	.	.
Chr3	6264674	.	T	TCAAACA	1336.73	PASS	.	.
Chr3	6264692	.	TAAACTAAGTCGAAAAAAAACTTTAAATTTTTCGG	T	1578.73	PASS	.	.
Chr3	6265308	.	G	GT	6514.73	PASS	.	.
Chr3	6265345	.	ATAT	A	7013.73	PASS	.	.
Chr3	6265398	.	TAG	T	6432.73	PASS	.	.
Chr3	6265655	.	GTTTTAGTTTT	G	6444.73	PASS	.	.
Chr3	6266236	.	T	TAG	4291.73	PASS	.	.
Chr3	6266237	.	T	TTTGTC	4291.73	PASS	.	.
Chr3	6266274	.	AT	A	4597.73	PASS	.	.
Chr3	6266319	.	GGC	G	4401.73	PASS	.	.
Chr3	6266561	.	A	AT	1303.73	PASS	.	.
Chr3	6266598	.	TA	T	4589.73	PASS	.	.
Chr3	6266772	.	C	CA	2987.73	PASS	.	.
Chr3	6266841	.	C	CAAA	5219.73	PASS	.	.
Chr3	6266907	.	GGTTTATAATTTTTTT	G	4132.73	PASS	.	.
Chr3	6270626	.	A	AC	4042.73	PASS	.	.
Chr3	6287708	.	GC	G	1763.73	PASS	.	.
Chr3	6288181	.	TTCCGTCTTC	T	1420.73	PASS	.	.
Chr3	6288271	.	G	GAAGCTCTCTGTCCAATTTCA	377.73	PASS	.	.
Chr3	6289886	.	TAA	T	4032.73	PASS	.	.
Chr3	6290712	.	G	GA	3173.72	PASS	.	.
Chr3	6290897	.	ACTTAGAAAAG	A	992.73	PASS	.	.
Chr3	6290946	.	A	AT	6567.73	PASS	.	.
Chr3	6293474	.	G	GAAATCAATTCTTGTAATCTCGTATA	4752.73	PASS	.	.
Chr3	6295489	.	AAGCT	A	5101.73	PASS	.	.
Chr3	6296009	.	ATACG	A	5205.73	PASS	.	.
Chr3	6296641	.	T	TA	4429.73	PASS	.	.
Chr3	6301620	.	GGATGGT	G	3334.73	PASS	.	.
Chr3	6304163	.	CTA	C	19.78	PASS	.	.
Chr3	6304343	.	G	GA	3802.73	PASS	.	.
Chr3	6305485	.	T	TA	2120.73	PASS	.	.
Chr3	6305930	.	T	TTA	6116.73	PASS	.	.
Chr3	6311375	.	T	TAGAGAGAGAGAGAG	791.73	PASS	.	.
Chr3	6315766	.	G	GT	4797.73	PASS	.	.
Chr3	6318365	.	T	TA	1788.73	PASS	.	.
Chr3	6320659	.	GCT	G	3464.73	PASS	.	.
Chr3	6321417	.	CA	C	2288.73	PASS	.	.
Chr3	6322290	.	CT	C	2178.73	PASS	.	.
Chr3	6323020	.	A	AT	2728.73	PASS	.	.
Chr3	6324656	.	G	GT	7682.73	PASS	.	.
Chr3	6329403	.	CT	C	3136.73	PASS	.	.
Chr3	6329608	.	G	GC	6685.73	PASS	.	.
Chr3	6331061	.	A	AT	5544.73	PASS	.	.
Chr3	6331391	.	CA	C	2843.73	PASS	.	.
Chr3	6332043	.	A	AATG	3733.73	PASS	.	.
Chr3	6332363	.	T	TA	37.73	PASS	.	.
Chr3	6332818	.	CA	C	358.73	PASS	.	.
Chr3	6336847	.	TC	T	4111.73	PASS	.	.
Chr3	6344945	.	T	TTAC	5037.73	PASS	.	.
Chr3	6345343	.	AT	A	2439.73	PASS	.	.
Chr3	6345821	.	C	CT	7676.73	PASS	.	.
Chr3	6345915	.	CA	C	5249.73	PASS	.	.
Chr3	6345980	.	AT	A	5705.73	PASS	.	.
Chr3	6346211	.	G	GA	3629.73	PASS	.	.
Chr3	6348130	.	T	TACATTTGCATTGGAAAACTTTTAAA	4691.73	PASS	.	.
Chr3	6348513	.	ATG	A	4933.73	PASS	.	.
Chr3	6348601	.	GTAT	G	5594.73	PASS	.	.
Chr3	6351767	.	TACTTTTTTTCCATAAAATGAGATTATGCAATTCAATCAGTAATGTTTTAAATCGCATAC	T	5458.73	PASS	.	.
Chr3	6351997	.	T	TG	3305.77	PASS	.	.
Chr3	6352054	.	G	GT	1522.73	PASS	.	.
Chr3	6352394	.	T	TTGGCCCA	3530.73	PASS	.	.
Chr3	6352443	.	G	GA	1480.73	PASS	.	.
Chr3	6356054	.	C	CT	5588.73	PASS	.	.
Chr3	6357201	.	G	GA	122.77	PASS	.	.
Chr3	6358939	.	CA	C	2074.73	PASS	.	.
Chr3	6359108	.	C	CA	1326.73	PASS	.	.
Chr3	6375805	.	CGGGATGGGGATGGGGATGGGGATGGGGATGGGGATGGGGATGGGGATGGGGATG	C	1008.73	PASS	.	.
Chr3	6378881	.	C	CA	2454.77	PASS	.	.
Chr3	6379845	.	T	TA	2615.73	PASS	.	.
Chr3	6380510	.	GA	G	2190.73	PASS	.	.
Chr3	6380922	.	C	CTACGTACACA	5329.73	PASS	.	.
Chr3	6381867	.	AATAT	A	2694.73	PASS	.	.
Chr3	6383514	.	CT	C	2539.73	PASS	.	.
Chr3	6386263	.	TAATAAATC	T	6253.73	PASS	.	.
Chr3	6386679	.	GTACATATATATATA	G	4277.73	PASS	.	.
Chr3	6386900	.	CT	C	2712.73	PASS	.	.
Chr3	6387150	.	AAT	A	4432.73	PASS	.	.
Chr3	6387246	.	G	GA	4865.73	PASS	.	.
Chr3	6388536	.	A	AAG	4861.73	PASS	.	.
Chr3	6391083	.	AC	A	228.75	PASS	.	.
Chr3	6391720	.	T	TA	2903.73	PASS	.	.
Chr3	6393194	.	AT	A	2714.73	PASS	.	.
Chr3	6393402	.	C	CA	837.73	PASS	.	.
Chr3	6394845	.	AG	A	3775.73	PASS	.	.
Chr3	6395044	.	G	GA	4919.73	PASS	.	.
Chr3	6395051	.	G	GC	1945.73	PASS	.	.
Chr3	6395091	.	C	CA	2007.73	PASS	.	.
Chr3	6395104	.	GGC	G	4139.73	PASS	.	.
Chr3	6395635	.	AT	A	2376.73	PASS	.	.
Chr3	6395993	.	TG	T	4916.73	PASS	.	.
Chr3	6398412	.	C	CA	4332.73	PASS	.	.
Chr3	6403351	.	G	GT	2726.73	PASS	.	.
Chr3	6403737	.	ATTT	A	5360.73	PASS	.	.
Chr3	6403928	.	A	ATTCATAACACGT	6243.73	PASS	.	.
Chr3	6405415	.	G	GA	3214.74	PASS	.	.
Chr3	6405501	.	A	ATCC	6110.73	PASS	.	.
Chr3	6405772	.	A	AGGATTATCCTTCCACG	7337.73	PASS	.	.
Chr3	6406028	.	T	TAACAAATTAAAAGAC	5253.73	PASS	.	.
Chr3	6406139	.	GT	G	4025.73	PASS	.	.
Chr3	6406267	.	G	GGTTTTTCAACAGTTGCTTGCTTCTTTGCAGGGGCAGGTTCCTAATGATGTGTTCAACACAAATTTTATTCCCAAAATAAGCATATGGAATTACTGTAACCTTAAGCTAACATGTAAAACTAAATGTTTACCTCGTCAGATGACTCGTCAGATGAAGATCCATCATCTGATGAACTGCTGTCTGCCTTGT	6411.73	PASS	.	.
Chr3	6406332	.	A	AT	4012.73	PASS	.	.
Chr3	6406476	.	A	AT	3589.73	PASS	.	.
Chr3	6406648	.	AAT	A	1132.73	PASS	.	.
Chr3	6407217	.	T	TTTCCTTTGCAAC	6082.73	PASS	.	.
Chr3	6407742	.	A	AAC	5907.73	PASS	.	.
Chr3	6408072	.	G	GT	1670.77	PASS	.	.
Chr3	6413514	.	TCA	T	5317.73	PASS	.	.
Chr3	6418652	.	C	CT	2764.73	PASS	.	.
Chr3	6421485	.	T	TA	3006.73	PASS	.	.
Chr3	6421839	.	A	AT	1967.77	PASS	.	.
Chr3	6421861	.	G	GA	3988.73	PASS	.	.
Chr3	6421868	.	A	ATAT	4083.73	PASS	.	.
Chr3	6422196	.	A	AAT	4453.73	PASS	.	.
Chr3	6422324	.	GT	G	2564.73	PASS	.	.
Chr3	6423518	.	G	GTT	3772.73	PASS	.	.
Chr3	6427352	.	AATATATAT	A	2459.73	PASS	.	.
Chr3	6435490	.	AAC	A	4294.73	PASS	.	.
Chr3	6440304	.	G	GT	2469.73	PASS	.	.
Chr3	6441590	.	CTT	C	2350.73	PASS	.	.
Chr3	6442230	.	AGT	A	4875.73	PASS	.	.
Chr3	6442680	.	A	ATT	1864.73	PASS	.	.
Chr3	6442697	.	AT	A	3618.73	PASS	.	.
Chr3	6443886	.	A	AAT	6301.73	PASS	.	.
Chr3	6447486	.	TA	T	2811.73	PASS	.	.
Chr3	6447815	.	TTAAA	T	3391.73	PASS	.	.
Chr3	6448737	.	G	GC	3999.73	PASS	.	.
Chr3	6454241	.	CAA	C	6988.73	PASS	.	.
Chr3	6459967	.	G	GAAAAAAA	713.73	PASS	.	.
Chr3	6463588	.	AAAAAAAAAAAG	A	259.73	PASS	.	.
Chr3	6463899	.	CATG	C	4905.73	PASS	.	.
Chr3	6464120	.	CAT	C	6071.73	PASS	.	.
Chr3	6464764	.	TA	T	3050.73	PASS	.	.
Chr3	6464820	.	A	AT	3126.73	PASS	.	.
Chr3	6464976	.	C	CA	3594.77	PASS	.	.
Chr3	6465171	.	AT	A	1858.73	PASS	.	.
Chr3	6465340	.	TCTTC	T	5216.73	PASS	.	.
Chr3	6469229	.	G	GTATTCTAATAGAGTAGCTAGGTGTAAATAACCGGTTCTATGTAATTAGTCGGTTTAGCTTGGTTTAGTTATTATACCATACGTGTATATAAGAGAAACAATTGTACAGATTATTATGAAGATAAATAAAAACTTTCCCTTTCTATAACAAACTCTCTCTCATCGTCTCTTCATCGTGAAA	5806.73	PASS	.	.
Chr3	6473086	.	G	GA	3105.73	PASS	.	.
Chr3	6473122	.	AT	A	7069.73	PASS	.	.
Chr3	6473474	.	G	GA	3012.73	PASS	.	.
Chr3	6473774	.	G	GC	3448.73	PASS	.	.
Chr3	6474795	.	A	AC	2853.73	PASS	.	.
Chr3	6474947	.	GT	G	3428.73	PASS	.	.
Chr3	6480808	.	ACTCGC	A	810.73	PASS	.	.
Chr3	6483327	.	ATTG	A	3513.73	PASS	.	.
Chr3	6484182	.	ACAT	A	5631.73	PASS	.	.
Chr3	6484236	.	ATTCT	A	5066.73	PASS	.	.
Chr3	6484444	.	T	TC	6168.73	PASS	.	.
Chr3	6484597	.	TAAAAAATTC	T	6836.73	PASS	.	.
Chr3	6486481	.	AC	A	145.73	PASS	.	.
Chr3	6486506	.	CA	C	271.73	PASS	.	.
Chr3	6486706	.	CAA	C	164.73	PASS	.	.
Chr3	6487015	.	CT	C	368.73	PASS	.	.
Chr3	6487225	.	GT	G	88.73	PASS	.	.
Chr3	6487857	.	TTG	T	4444.73	PASS	.	.
Chr3	6488040	.	T	TA	2126.73	PASS	.	.
Chr3	6488280	.	T	TCGTA	5570.73	PASS	.	.
Chr3	6488927	.	A	ATCTG	5586.73	PASS	.	.
Chr3	6488949	.	T	TTTCCCAGTTTTTCATTC	5543.73	PASS	.	.
Chr3	6491290	.	CTG	C	3633.73	PASS	.	.
Chr3	6491515	.	T	TC	5704.73	PASS	.	.
Chr3	6491516	.	A	ACTAACTATAG	5704.73	PASS	.	.
Chr3	6491519	.	T	TATTGATTATTCAAAAAAA	6011.73	PASS	.	.
Chr3	6491712	.	AT	A	6847.73	PASS	.	.
Chr3	6491773	.	AT	A	6736.73	PASS	.	.
Chr3	6491846	.	T	TTA	5483.73	PASS	.	.
Chr3	6492292	.	T	TA	2656.73	PASS	.	.
Chr3	6492652	.	A	AATATATATATATATATATATATATATAT	1705.73	PASS	.	.
Chr3	6494458	.	G	GATATGAACGATATCTATA	6790.73	PASS	.	.
Chr3	6496066	.	TA	T	3470.73	PASS	.	.
Chr3	6496164	.	C	CA	3401.73	PASS	.	.
Chr3	6505078	.	CT	C	2393.73	PASS	.	.
Chr3	6510424	.	G	GT	5279.73	PASS	.	.
Chr3	6510434	.	TCTGGCGCAAACTCACCC	T	5352.73	PASS	.	.
Chr3	6510544	.	C	CT	6757.73	PASS	.	.
Chr3	6511391	.	AT	A	6054.73	PASS	.	.
Chr3	6511589	.	ATTTTTGGCGCCTGAAGCG	A	6174.73	PASS	.	.
Chr3	6513439	.	CA	C	2296.73	PASS	.	.
Chr3	6514075	.	TC	T	4822.73	PASS	.	.
Chr3	6514657	.	G	GA	3638.73	PASS	.	.
Chr3	6514780	.	GC	G	5538.73	PASS	.	.
Chr3	6514898	.	A	ACT	6207.73	PASS	.	.
Chr3	6515016	.	CTT	C	6624.73	PASS	.	.
Chr3	6515084	.	GA	G	6172.73	PASS	.	.
Chr3	6515453	.	GT	G	7231.73	PASS	.	.
Chr3	6515499	.	A	AAAT	7353.73	PASS	.	.
Chr3	6517128	.	CA	C	3338.73	PASS	.	.
Chr3	6520942	.	AT	A	3242.73	PASS	.	.
Chr3	6523926	.	T	TA	4985.73	PASS	.	.
Chr3	6523932	.	G	GTAGTAA	5132.73	PASS	.	.
Chr3	6529467	.	CAT	C	5106.73	PASS	.	.
Chr3	6529795	.	A	AT	2979.73	PASS	.	.
Chr3	6530645	.	G	GAA	2541.73	PASS	.	.
Chr3	6530724	.	AT	A	4667.73	PASS	.	.
Chr3	6530766	.	CT	C	3168.73	PASS	.	.
Chr3	6532601	.	A	AG	6310.73	PASS	.	.
Chr3	6532694	.	TA	T	5589.73	PASS	.	.
Chr3	6533358	.	C	CT	2457.73	PASS	.	.
Chr3	6533767	.	CA	C	2812.73	PASS	.	.
Chr3	6535264	.	G	GT	3964.73	PASS	.	.
Chr3	6536214	.	CT	C	4849.73	PASS	.	.
Chr3	6536890	.	TC	T	3996.73	PASS	.	.
Chr3	6539095	.	AT	A	151.73	PASS	.	.
Chr3	6539280	.	CA	C	3300.73	PASS	.	.
Chr3	6540725	.	T	TC	3622.73	PASS	.	.
Chr3	6540963	.	CG	C	3802.73	PASS	.	.
Chr3	6545656	.	A	ATGTCAT	5394.73	PASS	.	.
Chr3	6546042	.	AT	A	2197.73	PASS	.	.
Chr3	6546121	.	GT	G	1438.73	PASS	.	.
Chr3	6551476	.	CAGAGAG	C	3569.73	PASS	.	.
Chr3	6551849	.	T	TA	545.73	PASS	.	.
Chr3	6552528	.	G	GTA	4919.73	PASS	.	.
Chr3	6562319	.	GA	G	2569.73	PASS	.	.
Chr3	6562432	.	T	TCG	5901.73	PASS	.	.
Chr3	6562434	.	TTC	T	5901.73	PASS	.	.
Chr3	6562468	.	T	TTTTGACACAACCAAAGACGTTTACAAGTACGAA	5424.73	PASS	.	.
Chr3	6562475	.	GA	G	2224.73	PASS	.	.
Chr3	6563285	.	A	AT	4906.73	PASS	.	.
Chr3	6563296	.	G	GAC	5255.73	PASS	.	.
Chr3	6563378	.	G	GT	1967.73	PASS	.	.
Chr3	6563592	.	TCCAG	T	4765.73	PASS	.	.
Chr3	6563688	.	TATA	T	1899.73	PASS	.	.
Chr3	6563756	.	AT	A	4045.73	PASS	.	.
Chr3	6563790	.	TTCGTCTATAACTTTTTTGCTAAAA	T	3778.73	PASS	.	.
Chr3	6564484	.	C	CTT	1370.73	PASS	.	.
Chr3	6564736	.	ATATG	A	6126.73	PASS	.	.
Chr3	6564815	.	GAT	G	6887.73	PASS	.	.
Chr3	6564859	.	C	CTAAT	7050.73	PASS	.	.
Chr3	6564869	.	A	AGTCTG	7612.73	PASS	.	.
Chr3	6564889	.	ACT	A	7342.73	PASS	.	.
Chr3	6565391	.	G	GT	3630.73	PASS	.	.
Chr3	6565794	.	CAAAA	C	5812.73	PASS	.	.
Chr3	6567154	.	ACT	A	5403.73	PASS	.	.
Chr3	6571526	.	TC	T	3998.73	PASS	.	.
Chr3	6576024	.	AT	A	1291.73	PASS	.	.
Chr3	6576311	.	TCCTGTCGC	T	3513.73	PASS	.	.
Chr3	6576977	.	G	GTTTAA	3059.73	PASS	.	.
Chr3	6577051	.	TTG	T	330.73	PASS	.	.
Chr3	6577237	.	GACAGGCAAACGAACACAGACAAGCAAACGAAC	G	3773.73	PASS	.	.
Chr3	6590526	.	GGGATTTTTCCTTA	G	1829.73	PASS	.	.
Chr3	6591215	.	A	AT	3199.73	PASS	.	.
Chr3	6591290	.	A	AT	2894.73	PASS	.	.
Chr3	6591325	.	AC	A	5930.73	PASS	.	.
Chr3	6591479	.	GTA	G	3989.73	PASS	.	.
Chr3	6591589	.	G	GT	2705.73	PASS	.	.
Chr3	6592668	.	C	CT	2630.73	PASS	.	.
Chr3	6593162	.	C	CT	1008.73	PASS	.	.
Chr3	6593453	.	AG	A	5344.73	PASS	.	.
Chr3	6594830	.	A	AT	985.73	PASS	.	.
Chr3	6595304	.	G	GACT	5015.73	PASS	.	.
Chr3	6595362	.	AT	A	4511.73	PASS	.	.
Chr3	6595417	.	C	CTCTT	4750.73	PASS	.	.
Chr3	6596579	.	CTTAAGT	C	6799.73	PASS	.	.
Chr3	6597012	.	A	ACTAAATTTGATTGTGTGGTGTGGTGTTTATGATTATCGTAGCGCTCTGTTTAGAATGCCTTCTTGAATTCTTTCTTCTTCATGGACTAAATGCTTCTGTTACAGTCG	8171.73	PASS	.	.
Chr3	6597033	.	G	GTA	3937.73	PASS	.	.
Chr3	6599381	.	A	ATTAAACCTAAAATATTTATGTTAGGTCCCATATAGACGTTGATTTCTTAAAGTTTACTACAATTTTTCAATGATTACCCTCCTTATGGTGAAGTCCCTGAAGGAACTCCGTGCTACATCGACACTTATCGAGACTTCAATCACAACAACGGATCACGAGTCCAAAAGTTCAAGTTACAGTATGACGAAACCAGTGACTTTCGAGAGGACTTTGTCACGTGGATCAATT	5508.73	PASS	.	.
Chr3	6599588	.	G	GATGATGATCCTTTGTTC	4906.73	PASS	.	.
Chr3	6599649	.	G	GATTATT	5232.73	PASS	.	.
Chr3	6601155	.	G	GAA	2096.73	PASS	.	.
Chr3	6601318	.	GA	G	1914.73	PASS	.	.
Chr3	6605262	.	G	GA	2622.73	PASS	.	.
Chr3	6613706	.	ACTGTTG	A	3540.73	PASS	.	.
Chr3	6614020	.	G	GGAGAGA	3214.74	PASS	.	.
Chr3	6614409	.	TA	T	1785.73	PASS	.	.
Chr3	6614539	.	T	TC	3295.73	PASS	.	.
Chr3	6614661	.	G	GAACTGA	5002.73	PASS	.	.
Chr3	6616038	.	GA	G	4185.73	PASS	.	.
Chr3	6616130	.	T	TG	3551.73	PASS	.	.
Chr3	6617171	.	T	TGGG	198.74	PASS	.	.
Chr3	6617935	.	CCTTTTTGG	C	4398.73	PASS	.	.
Chr3	6618082	.	G	GAACA	6143.73	PASS	.	.
Chr3	6618093	.	AT	A	5903.73	PASS	.	.
Chr3	6618287	.	T	TTG	6460.73	PASS	.	.
Chr3	6618994	.	CAT	C	6039.73	PASS	.	.
Chr3	6619151	.	T	TAC	5428.77	PASS	.	.
Chr3	6619359	.	AG	A	6986.73	PASS	.	.
Chr3	6620121	.	A	AT	395.73	PASS	.	.
Chr3	6620312	.	CT	C	2339.73	PASS	.	.
Chr3	6620701	.	A	AGAAACTGC	5507.73	PASS	.	.
Chr3	6620773	.	T	TTTAA	5818.73	PASS	.	.
Chr3	6620855	.	GTTAA	G	5950.73	PASS	.	.
Chr3	6621297	.	TGTATATGATTTAAAATC	T	4564.73	PASS	.	.
Chr3	6621517	.	TTACACAAGGGAAAGTGCA	T	5603.73	PASS	.	.
Chr3	6621700	.	GA	G	2962.73	PASS	.	.
Chr3	6621883	.	TC	T	3942.73	PASS	.	.
Chr3	6621972	.	A	AATT	5055.73	PASS	.	.
Chr3	6622484	.	T	TA	4576.73	PASS	.	.
Chr3	6622496	.	GGATT	G	4955.73	PASS	.	.
Chr3	6622544	.	AT	A	5097.73	PASS	.	.
Chr3	6622714	.	T	TG	5857.73	PASS	.	.
Chr3	6623556	.	C	CTT	5331.73	PASS	.	.
Chr3	6623788	.	GTT	G	4905.73	PASS	.	.
Chr3	6623952	.	G	GA	4246.73	PASS	.	.
Chr3	6624048	.	GA	G	2533.73	PASS	.	.
Chr3	6624237	.	A	ATC	4351.73	PASS	.	.
Chr3	6624246	.	ATT	A	4283.73	PASS	.	.
Chr3	6624307	.	G	GTATA	2634.73	PASS	.	.
Chr3	6624662	.	G	GA	2518.73	PASS	.	.
Chr3	6625084	.	T	TA	7710.73	PASS	.	.
Chr3	6625326	.	T	TGTAC	6338.73	PASS	.	.
Chr3	6625494	.	A	AT	3599.73	PASS	.	.
Chr3	6630999	.	G	GA	2377.73	PASS	.	.
Chr3	6632344	.	GA	G	2620.73	PASS	.	.
Chr3	6632438	.	T	TA	4665.73	PASS	.	.
Chr3	6632496	.	C	CTAGGCATGAGAAAATGGTGG	4729.73	PASS	.	.
Chr3	6632584	.	CGTCTA	C	3720.73	PASS	.	.
Chr3	6632789	.	GTT	G	3439.73	PASS	.	.
Chr3	6633537	.	T	TACAGAGTTTGATCCTGTTTCCA	5078.73	PASS	.	.
Chr3	6637170	.	T	TA	4288.73	PASS	.	.
Chr3	6637409	.	AG	A	4416.73	PASS	.	.
Chr3	6638003	.	CT	C	2212.73	PASS	.	.
Chr3	6645756	.	C	CA	3604.73	PASS	.	.
Chr3	6648488	.	G	GT	3308.73	PASS	.	.
Chr3	6650177	.	A	AT	3138.73	PASS	.	.
Chr3	6650521	.	TAACGCAATACA	T	6708.73	PASS	.	.
Chr3	6650701	.	AT	A	7262.73	PASS	.	.
Chr3	6650863	.	T	TA	3633.73	PASS	.	.
Chr3	6651225	.	CCTCT	C	4748.73	PASS	.	.
Chr3	6651801	.	T	TA	4669.73	PASS	.	.
Chr3	6651871	.	C	CTT	6291.73	PASS	.	.
Chr3	6651898	.	A	AT	6442.73	PASS	.	.
Chr3	6651899	.	C	CACTTAT	6487.73	PASS	.	.
Chr3	6652278	.	A	ATT	6622.73	PASS	.	.
Chr3	6652280	.	T	TCCG	6650.73	PASS	.	.
Chr3	6652486	.	C	CG	5648.73	PASS	.	.
Chr3	6652513	.	A	ACAG	6632.73	PASS	.	.
Chr3	6660693	.	ATTTC	A	5168.73	PASS	.	.
Chr3	6660785	.	A	AC	5499.73	PASS	.	.
Chr3	6660997	.	CTCCATGACA	C	5115.73	PASS	.	.
Chr3	6664245	.	TCGAGAAATTTTCCAATTTCCTTTCGATTTCGC	T	4743.73	PASS	.	.
Chr3	6664528	.	A	ATTC	4343.73	PASS	.	.
Chr3	6664741	.	CAGT	C	5685.73	PASS	.	.
Chr3	6666424	.	AT	A	5037.73	PASS	.	.
Chr3	6666512	.	G	GTGT	5024.73	PASS	.	.
Chr3	6666552	.	C	CTACCTGTTGTAGA	5362.73	PASS	.	.
Chr3	6666555	.	A	ACTAGATTGAGTCAAAACTGGTATGACTTGGTTTCAC	5562.73	PASS	.	.
Chr3	6666587	.	A	AGC	4963.73	PASS	.	.
Chr3	6666589	.	TAG	T	4963.73	PASS	.	.
Chr3	6666635	.	GA	G	5053.73	PASS	.	.
Chr3	6666769	.	C	CTA	5437.73	PASS	.	.
Chr3	6666771	.	G	GTA	5549.73	PASS	.	.
Chr3	6668066	.	A	AC	3356.73	PASS	.	.
Chr3	6668302	.	C	CTCGCTACTCGGCAATTAT	3967.73	PASS	.	.
Chr3	6668338	.	GT	G	2773.73	PASS	.	.
Chr3	6668418	.	ATT	A	3230.05	PASS	.	.
Chr3	6668540	.	ATG	A	4191.73	PASS	.	.
Chr3	6668583	.	A	AAG	4283.73	PASS	.	.
Chr3	6668585	.	ATT	A	4261.73	PASS	.	.
Chr3	6668781	.	CT	C	3668.73	PASS	.	.
Chr3	6669241	.	T	TTTTC	5139.73	PASS	.	.
Chr3	6671626	.	TTTC	T	1387.73	PASS	.	.
Chr3	6672893	.	CA	C	1841.73	PASS	.	.
Chr3	6673092	.	GCC	G	3636.73	PASS	.	.
Chr3	6673335	.	G	GAACAGTTTTAAAC	3798.73	PASS	.	.
Chr3	6673353	.	A	AGGGG	3436.73	PASS	.	.
Chr3	6673588	.	A	AT	1385.73	PASS	.	.
Chr3	6673780	.	G	GA	3857.73	PASS	.	.
Chr3	6673793	.	A	AT	3652.73	PASS	.	.
Chr3	6673994	.	AAT	A	5088.73	PASS	.	.
Chr3	6674053	.	C	CATAT	6268.73	PASS	.	.
Chr3	6674299	.	ACG	A	5209.73	PASS	.	.
Chr3	6674780	.	CA	C	5011.73	PASS	.	.
Chr3	6674834	.	A	ATAAT	6113.73	PASS	.	.
Chr3	6674839	.	G	GAA	6127.73	PASS	.	.
Chr3	6674864	.	AGTGTGAAATG	A	6262.73	PASS	.	.
Chr3	6674985	.	TA	T	5250.73	PASS	.	.
Chr3	6675164	.	T	TAA	5650.73	PASS	.	.
Chr3	6675793	.	C	CAT	2936.73	PASS	.	.
Chr3	6676194	.	G	GT	5261.73	PASS	.	.
Chr3	6676459	.	G	GA	4711.73	PASS	.	.
Chr3	6676467	.	A	ATAAAAAATCTGAGATAGG	5371.73	PASS	.	.
Chr3	6676510	.	CA	C	2662.73	PASS	.	.
Chr3	6676610	.	AT	A	4923.73	PASS	.	.
Chr3	6676853	.	T	TA	4665.73	PASS	.	.
Chr3	6676918	.	TATA	T	4653.73	PASS	.	.
Chr3	6677146	.	ATTG	A	4777.73	PASS	.	.
Chr3	6679241	.	C	CT	5440.73	PASS	.	.
Chr3	6679243	.	A	ATAG	5711.73	PASS	.	.
Chr3	6679245	.	T	TATTGATTTAGGACTCGTACCGTTTTTAAA	6408.73	PASS	.	.
Chr3	6679635	.	TA	T	3387.73	PASS	.	.
Chr3	6686361	.	C	CTT	3362.73	PASS	.	.
Chr3	6686981	.	C	CT	2434.73	PASS	.	.
Chr3	6687096	.	T	TA	3121.73	PASS	.	.
Chr3	6687107	.	CA	C	1709.73	PASS	.	.
Chr3	6687491	.	CG	C	4920.73	PASS	.	.
Chr3	6693841	.	T	TTAG	6055.73	PASS	.	.
Chr3	6696967	.	AT	A	5452.73	PASS	.	.
Chr3	6697062	.	A	ACCTACTTTGTTTTGTT	6241.73	PASS	.	.
Chr3	6697068	.	A	AAAAAAG	5633.73	PASS	.	.
Chr3	6697099	.	G	GA	5251.73	PASS	.	.
Chr3	6697105	.	G	GTTTT	5722.73	PASS	.	.
Chr3	6697107	.	G	GGT	5722.73	PASS	.	.
Chr3	6697112	.	TAATTCCCTG	T	5317.73	PASS	.	.
Chr3	6697729	.	CGGTGGCGGTGGAGGAGGAAGTGGCCGT	C	2563.73	PASS	.	.
Chr3	6698238	.	G	GA	5054.73	PASS	.	.
Chr3	6698258	.	CT	C	5010.73	PASS	.	.
Chr3	6698300	.	CTATAGCTTCGT	C	5235.73	PASS	.	.
Chr3	6698456	.	C	CAAG	6073.73	PASS	.	.
Chr3	6698512	.	G	GACT	5497.73	PASS	.	.
Chr3	6698561	.	GA	G	5407.73	PASS	.	.
Chr3	6698653	.	T	TC	4797.73	PASS	.	.
Chr3	6698761	.	A	AC	5480.73	PASS	.	.
Chr3	6698762	.	A	AC	5480.73	PASS	.	.
Chr3	6698788	.	TTTTGGATTTGTCAATTTTAA	T	5545.73	PASS	.	.
Chr3	6699078	.	G	GA	4732.73	PASS	.	.
Chr3	6699116	.	AT	A	2243.73	PASS	.	.
Chr3	6699229	.	ACCCTATGGGTTTCT	A	4777.73	PASS	.	.
Chr3	6702645	.	TATC	T	4698.73	PASS	.	.
Chr3	6703848	.	A	AC	4819.73	PASS	.	.
Chr3	6704120	.	A	AAAG	3875.73	PASS	.	.
Chr3	6705286	.	GA	G	2395.73	PASS	.	.
Chr3	6706046	.	TA	T	1467.73	PASS	.	.
Chr3	6706247	.	AAT	A	2016.73	PASS	.	.
Chr3	6710914	.	T	TC	6358.73	PASS	.	.
Chr3	6710962	.	TCATA	T	5542.73	PASS	.	.
Chr3	6711192	.	G	GTTAA	5227.73	PASS	.	.
Chr3	6711193	.	CAAGA	C	5182.73	PASS	.	.
Chr3	6711288	.	AC	A	2133.73	PASS	.	.
Chr3	6711408	.	ATGCTCGTGTGAGTCTTTATGGCGAGAAAAG	A	3917.73	PASS	.	.
Chr3	6711513	.	CT	C	3386.73	PASS	.	.
Chr3	6711734	.	CTTGCGGTAAG	C	2774.73	PASS	.	.
Chr3	6712004	.	CCAGAGAAGTCTATATCT	C	3311.73	PASS	.	.
Chr3	6712530	.	G	GAA	3817.73	PASS	.	.
Chr3	6712545	.	AAG	A	4156.73	PASS	.	.
Chr3	6712737	.	C	CGT	2116.73	PASS	.	.
Chr3	6712739	.	TTG	T	2077.73	PASS	.	.
Chr3	6713957	.	GCCCAAGT	G	6359.73	PASS	.	.
Chr3	6714117	.	AAC	A	5631.73	PASS	.	.
Chr3	6714199	.	A	AACT	4234.73	PASS	.	.
Chr3	6714228	.	T	TA	4372.73	PASS	.	.
Chr3	6714236	.	GATA	G	4327.73	PASS	.	.
Chr3	6714277	.	TAA	T	4156.73	PASS	.	.
Chr3	6714360	.	CA	C	2842.73	PASS	.	.
Chr3	6714407	.	TTACA	T	1368.73	PASS	.	.
Chr3	6714504	.	CA	C	2765.73	PASS	.	.
Chr3	6715169	.	A	AAACATT	2333.73	PASS	.	.
Chr3	6716021	.	A	AT	4920.73	PASS	.	.
Chr3	6716196	.	C	CTGT	6245.73	PASS	.	.
Chr3	6716198	.	A	ATAAGT	6695.73	PASS	.	.
Chr3	6716222	.	A	AG	6622.73	PASS	.	.
Chr3	6716253	.	AAT	A	6532.73	PASS	.	.
Chr3	6716463	.	AT	A	6016.73	PASS	.	.
Chr3	6716550	.	A	ATAT	6590.73	PASS	.	.
Chr3	6717800	.	ATT	A	3850.73	PASS	.	.
Chr3	6718145	.	AG	A	3324.73	PASS	.	.
Chr3	6718722	.	CT	C	1202.73	PASS	.	.
Chr3	6719722	.	A	AACC	4805.73	PASS	.	.
Chr3	6720454	.	G	GT	2595.73	PASS	.	.
Chr3	6722218	.	A	AT	4924.73	PASS	.	.
Chr3	6723524	.	AT	A	2985.73	PASS	.	.
Chr3	6727091	.	G	GT	1965.73	PASS	.	.
Chr3	6728487	.	G	GAT	1528.98	PASS	.	.
Chr3	6728681	.	AT	A	3285.73	PASS	.	.
Chr3	6728822	.	CA	C	1468.73	PASS	.	.
Chr3	6735923	.	G	GT	1342.73	PASS	.	.
Chr3	6740514	.	A	AT	2962.73	PASS	.	.
Chr3	6742268	.	C	CAG	5182.73	PASS	.	.
Chr3	6743597	.	G	GA	2851.73	PASS	.	.
Chr3	6743956	.	GT	G	1515.73	PASS	.	.
Chr3	6744159	.	G	GT	1016.73	PASS	.	.
Chr3	6744369	.	A	ATATGTATGTATGTATC	6420.73	PASS	.	.
Chr3	6744519	.	G	GTT	3195.79	PASS	.	.
Chr3	6747355	.	G	GA	1646.73	PASS	.	.
Chr3	6747440	.	TG	T	2974.73	PASS	.	.
Chr3	6748165	.	ATGCGGCATTGATGGATTG	A	5459.73	PASS	.	.
Chr3	6750004	.	AATCATCATC	A	3792.73	PASS	.	.
Chr3	6751985	.	A	AGTTTAGTTTCC	4767.73	PASS	.	.
Chr3	6755004	.	G	GAAA	2393.73	PASS	.	.
Chr3	6771189	.	AAG	A	1132.73	PASS	.	.
Chr3	6772451	.	AG	A	3442.73	PASS	.	.
Chr3	6774767	.	CTATATATATA	C	5583.73	PASS	.	.
Chr3	6776320	.	AT	A	4712.73	PASS	.	.
Chr3	6776678	.	GCTCTCT	G	4578.73	PASS	.	.
Chr3	6776826	.	TATTAC	T	5050.73	PASS	.	.
Chr3	6777237	.	A	AT	2481.73	PASS	.	.
Chr3	6777472	.	GC	G	5669.73	PASS	.	.
Chr3	6777583	.	T	TCCAGA	5992.73	PASS	.	.
Chr3	6777590	.	GTACA	G	5857.73	PASS	.	.
Chr3	6777755	.	AGT	A	6588.73	PASS	.	.
Chr3	6777949	.	G	GA	7371.73	PASS	.	.
Chr3	6778646	.	AT	A	2968.73	PASS	.	.
Chr3	6779386	.	CTATA	C	6940.73	PASS	.	.
Chr3	6779455	.	AGAAAAATAT	A	5601.73	PASS	.	.
Chr3	6783977	.	CT	C	3405.73	PASS	.	.
Chr3	6784786	.	G	GA	6410.73	PASS	.	.
Chr3	6784885	.	G	GA	5201.73	PASS	.	.
Chr3	6784926	.	G	GA	2861.73	PASS	.	.
Chr3	6785350	.	CT	C	2070.73	PASS	.	.
Chr3	6786977	.	C	CT	1021	PASS	.	.
Chr3	6787057	.	G	GT	1760.73	PASS	.	.
Chr3	6787140	.	AAG	A	4552.73	PASS	.	.
Chr3	6788195	.	T	TG	5611.73	PASS	.	.
Chr3	6788233	.	AGT	A	5677.73	PASS	.	.
Chr3	6788412	.	T	TA	7283.73	PASS	.	.
Chr3	6788425	.	G	GTTTTT	7728.73	PASS	.	.
Chr3	6788621	.	TA	T	2950.73	PASS	.	.
Chr3	6789312	.	AT	A	4056.73	PASS	.	.
Chr3	6789392	.	G	GTT	4025.73	PASS	.	.
Chr3	6789597	.	A	AT	6111.73	PASS	.	.
Chr3	6789872	.	G	GTGT	5668.73	PASS	.	.
Chr3	6789878	.	C	CTA	5656.73	PASS	.	.
Chr3	6789906	.	C	CA	4182.73	PASS	.	.
Chr3	6789941	.	CT	C	5242.73	PASS	.	.
Chr3	6790085	.	T	TA	2752.73	PASS	.	.
Chr3	6790100	.	CA	C	3141.73	PASS	.	.
Chr3	6790261	.	A	AT	420.73	PASS	.	.
Chr3	6790305	.	T	TA	4778.73	PASS	.	.
Chr3	6790415	.	CAT	C	5227.73	PASS	.	.
Chr3	6790957	.	TA	T	4505.73	PASS	.	.
Chr3	6793024	.	G	GT	6096.73	PASS	.	.
Chr3	6793588	.	G	GTTTT	3754.73	PASS	.	.
Chr3	6795164	.	T	TGTAGTCGCGGAAA	5092.73	PASS	.	.
Chr3	6795965	.	T	TGATG	5518.73	PASS	.	.
Chr3	6795992	.	AT	A	5542.73	PASS	.	.
Chr3	6797145	.	TA	T	4956.73	PASS	.	.
Chr3	6800307	.	C	CAT	5680.73	PASS	.	.
Chr3	6804797	.	T	TA	1804.73	PASS	.	.
Chr3	6804902	.	G	GT	1959.73	PASS	.	.
Chr3	6809748	.	CCTTTGTTATCTT	C	6480.73	PASS	.	.
Chr3	6809919	.	GTCTCTTAGTT	G	5827.73	PASS	.	.
Chr3	6810002	.	CTT	C	3525.73	PASS	.	.
Chr3	6810133	.	TG	T	3897.73	PASS	.	.
Chr3	6810377	.	A	AT	3561.73	PASS	.	.
Chr3	6810540	.	A	AATTTTAAGATGAGTTAAATATGAAGCC	6912.73	PASS	.	.
Chr3	6811802	.	GATTTGGGAGCTA	G	3788.73	PASS	.	.
Chr3	6811884	.	A	AGG	4287.73	PASS	.	.
Chr3	6811885	.	A	AG	4288.73	PASS	.	.
Chr3	6812003	.	C	CA	4050.73	PASS	.	.
Chr3	6812015	.	A	ATTT	3912.73	PASS	.	.
Chr3	6812033	.	GTTA	G	3743.73	PASS	.	.
Chr3	6812073	.	A	AT	3433.73	PASS	.	.
Chr3	6812083	.	C	CA	3859.73	PASS	.	.
Chr3	6812107	.	GAATAC	G	3607.73	PASS	.	.
Chr3	6812217	.	TTA	T	838.73	PASS	.	.
Chr3	6812285	.	T	TAAATA	3832.73	PASS	.	.
Chr3	6812388	.	GA	G	2198.73	PASS	.	.
Chr3	6812421	.	AC	A	3722.73	PASS	.	.
Chr3	6813964	.	CAG	C	6244.73	PASS	.	.
Chr3	6814703	.	T	TTG	5270.73	PASS	.	.
Chr3	6814704	.	AAG	A	5270.73	PASS	.	.
Chr3	6815599	.	T	TG	3865.73	PASS	.	.
Chr3	6816298	.	GT	G	3803.73	PASS	.	.
Chr3	6817089	.	TGTTTCC	T	4853.73	PASS	.	.
Chr3	6818309	.	C	CTT	4395.73	PASS	.	.
Chr3	6818315	.	G	GT	2158.73	PASS	.	.
Chr3	6819401	.	A	AT	3373.73	PASS	.	.
Chr3	6819531	.	A	AGTCCT	5722.73	PASS	.	.
Chr3	6819533	.	T	TTTGTA	5874.73	PASS	.	.
Chr3	6819649	.	CA	C	3674.73	PASS	.	.
Chr3	6819912	.	T	TAACCAAATTAAC	6498.73	PASS	.	.
Chr3	6820739	.	AAATCC	A	2572.73	PASS	.	.
Chr3	6820831	.	TG	T	2629.73	PASS	.	.
Chr3	6820917	.	TC	T	1999.73	PASS	.	.
Chr3	6821590	.	ACTATTT	A	4680.73	PASS	.	.
Chr3	6822735	.	CCAGATG	C	5103.73	PASS	.	.
Chr3	6822809	.	G	GA	2789.73	PASS	.	.
Chr3	6824020	.	A	AT	6838.73	PASS	.	.
Chr3	6824024	.	CT	C	6703.73	PASS	.	.
Chr3	6824112	.	GAGACCACCAAAGCAGCTCCCCATCTGTCAC	G	6431.73	PASS	.	.
Chr3	6824179	.	AAC	A	5821.73	PASS	.	.
Chr3	6824227	.	CT	C	3280.73	PASS	.	.
Chr3	6824326	.	A	AT	7014.73	PASS	.	.
Chr3	6824327	.	A	ATTTTGATGAGATT	6910.73	PASS	.	.
Chr3	6825473	.	TATAAA	T	5343.73	PASS	.	.
Chr3	6826790	.	A	ATTGTT	5277.73	PASS	.	.
Chr3	6827288	.	A	ATTT	4906.73	PASS	.	.
Chr3	6827731	.	A	AC	3577.73	PASS	.	.
Chr3	6827970	.	GCCGGCTTCACTGCATCGCATAATTTGTGTTTTTATAAAAATTCTATAAATTTTAAAATAGGTGAAACTA	G	3640.73	PASS	.	.
Chr3	6829881	.	A	AAAC	5977.73	PASS	.	.
Chr3	6832202	.	T	TA	1630.73	PASS	.	.
Chr3	6836449	.	CCCACAGCCAGCGG	C	5208.73	PASS	.	.
Chr3	6836638	.	GA	G	5031.73	PASS	.	.
Chr3	6837878	.	C	CA	3083.73	PASS	.	.
Chr3	6838087	.	A	AG	4709.73	PASS	.	.
Chr3	6838170	.	T	TA	4822.73	PASS	.	.
Chr3	6838216	.	T	TA	3280.73	PASS	.	.
Chr3	6838598	.	AAGTAAAAATAT	A	6767.73	PASS	.	.
Chr3	6839052	.	TC	T	4402.73	PASS	.	.
Chr3	6839209	.	TA	T	2290.73	PASS	.	.
Chr3	6839666	.	TA	T	3083.73	PASS	.	.
Chr3	6839743	.	C	CTT	3058.73	PASS	.	.
Chr3	6840047	.	CA	C	2049.73	PASS	.	.
Chr3	6849539	.	ATTTT	A	1475.73	PASS	.	.
Chr3	6850286	.	A	AT	2124.73	PASS	.	.
Chr3	6850574	.	T	TAC	5489.73	PASS	.	.
Chr3	6856147	.	T	TC	3717.73	PASS	.	.
Chr3	6858789	.	ATTTT	A	7011.73	PASS	.	.
Chr3	6859883	.	GA	G	3812.73	PASS	.	.
Chr3	6864831	.	C	CT	5096.73	PASS	.	.
Chr3	6874931	.	CA	C	4443.73	PASS	.	.
Chr3	6876003	.	CT	C	2396.73	PASS	.	.
Chr3	6879693	.	A	AAAC	4244.73	PASS	.	.
Chr3	6883297	.	G	GT	2823.73	PASS	.	.
Chr3	6883420	.	T	TAA	2805.73	PASS	.	.
Chr3	6883600	.	CTGTAACCAATTATT	C	5761.73	PASS	.	.
Chr3	6884270	.	TA	T	1251.73	PASS	.	.
Chr3	6886135	.	CCCAGCATAAAT	C	3046.73	PASS	.	.
Chr3	6890598	.	AAAAAT	A	4218.73	PASS	.	.
Chr3	6892943	.	C	CAT	5546.73	PASS	.	.
Chr3	6894149	.	GT	G	5294.73	PASS	.	.
Chr3	6897883	.	ATTTGAT	A	5830.73	PASS	.	.
Chr3	6898949	.	CTTAA	C	5413.73	PASS	.	.
Chr3	6899295	.	G	GT	1469.77	PASS	.	.
Chr3	6901273	.	AACG	A	6167.73	PASS	.	.
Chr3	6901520	.	A	AT	2359.73	PASS	.	.
Chr3	6901587	.	G	GAGATTAATGT	5687.73	PASS	.	.
Chr3	6901824	.	AT	A	60.73	PASS	.	.
Chr3	6903266	.	CA	C	6304.73	PASS	.	.
Chr3	6903350	.	A	ACTCAGATAACTG	5707.73	PASS	.	.
Chr3	6903385	.	C	CTTATAATTTAATTTTCAAGTACGTATTTTTTTGACAATT	5766.73	PASS	.	.
Chr3	6903544	.	TAC	T	5227.73	PASS	.	.
Chr3	6903718	.	GA	G	2696.73	PASS	.	.
Chr3	6903769	.	AT	A	4867.73	PASS	.	.
Chr3	6903877	.	C	CAGAGAG	3514.73	PASS	.	.
Chr3	6904101	.	GA	G	5018.73	PASS	.	.
Chr3	6906136	.	T	TTC	4134.73	PASS	.	.
Chr3	6906139	.	TAA	T	4190.73	PASS	.	.
Chr3	6906324	.	TA	T	4080.73	PASS	.	.
Chr3	6912697	.	CT	C	2295.73	PASS	.	.
Chr3	6912880	.	CA	C	2663.73	PASS	.	.
Chr3	6913230	.	C	CA	2171.73	PASS	.	.
Chr3	6940768	.	A	AG	1776.73	PASS	.	.
Chr3	6940969	.	TA	T	2017.73	PASS	.	.
Chr3	6941053	.	T	TA	2557.73	PASS	.	.
Chr3	6941074	.	C	CT	2862.77	PASS	.	.
Chr3	6941221	.	A	ACT	304.73	PASS	.	.
Chr3	6942431	.	AAT	A	1097.73	PASS	.	.
Chr3	6957736	.	T	TA	1531.73	PASS	.	.
Chr3	6991966	.	CT	C	2233.73	PASS	.	.
Chr3	6991969	.	TTTCAG	T	655.73	PASS	.	.
Chr3	6992102	.	GT	G	887.73	PASS	.	.
Chr3	6992259	.	T	TA	272.73	PASS	.	.
Chr3	6993212	.	C	CT	20.77	PASS	.	.
Chr3	7036906	.	GT	G	1230.73	PASS	.	.
Chr3	7040412	.	AT	A	18.79	PASS	.	.
Chr3	7041472	.	CTCCGACT	C	3730.73	PASS	.	.
Chr3	7044905	.	GA	G	1431.73	PASS	.	.
Chr3	7058810	.	G	GTTTT	5413.73	PASS	.	.
Chr3	7058811	.	A	ACCC	5412.73	PASS	.	.
Chr3	7075993	.	C	CA	1047.73	PASS	.	.
Chr3	7078783	.	C	CA	42.73	PASS	.	.
Chr3	7086849	.	CT	C	1272.73	PASS	.	.
Chr3	7087323	.	AT	A	5845.73	PASS	.	.
Chr3	7095360	.	CT	C	2072.77	PASS	.	.
Chr3	7103840	.	TA	T	460.73	PASS	.	.
Chr3	7104497	.	CT	C	655.73	PASS	.	.
Chr3	7104829	.	A	AATAT	2523.73	PASS	.	.
Chr3	7113122	.	TA	T	3051.73	PASS	.	.
Chr3	7113606	.	AG	A	1768.73	PASS	.	.
Chr3	7114412	.	TG	T	3474.73	PASS	.	.
Chr3	7131446	.	C	CT	1355.73	PASS	.	.
Chr3	7131964	.	GTATA	G	1980.73	PASS	.	.
Chr3	7132241	.	G	GTGAGTTTCCATCATGTTTCCAAACATAAAATTTTAGGAAACGATTTTTCA	4661.73	PASS	.	.
Chr3	7132991	.	A	ATTT	4148.73	PASS	.	.
Chr3	7133815	.	TA	T	1726.73	PASS	.	.
Chr3	7135681	.	CA	C	1750.73	PASS	.	.
Chr3	7136786	.	A	AAC	5495.73	PASS	.	.
Chr3	7136793	.	ATT	A	5318.73	PASS	.	.
Chr3	7136830	.	T	TA	4967.73	PASS	.	.
Chr3	7136843	.	T	TGG	4784.73	PASS	.	.
Chr3	7137330	.	AAAC	A	2044.73	PASS	.	.
Chr3	7137551	.	CT	C	3713.73	PASS	.	.
Chr3	7138143	.	A	ATT	4021.73	PASS	.	.
Chr3	7138405	.	C	CT	1754.73	PASS	.	.
Chr3	7138746	.	T	TA	3549.73	PASS	.	.
Chr3	7139335	.	G	GT	3655.73	PASS	.	.
Chr3	7139698	.	GAGT	G	6356.73	PASS	.	.
Chr3	7139754	.	CT	C	3454.73	PASS	.	.
Chr3	7139810	.	AT	A	6151.73	PASS	.	.
Chr3	7139870	.	TG	T	5761.73	PASS	.	.
Chr3	7140050	.	G	GATGTTCA	6290.73	PASS	.	.
Chr3	7140326	.	TATAAATTAA	T	5487.73	PASS	.	.
Chr3	7140802	.	C	CCCACCGCCAAATCCTCCACCAGCA	452.73	PASS	.	.
Chr3	7140978	.	CACTGCCTCCACCAAT	C	2201.73	PASS	.	.
Chr3	7142510	.	GTATATATATATATATA	GTA	3395.73	PASS	.	.
Chr3	7143357	.	G	GTTT	1561.73	PASS	.	.
Chr3	7143776	.	AGCTGTTTCCCCTTTTCAACCTCAAATTTGATTAATCGGAAGTAGTTGTTCC	A	5011.73	PASS	.	.
Chr3	7146497	.	CTTT	C	5974.73	PASS	.	.
Chr3	7150439	.	AT	A	3189.77	PASS	.	.
Chr3	7151668	.	C	CA	23.75	PASS	.	.
Chr3	7153170	.	ATC	A	3082.73	PASS	.	.
Chr3	7155106	.	ACAG	A	4740.73	PASS	.	.
Chr3	7155902	.	C	CAA	5679.73	PASS	.	.
Chr3	7156620	.	A	AT	3180.74	PASS	.	.
Chr3	7156668	.	CT	C	1650.73	PASS	.	.
Chr3	7177164	.	CA	C	1901.73	PASS	.	.
Chr3	7190951	.	G	GT	1771.73	PASS	.	.
Chr3	7193934	.	CATATAT	C	2692.73	PASS	.	.
Chr3	7194168	.	T	TA	927.77	PASS	.	.
Chr3	7197624	.	GTTAGATATCGAATAA	G	3548.73	PASS	.	.
Chr3	7197725	.	C	CA	36.77	PASS	.	.
Chr3	7210302	.	TAAA	T	139.73	PASS	.	.
Chr3	7213217	.	CTA	C	101.73	PASS	.	.
Chr3	7214499	.	CA	C	1288.73	PASS	.	.
Chr3	7214767	.	CT	C	2889.73	PASS	.	.
Chr3	7215243	.	GA	G	2664.73	PASS	.	.
Chr3	7215899	.	TAA	T	1619.73	PASS	.	.
Chr3	7216267	.	AT	A	2834.73	PASS	.	.
Chr3	7217051	.	A	AAAG	3335.73	PASS	.	.
Chr3	7217148	.	TGTCTTATATAA	T	3401.73	PASS	.	.
Chr3	7218186	.	CA	C	2858.73	PASS	.	.
Chr3	7219259	.	T	TC	6060.73	PASS	.	.
Chr3	7219383	.	A	AAGCC	6712.73	PASS	.	.
Chr3	7219387	.	T	TTCTAACATCTTATAAACG	7699.73	PASS	.	.
Chr3	7219470	.	AT	A	6061.73	PASS	.	.
Chr3	7219602	.	CA	C	1597.73	PASS	.	.
Chr3	7227417	.	C	CT	2348.73	PASS	.	.
Chr3	7279234	.	ATT	A	350.73	PASS	.	.
Chr3	7279472	.	T	TG	962.73	PASS	.	.
Chr3	7279942	.	AT	A	682.73	PASS	.	.
Chr3	7280763	.	TA	T	1921.73	PASS	.	.
Chr3	7286775	.	GT	G	333.73	PASS	.	.
Chr3	7287935	.	TA	T	4856.73	PASS	.	.
Chr3	7287980	.	T	TTA	4575.73	PASS	.	.
Chr3	7288420	.	T	TA	5400.73	PASS	.	.
Chr3	7289669	.	TAAC	T	4711.73	PASS	.	.
Chr3	7289716	.	ATTGTAATCTTCACACATTGTTGAATC	A	4575.73	PASS	.	.
Chr3	7291487	.	TTTA	T	3549.73	PASS	.	.
Chr3	7291662	.	A	AT	4083.73	PASS	.	.
Chr3	7291781	.	G	GA	1555.73	PASS	.	.
Chr3	7291811	.	A	ATTTCTATTTCTT	3121.73	PASS	.	.
Chr3	7291994	.	G	GA	3015.73	PASS	.	.
Chr3	7293002	.	C	CAAA	3818.73	PASS	.	.
Chr3	7293005	.	C	CAGAAACAAAAACAAAAACAAAAACAAAAACAAAAACAAAAACAAAAACAAAAACAAA	5555.73	PASS	.	.
Chr3	7295230	.	T	TA	2758.73	PASS	.	.
Chr3	7296105	.	A	ATATTCAAT	4858.73	PASS	.	.
Chr3	7296830	.	T	TA	2009.73	PASS	.	.
Chr3	7300509	.	C	CGAGAAA	4543.73	PASS	.	.
Chr3	7300565	.	T	TCTAG	5332.73	PASS	.	.
Chr3	7305621	.	G	GT	1789.73	PASS	.	.
Chr3	7308669	.	CCTT	C	5123.73	PASS	.	.
Chr3	7312079	.	G	GA	3985.73	PASS	.	.
Chr3	7312372	.	AT	A	2596.73	PASS	.	.
Chr3	7312963	.	A	ATT	3965.73	PASS	.	.
Chr3	7316977	.	T	TTTTTATAAATAAAAATAGTCTATTTGTTTGATGTTA	2030.73	PASS	.	.
Chr3	7317062	.	GT	G	2226.73	PASS	.	.
Chr3	7317364	.	AC	A	4688.73	PASS	.	.
Chr3	7317710	.	AAACCAAG	A	4267.73	PASS	.	.
Chr3	7318845	.	CTTT	C	903.73	PASS	.	.
Chr3	7319242	.	CCGCGGTATACCGCGG	C	5185.77	PASS	.	.
Chr3	7321067	.	AT	A	4217.73	PASS	.	.
Chr3	7324230	.	CT	C	2757.73	PASS	.	.
Chr3	7324406	.	G	GT	2923.73	PASS	.	.
Chr3	7325195	.	CT	C	1703.73	PASS	.	.
Chr3	7325497	.	T	TC	783.73	PASS	.	.
Chr3	7326677	.	G	GA	2549.73	PASS	.	.
Chr3	7334748	.	AGATGATCATGGGGAGGAGTT	A	3099.73	PASS	.	.
Chr3	7335044	.	C	CT	3298.73	PASS	.	.
Chr3	7335126	.	CAT	C	4414.73	PASS	.	.
Chr3	7335467	.	C	CG	3821.73	PASS	.	.
Chr3	7336842	.	AT	A	7597.73	PASS	.	.
Chr3	7338467	.	T	TTCACACTGGC	5399.73	PASS	.	.
Chr3	7342493	.	CTTGTATTGACAGTTGTCATTCAACTAA	C	4448.73	PASS	.	.
Chr3	7342561	.	TTC	T	1468.73	PASS	.	.
Chr3	7343801	.	C	CAAG	5163.73	PASS	.	.
Chr3	7344855	.	G	GA	3400.73	PASS	.	.
Chr3	7344986	.	A	AT	2779.73	PASS	.	.
Chr3	7345150	.	GAA	G	6256.73	PASS	.	.
Chr3	7347835	.	T	TCC	5975.73	PASS	.	.
Chr3	7348013	.	C	CTG	5479.73	PASS	.	.
Chr3	7348554	.	CAATCGTTTATCTTTCGAACCATT	C	5796.73	PASS	.	.
Chr3	7349506	.	CT	C	3497.73	PASS	.	.
Chr3	7350111	.	C	CCAGTGAGTG	6728.73	PASS	.	.
Chr3	7352170	.	TA	T	4326.73	PASS	.	.
Chr3	7353721	.	C	CATTTAA	5041.73	PASS	.	.
Chr3	7353722	.	C	CAAGACT	5058.73	PASS	.	.
Chr3	7354797	.	TAG	T	5489.73	PASS	.	.
Chr3	7356406	.	A	AC	5263.73	PASS	.	.
Chr3	7358481	.	T	TAA	2118.73	PASS	.	.
Chr3	7361751	.	AT	A	6074.73	PASS	.	.
Chr3	7363463	.	C	CCTTTTAACT	4600.73	PASS	.	.
Chr3	7363470	.	GA	G	4552.73	PASS	.	.
Chr3	7363631	.	TCACAAG	T	4350.73	PASS	.	.
Chr3	7367597	.	CT	C	5254.73	PASS	.	.
Chr3	7371495	.	T	TCTG	5261.73	PASS	.	.
Chr3	7371593	.	CT	C	5851.73	PASS	.	.
Chr3	7372553	.	T	TATA	4852.73	PASS	.	.
Chr3	7372559	.	TTC	T	4886.73	PASS	.	.
Chr3	7372698	.	G	GGTGAGGGATTATT	5768.73	PASS	.	.
Chr3	7383688	.	TC	T	3389.73	PASS	.	.
Chr3	7384410	.	GTATATTGTTGTTTA	G	4822.73	PASS	.	.
Chr3	7385499	.	CT	C	2488.73	PASS	.	.
Chr3	7386026	.	TA	T	2742.73	PASS	.	.
Chr3	7386350	.	G	GA	1843.73	PASS	.	.
Chr3	7386948	.	AT	A	569.37	PASS	.	.
Chr3	7390684	.	A	AT	3378.73	PASS	.	.
Chr3	7394641	.	C	CAAATATAGTAGTTA	5529.73	PASS	.	.
Chr3	7394643	.	A	ATCAAACTATTTTTACAGT	6050.73	PASS	.	.
Chr3	7398573	.	AG	A	3255.73	PASS	.	.
Chr3	7403213	.	TGTGA	T	1945.73	PASS	.	.
Chr3	7403294	.	A	AT	3388.73	PASS	.	.
Chr3	7403296	.	A	AAAAG	3427.73	PASS	.	.
Chr3	7405630	.	G	GT	1745.73	PASS	.	.
Chr3	7407795	.	CTTA	C	5534.73	PASS	.	.
Chr3	7407940	.	A	AGAC	5093.73	PASS	.	.
Chr3	7411317	.	C	CACA	4312.73	PASS	.	.
Chr3	7411365	.	TA	T	4855.73	PASS	.	.
Chr3	7412136	.	TA	T	4083.73	PASS	.	.
Chr3	7412185	.	AC	A	3795.73	PASS	.	.
Chr3	7413410	.	AC	A	3395.73	PASS	.	.
Chr3	7414877	.	GC	G	4515.73	PASS	.	.
Chr3	7417081	.	G	GGC	5375.73	PASS	.	.
Chr3	7417082	.	T	TACCTGTACAG	5374.73	PASS	.	.
Chr3	7417226	.	A	AC	4202.73	PASS	.	.
Chr3	7417676	.	CCTCAGTGACGCT	C	5608.73	PASS	.	.
Chr3	7419386	.	AT	A	2095.73	PASS	.	.
Chr3	7419538	.	G	GTATATATATATATATATATATATATA	1632.73	PASS	.	.
Chr3	7419653	.	CA	C	1864.73	PASS	.	.
Chr3	7419738	.	G	GA	1537.73	PASS	.	.
Chr3	7419825	.	T	TGATTTCATGCTAATAGCCTAAAATAAAGGATTTACTA	4307.73	PASS	.	.
Chr3	7419883	.	GA	G	2143.73	PASS	.	.
Chr3	7419918	.	ATCG	A	5060.73	PASS	.	.
Chr3	7424692	.	AGGGTTT	A	4322.73	PASS	.	.
Chr3	7435665	.	T	TC	5774.73	PASS	.	.
Chr3	7439777	.	GGA	G	5316.73	PASS	.	.
Chr3	7440100	.	AAAAAGG	A	682.75	PASS	.	.
Chr3	7440228	.	T	TATA	3660.73	PASS	.	.
Chr3	7440566	.	T	TG	4327.73	PASS	.	.
Chr3	7440569	.	TA	T	4192.73	PASS	.	.
Chr3	7441940	.	TA	T	3602.73	PASS	.	.
Chr3	7443537	.	AT	A	3393.73	PASS	.	.
Chr3	7444280	.	AG	A	3557.73	PASS	.	.
Chr3	7445057	.	G	GA	2715.73	PASS	.	.
Chr3	7445236	.	T	TTAA	3004.73	PASS	.	.
Chr3	7445393	.	T	TA	2204.73	PASS	.	.
Chr3	7445465	.	A	ACCC	4311.73	PASS	.	.
Chr3	7447604	.	TTCTCTCTC	T	5426.73	PASS	.	.
Chr3	7449612	.	AAGATAAAAACAACACGGCAAAACC	A	6703.73	PASS	.	.
Chr3	7450710	.	AT	A	4752.73	PASS	.	.
Chr3	7450757	.	A	AT	6108.73	PASS	.	.
Chr3	7450784	.	ATAG	A	6532.73	PASS	.	.
Chr3	7451970	.	CT	C	3481.73	PASS	.	.
Chr3	7453848	.	G	GAAC	5587.73	PASS	.	.
Chr3	7454036	.	TTTAAGTACCGCAAATGAAAC	T	4743.73	PASS	.	.
Chr3	7454631	.	CAATT	C	6445.73	PASS	.	.
Chr3	7455447	.	A	AC	3714.73	PASS	.	.
Chr3	7455525	.	C	CA	2692.73	PASS	.	.
Chr3	7462958	.	T	TCATACA	4626.73	PASS	.	.
Chr3	7464246	.	C	CA	1157.73	PASS	.	.
Chr3	7464468	.	ACT	A	5150.73	PASS	.	.
Chr3	7464637	.	C	CTA	2785.73	PASS	.	.
Chr3	7464718	.	ATACG	A	5455.73	PASS	.	.
Chr3	7464875	.	G	GT	2758.73	PASS	.	.
Chr3	7464919	.	CA	C	4081.73	PASS	.	.
Chr3	7465087	.	A	ATCTGTTTTCTTTTTAATCTTGCTTACTAAT	5912.73	PASS	.	.
Chr3	7465108	.	G	GTAAC	4597.73	PASS	.	.
Chr3	7465153	.	C	CTTTG	4687.73	PASS	.	.
Chr3	7465162	.	T	TAAAAAA	4711.73	PASS	.	.
Chr3	7465423	.	T	TAGTAGTTGTGCTTG	6351.73	PASS	.	.
Chr3	7465515	.	ATT	A	5369.73	PASS	.	.
Chr3	7466196	.	T	TA	2461.77	PASS	.	.
Chr3	7466814	.	CT	C	2070.73	PASS	.	.
Chr3	7467637	.	A	ATT	5220.73	PASS	.	.
Chr3	7469255	.	CA	C	1966.73	PASS	.	.
Chr3	7470335	.	C	CACGT	6266.73	PASS	.	.
Chr3	7471105	.	GTGA	G	5323.73	PASS	.	.
Chr3	7471553	.	CT	C	2599.73	PASS	.	.
Chr3	7474303	.	A	AT	3731.73	PASS	.	.
Chr3	7476649	.	AT	A	2682.73	PASS	.	.
Chr3	7483777	.	C	CT	2782.73	PASS	.	.
Chr3	7492537	.	G	GA	2617.73	PASS	.	.
Chr3	7502707	.	C	CTT	6391.73	PASS	.	.
Chr3	7502708	.	C	CGTAAAGTAT	6421.73	PASS	.	.
Chr3	7505730	.	ACT	A	6888.73	PASS	.	.
Chr3	7507161	.	T	TTATA	3004.73	PASS	.	.
Chr3	7508202	.	T	TACAACA	5389.73	PASS	.	.
Chr3	7509274	.	TG	T	3857.73	PASS	.	.
Chr3	7510507	.	TGTA	T	6674.73	PASS	.	.
Chr3	7510770	.	G	GA	2967.73	PASS	.	.
Chr3	7511102	.	T	TA	2495.73	PASS	.	.
Chr3	7515803	.	AC	A	5824.73	PASS	.	.
Chr3	7516210	.	G	GTT	4345.73	PASS	.	.
Chr3	7516498	.	CA	C	1552.73	PASS	.	.
Chr3	7516648	.	T	TAAA	3775.73	PASS	.	.
Chr3	7516775	.	G	GT	2060.73	PASS	.	.
Chr3	7516931	.	CA	C	1809.73	PASS	.	.
Chr3	7521355	.	A	AT	2587.73	PASS	.	.
Chr3	7521835	.	AAAAAGAGT	A	5594.73	PASS	.	.
Chr3	7522115	.	G	GTT	3812.73	PASS	.	.
Chr3	7522857	.	GA	G	1973.73	PASS	.	.
Chr3	7524088	.	GCAA	G	6101.73	PASS	.	.
Chr3	7524928	.	T	TAA	2279.73	PASS	.	.
Chr3	7525408	.	GTATA	G	4578.73	PASS	.	.
Chr3	7527151	.	C	CTAAT	4271.73	PASS	.	.
Chr3	7527585	.	AT	A	2147.73	PASS	.	.
Chr3	7530186	.	GT	G	1373.77	PASS	.	.
Chr3	7538321	.	A	AATAT	1975.73	PASS	.	.
Chr3	7538411	.	A	AATATATATATAT	1406.73	PASS	.	.
Chr3	7538701	.	C	CA	4207.73	PASS	.	.
Chr3	7539467	.	AT	A	1406.73	PASS	.	.
Chr3	7539955	.	TAAA	T	7654.73	PASS	.	.
Chr3	7540653	.	A	AT	2443.73	PASS	.	.
Chr3	7540738	.	GAA	GA	630.73	PASS	.	.
Chr3	7541001	.	AT	A	4236.73	PASS	.	.
Chr3	7542285	.	G	GA	2999.73	PASS	.	.
Chr3	7542480	.	A	AT	3506.73	PASS	.	.
Chr3	7542481	.	A	ATATATTAT	3412.73	PASS	.	.
Chr3	7542938	.	T	TTA	901.73	PASS	.	.
Chr3	7547056	.	ATATGAGGCATGG	A	5911.73	PASS	.	.
Chr3	7551991	.	C	CAAGG	6176.73	PASS	.	.
Chr3	7553103	.	G	GA	3686.73	PASS	.	.
Chr3	7553394	.	T	TA	510.50	PASS	.	.
Chr3	7555943	.	GA	G	2248.73	PASS	.	.
Chr3	7556262	.	C	CGGGACACG	6837.73	PASS	.	.
Chr3	7556720	.	A	AT	1833.73	PASS	.	.
Chr3	7556721	.	A	ATCTATATATATATATATATAT	1752.73	PASS	.	.
Chr3	7557019	.	G	GCA	4401.77	PASS	.	.
Chr3	7557021	.	TTC	T	4417.73	PASS	.	.
Chr3	7559387	.	C	CA	3188.01	PASS	.	.
Chr3	7559863	.	T	TA	3429.73	PASS	.	.
Chr3	7560392	.	C	CAA	1125.73	PASS	.	.
Chr3	7561116	.	AC	A	5187.73	PASS	.	.
Chr3	7565642	.	T	TTATACTG	5818.73	PASS	.	.
Chr3	7565666	.	ATTTTT	A	5047.73	PASS	.	.
Chr3	7566800	.	A	ATTCCTCCCAGAAC	4753.73	PASS	.	.
Chr3	7566848	.	GTA	G	4662.73	PASS	.	.
Chr3	7567608	.	TTTCTTC	T	3475.73	PASS	.	.
Chr3	7568502	.	A	ATTAAAGTTCTCTTCTAACTTTCTGT	7286.73	PASS	.	.
Chr3	7572460	.	T	TA	1563.73	PASS	.	.
Chr3	7572478	.	AT	A	3731.73	PASS	.	.
Chr3	7573144	.	G	GT	2934.73	PASS	.	.
Chr3	7573333	.	G	GT	2586.73	PASS	.	.
Chr3	7576830	.	TATA	T	6315.73	PASS	.	.
Chr3	7577155	.	TA	T	5629.73	PASS	.	.
Chr3	7577702	.	CA	C	6414.73	PASS	.	.
Chr3	7577758	.	CA	C	5721.73	PASS	.	.
Chr3	7577991	.	TA	T	3094.73	PASS	.	.
Chr3	7578592	.	T	TA	1352.73	PASS	.	.
Chr3	7579876	.	T	TG	4636.77	PASS	.	.
Chr3	7580454	.	TATCCTTTCA	T	6065.73	PASS	.	.
Chr3	7580719	.	T	TA	2652.73	PASS	.	.
Chr3	7580806	.	CA	C	4637.73	PASS	.	.
Chr3	7580857	.	TTATA	T	5672.73	PASS	.	.
Chr3	7590883	.	CTCT	C	3595.73	PASS	.	.
Chr3	7593553	.	A	ATTCAAACGTTGTCGT	5579.73	PASS	.	.
Chr3	7593712	.	G	GT	4438.73	PASS	.	.
Chr3	7594335	.	TTCAA	T	5344.73	PASS	.	.
Chr3	7595821	.	T	TAAAAC	5111.73	PASS	.	.
Chr3	7599039	.	GT	G	2130.73	PASS	.	.
Chr3	7599224	.	T	TG	5059.73	PASS	.	.
Chr3	7600295	.	T	TC	3967.73	PASS	.	.
Chr3	7609153	.	TAG	T	3137.73	PASS	.	.
Chr3	7610311	.	TG	T	5989.73	PASS	.	.
Chr3	7610600	.	A	AT	3173.72	PASS	.	.
Chr3	7610619	.	G	GA	2223.73	PASS	.	.
Chr3	7610633	.	C	CTCT	4139.73	PASS	.	.
Chr3	7610651	.	CA	C	4685.73	PASS	.	.
Chr3	7610708	.	AAG	A	3990.73	PASS	.	.
Chr3	7610744	.	C	CTT	3685.73	PASS	.	.
Chr3	7610815	.	A	AT	4228.73	PASS	.	.
Chr3	7610837	.	CAA	C	4687.73	PASS	.	.
Chr3	7610985	.	A	AAAAAAC	5836.73	PASS	.	.
Chr3	7611268	.	GA	G	5144.73	PASS	.	.
Chr3	7611619	.	AAAG	A	5085.73	PASS	.	.
Chr3	7613664	.	C	CA	3214.74	PASS	.	.
Chr3	7613704	.	G	GA	4850.73	PASS	.	.
Chr3	7614115	.	C	CA	5013.73	PASS	.	.
Chr3	7614293	.	G	GT	5474.73	PASS	.	.
Chr3	7614377	.	A	ATGAAG	6275.73	PASS	.	.
Chr3	7614380	.	G	GAAGA	6307.73	PASS	.	.
Chr3	7614549	.	A	AT	6323.73	PASS	.	.
Chr3	7614818	.	T	TA	6546.73	PASS	.	.
Chr3	7614822	.	A	ACGTTTT	6678.73	PASS	.	.
Chr3	7614888	.	AAG	A	6211.73	PASS	.	.
Chr3	7614991	.	TG	T	7234.73	PASS	.	.
Chr3	7615293	.	AT	A	5159.73	PASS	.	.
Chr3	7615429	.	TA	T	3091.73	PASS	.	.
Chr3	7615517	.	TAAC	T	5194.73	PASS	.	.
Chr3	7615720	.	TA	T	5527.73	PASS	.	.
Chr3	7615825	.	GTGAA	G	5946.73	PASS	.	.
Chr3	7616062	.	AAGCATATT	A	5277.73	PASS	.	.
Chr3	7616294	.	A	ATATT	4892.73	PASS	.	.
Chr3	7616319	.	A	AAAG	3877.73	PASS	.	.
Chr3	7616323	.	T	TA	3922.73	PASS	.	.
Chr3	7616331	.	A	AAATT	3877.73	PASS	.	.
Chr3	7616493	.	CCT	C	5542.73	PASS	.	.
Chr3	7616732	.	C	CACATAAATTAGTACT	5812.73	PASS	.	.
Chr3	7616767	.	T	TGCTA	6198.73	PASS	.	.
Chr3	7616907	.	T	TC	6037.73	PASS	.	.
Chr3	7616923	.	C	CTGA	6127.73	PASS	.	.
Chr3	7617377	.	C	CATT	3877.73	PASS	.	.
Chr3	7617593	.	A	ACC	3877.73	PASS	.	.
Chr3	7617605	.	A	AAGG	3877.73	PASS	.	.
Chr3	7617607	.	GT	G	3877.73	PASS	.	.
Chr3	7618569	.	G	GT	4145.73	PASS	.	.
Chr3	7618587	.	T	TCG	4850.73	PASS	.	.
Chr3	7618864	.	A	AT	2128.73	PASS	.	.
Chr3	7618876	.	C	CA	2443.73	PASS	.	.
Chr3	7618891	.	C	CTAA	4901.73	PASS	.	.
Chr3	7618917	.	AT	A	2066.73	PASS	.	.
Chr3	7620252	.	C	CA	2443.73	PASS	.	.
Chr3	7620332	.	CA	C	5264.73	PASS	.	.
Chr3	7620852	.	A	ATT	6669.73	PASS	.	.
Chr3	7620854	.	CAA	C	6669.73	PASS	.	.
Chr3	7620985	.	C	CA	6064.73	PASS	.	.
Chr3	7620996	.	C	CA	6424.73	PASS	.	.
Chr3	7621020	.	ATATG	A	6082.73	PASS	.	.
Chr3	7623978	.	TA	T	4391.73	PASS	.	.
Chr3	7624044	.	G	GT	4152.73	PASS	.	.
Chr3	7624225	.	A	AT	3392.73	PASS	.	.
Chr3	7625263	.	CAGATCTTTCTAT	C	5012.73	PASS	.	.
Chr3	7626621	.	G	GTGACCTCAATAAAGGAGCTGATCAA	4464.73	PASS	.	.
Chr3	7629396	.	G	GT	2550.73	PASS	.	.
Chr3	7630089	.	C	CA	1917.73	PASS	.	.
Chr3	7633340	.	C	CA	1704.73	PASS	.	.
Chr3	7641363	.	A	AT	47.73	PASS	.	.
Chr3	7672497	.	CATAT	C	2161.73	PASS	.	.
Chr3	7682900	.	CT	C	2644.73	PASS	.	.
Chr3	7688528	.	G	GAAACTAGTTTAAACATCTCCAACCAAAACCA	5813.73	PASS	.	.
Chr3	7692682	.	CTTT	C	6765.73	PASS	.	.
Chr3	7692807	.	T	TG	5796.73	PASS	.	.
Chr3	7692975	.	C	CT	3425.73	PASS	.	.
Chr3	7693023	.	G	GATAAGA	4979.73	PASS	.	.
Chr3	7694167	.	CT	C	2594.73	PASS	.	.
Chr3	7694244	.	C	CTT	269.73	PASS	.	.
Chr3	7694320	.	TTTTAA	T	1449.73	PASS	.	.
Chr3	7694372	.	A	ACTT	632.73	PASS	.	.
Chr3	7694436	.	TC	T	3898.73	PASS	.	.
Chr3	7695893	.	T	TG	3551.73	PASS	.	.
Chr3	7695948	.	AGTAATAAG	A	4267.73	PASS	.	.
Chr3	7696093	.	T	TTTTA	2932.73	PASS	.	.
Chr3	7696391	.	A	AG	412.74	PASS	.	.
Chr3	7696575	.	A	ATC	947.73	PASS	.	.
Chr3	7696579	.	A	ATAATATATG	862.73	PASS	.	.
Chr3	7696605	.	T	TA	886.73	PASS	.	.
Chr3	7696660	.	A	AT	660.73	PASS	.	.
Chr3	7696661	.	A	ATATATATATAT	660.73	PASS	.	.
Chr3	7696768	.	TA	T	1286.73	PASS	.	.
Chr3	7696816	.	AT	A	1312.73	PASS	.	.
Chr3	7696918	.	T	TG	637.73	PASS	.	.
Chr3	7697027	.	A	AAC	1356.73	PASS	.	.
Chr3	7697043	.	G	GA	98.85	PASS	.	.
Chr3	7697762	.	C	CTTTTTT	547.73	PASS	.	.
Chr3	7697838	.	C	CTT	895.73	PASS	.	.
Chr3	7697914	.	TTTTAA	T	2167.73	PASS	.	.
Chr3	7698037	.	T	TATTTTA	5679.73	PASS	.	.
Chr3	7698043	.	T	TTA	5659.73	PASS	.	.
Chr3	7698106	.	T	TTATACACATAACGCGTCTTCAAACTTTC	5390.73	PASS	.	.
Chr3	7698156	.	C	CG	4702.73	PASS	.	.
Chr3	7698491	.	T	TTTATATATATA	3956.73	PASS	.	.
Chr3	7698538	.	CTTTTTTTT	C	4411.73	PASS	.	.
Chr3	7698675	.	AT	A	4445.73	PASS	.	.
Chr3	7698777	.	GA	G	5412.73	PASS	.	.
Chr3	7699108	.	A	AG	1696.73	PASS	.	.
Chr3	7699225	.	AG	A	1447.73	PASS	.	.
Chr3	7699339	.	TAA	T	871.73	PASS	.	.
Chr3	7699447	.	TAA	T	1177.73	PASS	.	.
Chr3	7699497	.	AT	A	907.73	PASS	.	.
Chr3	7699694	.	CCA	C	561.73	PASS	.	.
Chr3	7700125	.	AC	A	3517.73	PASS	.	.
Chr3	7700313	.	TTCA	T	5886.73	PASS	.	.
Chr3	7700567	.	CT	C	7346.73	PASS	.	.
Chr3	7700691	.	C	CA	7191.73	PASS	.	.
Chr3	7705150	.	C	CA	3591.73	PASS	.	.
Chr3	7706309	.	A	AT	5046.73	PASS	.	.
Chr3	7706339	.	GT	G	5613.73	PASS	.	.
Chr3	7709866	.	AG	A	3166.73	PASS	.	.
Chr3	7710229	.	G	GT	3057.73	PASS	.	.
Chr3	7711693	.	C	CA	1913.73	PASS	.	.
Chr3	7713755	.	TC	T	189.73	PASS	.	.
Chr3	7713759	.	AGG	A	299.73	PASS	.	.
Chr3	7713761	.	G	GTTT	305.73	PASS	.	.
Chr3	7713881	.	T	TACATATTCAATCTAA	848.73	PASS	.	.
Chr3	7713882	.	G	GCTTATTCAA	848.73	PASS	.	.
Chr3	7714031	.	C	CTTAGATATCTTTA	32.73	PASS	.	.
Chr3	7714072	.	ATTTTTAGGCAAGTCTAAT	A	528.73	PASS	.	.
Chr3	7715074	.	T	TATC	5499.73	PASS	.	.
Chr3	7718416	.	TA	T	2698.73	PASS	.	.
Chr3	7720161	.	A	AT	354.73	PASS	.	.
Chr3	7722269	.	CA	C	2250.73	PASS	.	.
Chr3	7725080	.	A	AT	1793.73	PASS	.	.
Chr3	7727170	.	T	TTTTA	5395.73	PASS	.	.
Chr3	7727283	.	CAAAATTTACTAAATCTACATGTCGTAATTATATATAACTATAGAATCAATTCAATTAAACTAGACAGACCTTTGTCAACT	C	5201.73	PASS	.	.
Chr3	7731169	.	TGAGACTGTTTGATGAAACCTCCATATGTATATTTTGTTTTCTACTTACGTGTTTTGA	T	4108.73	PASS	.	.
Chr3	7731509	.	A	ATTTT	2841.73	PASS	.	.
Chr3	7731542	.	AT	A	910.73	PASS	.	.
Chr3	7738166	.	TTATATATA	T	4715.73	PASS	.	.
Chr3	7738305	.	AGT	A	4601.73	PASS	.	.
Chr3	7738393	.	A	AAT	1746.73	PASS	.	.
Chr3	7738778	.	CG	C	3119.73	PASS	.	.
Chr3	7739099	.	CTGTGAACCATGACTCTAGCTTCCATA	C	2455.73	PASS	.	.
Chr3	7739161	.	G	GA	2405.73	PASS	.	.
Chr3	7739337	.	TG	T	1543.73	PASS	.	.
Chr3	7739562	.	C	CAAA	30.73	PASS	.	.
Chr3	7740003	.	CTTTTT	C	5234.73	PASS	.	.
Chr3	7742309	.	TAAA	T	3238.73	PASS	.	.
Chr3	7744856	.	A	AT	3629.73	PASS	.	.
Chr3	7746881	.	AT	A	680.73	PASS	.	.
Chr3	7746984	.	A	AT	974.73	PASS	.	.
Chr3	7754094	.	A	AT	2266.73	PASS	.	.
Chr3	7754148	.	AAC	A	2034.73	PASS	.	.
Chr3	7755970	.	C	CT	38.73	PASS	.	.
Chr3	7756947	.	AT	A	4296.73	PASS	.	.
Chr3	7763576	.	C	CA	6115.73	PASS	.	.
Chr3	7763591	.	CCTTGCTA	C	6172.73	PASS	.	.
Chr3	7765729	.	GT	G	1627.73	PASS	.	.
Chr3	7770607	.	TA	T	4923.73	PASS	.	.
Chr3	7772927	.	A	AT	1057.06	PASS	.	.
Chr3	7774110	.	GA	G	1651.73	PASS	.	.
Chr3	7774750	.	AG	A	6141.73	PASS	.	.
Chr3	7774820	.	AC	A	6037.73	PASS	.	.
Chr3	7774913	.	ATT	A	6207.73	PASS	.	.
Chr3	7775308	.	CAATTAGTAACAATTAACATAAGA	C	6235.73	PASS	.	.
Chr3	7775917	.	AGAG	A	3380.73	PASS	.	.
Chr3	7776185	.	A	AGATGTGATTTTGG	5096.73	PASS	.	.
Chr3	7776207	.	C	CA	4487.73	PASS	.	.
Chr3	7776257	.	G	GT	4552.73	PASS	.	.
Chr3	7776300	.	A	ACGAG	3967.73	PASS	.	.
Chr3	7776304	.	GGTAA	G	3607.73	PASS	.	.
Chr3	7776610	.	AC	A	5396.73	PASS	.	.
Chr3	7776863	.	AAC	A	5657.73	PASS	.	.
Chr3	7777428	.	TG	T	4319.73	PASS	.	.
Chr3	7777468	.	CA	C	4200.73	PASS	.	.
Chr3	7778170	.	AAATCT	A	5795.73	PASS	.	.
Chr3	7778279	.	AC	A	5722.73	PASS	.	.
Chr3	7778440	.	C	CTTAA	4795.73	PASS	.	.
Chr3	7778643	.	TATATATATATATATATATATATATAC	T	2017.73	PASS	.	.
Chr3	7779259	.	AG	A	2961.73	PASS	.	.
Chr3	7779850	.	AT	A	5372.73	PASS	.	.
Chr3	7782680	.	GT	G	5400.73	PASS	.	.
Chr3	7784693	.	GT	G	1326.73	PASS	.	.
Chr3	7785611	.	A	AT	2731.73	PASS	.	.
Chr3	7785769	.	A	AT	2228.73	PASS	.	.
Chr3	7785836	.	GA	G	2525.73	PASS	.	.
Chr3	7785975	.	CA	C	3027.73	PASS	.	.
Chr3	7786264	.	ATATTTGTTAATTGAATT	A	2280.73	PASS	.	.
Chr3	7786634	.	T	TA	2778.73	PASS	.	.
Chr3	7787639	.	GTAT	G	6072.73	PASS	.	.
Chr3	7787761	.	C	CCTT	5717.73	PASS	.	.
Chr3	7788271	.	AT	A	1933.73	PASS	.	.
Chr3	7789258	.	TA	T	1194.73	PASS	.	.
Chr3	7789304	.	A	AT	2620.73	PASS	.	.
Chr3	7789397	.	C	CT	2949.73	PASS	.	.
Chr3	7789464	.	TCC	T	2255.73	PASS	.	.
Chr3	7790165	.	CT	C	3073.73	PASS	.	.
Chr3	7791940	.	G	GAAC	2860.73	PASS	.	.
Chr3	7796051	.	GACGGTTGGTGGTTTAGGATGGGGTTTC	G	1579.73	PASS	.	.
Chr3	7800428	.	CCA	C	5079.73	PASS	.	.
Chr3	7800498	.	G	GTTCCACTA	4789.73	PASS	.	.
Chr3	7801682	.	ATATATATATTTT	A	4528.73	PASS	.	.
Chr3	7806081	.	C	CAACTGGTGGTTTTGCAACAGGAGAAGTTGCAACTGGTGGTGTTGCGGTGGGCGGTGTTGCAACTGGCGATTTTGCGGGTGGTGGAGTTGCTATTGGTGGAATTGCAACAGGCGATTTTGCGGGTGGTGGAGTTTTTATAGGTGGTATTGG	1216.73	PASS	.	.
Chr3	7807083	.	TTGGTGGTGTTGCGGC	T	1154.73	PASS	.	.
Chr3	7807279	.	G	GGGAGGTGTTGTGATA	1379.73	PASS	.	.
Chr3	7810843	.	G	GACCGT	5406.73	PASS	.	.
Chr3	7812670	.	GA	G	653.73	PASS	.	.
Chr3	7815593	.	TTGCTTTC	T	5787.73	PASS	.	.
Chr3	7818794	.	G	GTTC	4500.73	PASS	.	.
Chr3	7818935	.	AG	A	3265.73	PASS	.	.
Chr3	7820421	.	TTTTTA	T	4958.73	PASS	.	.
Chr3	7821115	.	CAGACAG	C	5530.73	PASS	.	.
Chr3	7821185	.	CT	C	2336.73	PASS	.	.
Chr3	7821781	.	A	ATG	3436.73	PASS	.	.
Chr3	7826314	.	A	AT	2775.73	PASS	.	.
Chr3	7826445	.	CTA	C	2966.73	PASS	.	.
Chr3	7826704	.	TA	T	1880.73	PASS	.	.
Chr3	7834324	.	AT	A	2009.73	PASS	.	.
Chr3	7834626	.	C	CTTACAAAATAAGATTTATGGCCAAACCACCTGAG	3647.73	PASS	.	.
Chr3	7834630	.	T	TAGGTCCAA	3382.73	PASS	.	.
Chr3	7834632	.	G	GTGAGTAGGAA	3598.73	PASS	.	.
Chr3	7834675	.	T	TC	4237.73	PASS	.	.
Chr3	7835486	.	C	CT	2679.73	PASS	.	.
Chr3	7838927	.	G	GT	2234.77	PASS	.	.
Chr3	7842363	.	C	CAAAATCGTCGCACCAAAACAAATTACATTGCTGAATTCA	6946.73	PASS	.	.
Chr3	7842518	.	G	GA	5134.73	PASS	.	.
Chr3	7842641	.	GA	G	5308.73	PASS	.	.
Chr3	7842788	.	ATT	A	2619.73	PASS	.	.
Chr3	7842863	.	CA	C	3579.73	PASS	.	.
Chr3	7843589	.	CAA	C	6890.73	PASS	.	.
Chr3	7843647	.	T	TCTAAGCAGAG	7095.73	PASS	.	.
Chr3	7843807	.	AGACTACAATGGCTCTAGGACT	A	6420.73	PASS	.	.
Chr3	7845227	.	G	GA	3811.73	PASS	.	.
Chr3	7845993	.	CATATAT	C	1034.73	PASS	.	.
Chr3	7846441	.	AG	A	410.75	PASS	.	.
Chr3	7848222	.	CA	C	2936.73	PASS	.	.
Chr3	7850423	.	T	TA	97.73	PASS	.	.
Chr3	7850658	.	CCCTTTACTTCATAT	C	397.73	PASS	.	.
Chr3	7850774	.	T	TAA	3453.73	PASS	.	.
Chr3	7850943	.	A	AT	420.73	PASS	.	.
Chr3	7850989	.	TG	T	2244.73	PASS	.	.
Chr3	7851441	.	ACCACATTTTTACCAT	A	2471.73	PASS	.	.
Chr3	7851543	.	GA	G	2900.73	PASS	.	.
Chr3	7851582	.	TATTTAATGAAGA	T	1410.73	PASS	.	.
Chr3	7855149	.	A	AC	821.73	PASS	.	.
Chr3	7855150	.	T	TAC	821.73	PASS	.	.
Chr3	7855479	.	CA	C	825.73	PASS	.	.
Chr3	7855769	.	T	TA	2765.73	PASS	.	.
Chr3	7856062	.	ATACCTCATAATATATGAG	A	4200.73	PASS	.	.
Chr3	7856209	.	TC	T	1070.73	PASS	.	.
Chr3	7856350	.	T	TA	665.73	PASS	.	.
Chr3	7856793	.	TA	T	227.73	PASS	.	.
Chr3	7860517	.	T	TTTGAATACCTTTTCAA	322.75	PASS	.	.
Chr3	7861028	.	A	AATATATATAT	212.50	PASS	.	.
Chr3	7866199	.	G	GA	5156.73	PASS	.	.
Chr3	7866307	.	C	CA	2609.73	PASS	.	.
Chr3	7866336	.	CA	C	2534.73	PASS	.	.
Chr3	7866530	.	GAA	G	3083.73	PASS	.	.
Chr3	7868454	.	TA	T	4459.73	PASS	.	.
Chr3	7870580	.	A	AT	3925.73	PASS	.	.
Chr3	7870625	.	TTA	T	5006.73	PASS	.	.
Chr3	7870719	.	AAT	A	3597.73	PASS	.	.
Chr3	7872554	.	T	TACTA	3641.73	PASS	.	.
Chr3	7872694	.	AT	A	2838.73	PASS	.	.
Chr3	7874238	.	C	CTTT	4389.73	PASS	.	.
Chr3	7874661	.	C	CT	5112.73	PASS	.	.
Chr3	7875112	.	T	TTGCAGATGTTTTACTAATAGATATGCATGTTGGTTCCAGGG	5446.73	PASS	.	.
Chr3	7875337	.	CTT	C	4199.73	PASS	.	.
Chr3	7878760	.	G	GTGA	6300.73	PASS	.	.
Chr3	7879478	.	GA	G	805.50	PASS	.	.
Chr3	7880779	.	CT	C	2786.73	PASS	.	.
Chr3	7881055	.	CTATT	C	4625.73	PASS	.	.
Chr3	7881112	.	AC	A	4811.73	PASS	.	.
Chr3	7881185	.	GA	G	5082.73	PASS	.	.
Chr3	7882844	.	AT	A	2101.73	PASS	.	.
Chr3	7884776	.	T	TCTTTCTAATATGG	5174.73	PASS	.	.
Chr3	7885141	.	C	CA	3266.73	PASS	.	.
Chr3	7887068	.	ATTGCCAAT	A	6352.73	PASS	.	.
Chr3	7888107	.	G	GT	4456.73	PASS	.	.
Chr3	7888121	.	T	TGAG	4222.73	PASS	.	.
Chr3	7888584	.	T	TA	5356.73	PASS	.	.
Chr3	7889391	.	TAACA	T	4507.73	PASS	.	.
Chr3	7890090	.	C	CA	5927.73	PASS	.	.
Chr3	7890585	.	T	TCAACA	4253.73	PASS	.	.
Chr3	7890630	.	A	AT	3810.73	PASS	.	.
Chr3	7890665	.	CA	C	5165.73	PASS	.	.
Chr3	7890912	.	TA	T	4693.73	PASS	.	.
Chr3	7891032	.	C	CT	4426.73	PASS	.	.
Chr3	7892182	.	C	CA	4128.73	PASS	.	.
Chr3	7893110	.	G	GA	5486.73	PASS	.	.
Chr3	7895558	.	T	TTGATGTTTTAG	6882.73	PASS	.	.
Chr3	7896249	.	G	GAA	4614.73	PASS	.	.
Chr3	7898269	.	G	GTTTGAAGCTTTTATACTCAAGTTGGGTA	3543.73	PASS	.	.
Chr3	7898488	.	A	ATATATATATATATT	2629.73	PASS	.	.
Chr3	7899149	.	A	AC	1966.73	PASS	.	.
Chr3	7900240	.	T	TCATAAGCTTTGTAG	5450.73	PASS	.	.
Chr3	7900502	.	GAT	G	4953.73	PASS	.	.
Chr3	7900622	.	CATGCATGCATGATGCAATG	C	5267.73	PASS	.	.
Chr3	7901222	.	G	GT	1984.73	PASS	.	.
Chr3	7901801	.	C	CTAAT	5253.73	PASS	.	.
Chr3	7905733	.	GA	G	4615.73	PASS	.	.
Chr3	7908878	.	C	CAAA	2850.73	PASS	.	.
Chr3	7909189	.	CA	C	2426.73	PASS	.	.
Chr3	7909485	.	CT	C	4928.73	PASS	.	.
Chr3	7909962	.	T	TA	2633.73	PASS	.	.
Chr3	7910060	.	GTCCT	G	4445.73	PASS	.	.
Chr3	7910788	.	T	TA	2858.73	PASS	.	.
Chr3	7911939	.	A	ATTTAAAAGT	5149.73	PASS	.	.
Chr3	7912146	.	T	TA	1366.73	PASS	.	.
Chr3	7919532	.	A	AGCAACG	4433.73	PASS	.	.
Chr3	7920856	.	G	GC	2977.73	PASS	.	.
Chr3	7921033	.	G	GTTT	3022.73	PASS	.	.
Chr3	7921040	.	TG	T	1754.73	PASS	.	.
Chr3	7921506	.	TA	T	8907.73	PASS	.	.
Chr3	7921803	.	AT	A	2442.73	PASS	.	.
Chr3	7923359	.	C	CA	1503	PASS	.	.
Chr3	7923894	.	AT	A	3483.73	PASS	.	.
Chr3	7924479	.	A	AG	3623.73	PASS	.	.
Chr3	7924483	.	A	AT	3748.73	PASS	.	.
Chr3	7925142	.	AAC	A	5147.73	PASS	.	.
Chr3	7925627	.	C	CA	1439.77	PASS	.	.
Chr3	7925657	.	G	GATAGATATAACTTGATCAAAAGATGT	5350.73	PASS	.	.
Chr3	7926479	.	GT	G	2337.73	PASS	.	.
Chr3	7926533	.	CA	C	3830.73	PASS	.	.
Chr3	7931192	.	G	GT	2258.73	PASS	.	.
Chr3	7931247	.	AT	A	4552.73	PASS	.	.
Chr3	7931381	.	CA	C	1831.73	PASS	.	.
Chr3	7931682	.	A	ATT	2499.73	PASS	.	.
Chr3	7934383	.	CA	C	5478.73	PASS	.	.
Chr3	7934461	.	ATCT	A	5411.73	PASS	.	.
Chr3	7934562	.	A	AT	5835.73	PASS	.	.
Chr3	7934575	.	CAA	C	5669.73	PASS	.	.
Chr3	7934673	.	TA	T	3424.73	PASS	.	.
Chr3	7935663	.	AT	A	4901.73	PASS	.	.
Chr3	7935742	.	GA	G	4014.73	PASS	.	.
Chr3	7935847	.	A	ATC	3174.72	PASS	.	.
Chr3	7935862	.	G	GAGAGAAAAAAAAAACAC	3015.73	PASS	.	.
Chr3	7935874	.	GT	G	3013.73	PASS	.	.
Chr3	7936032	.	AC	A	1522.73	PASS	.	.
Chr3	7936142	.	A	ACT	3984.73	PASS	.	.
Chr3	7936147	.	T	TCTCATAAGGGGG	4102.73	PASS	.	.
Chr3	7936149	.	AT	A	4057.73	PASS	.	.
Chr3	7936253	.	C	CA	3914.73	PASS	.	.
Chr3	7936402	.	TTA	T	4371.73	PASS	.	.
Chr3	7936547	.	T	TGTTTGTCCAAAAAAAAAAAAAAGTGACGA	3261.73	PASS	.	.
Chr3	7936551	.	A	AGTCTGTTTGTCCAAAAAAAAAAAGTGACGAATAACTCGATAT	3776.73	PASS	.	.
Chr3	7936557	.	A	AT	3292.73	PASS	.	.
Chr3	7936748	.	ACGT	A	6446.73	PASS	.	.
Chr3	7936842	.	TACCAGCAATTA	T	5591.73	PASS	.	.
Chr3	7937185	.	AT	A	390.73	PASS	.	.
Chr3	7937564	.	A	AG	277.77	PASS	.	.
Chr3	7937654	.	ACTAGGGT	A	1987.73	PASS	.	.
Chr3	7937860	.	GGTA	G	3607.73	PASS	.	.
Chr3	7938063	.	T	TAAAGAATGGAACAACTTAAA	5586.73	PASS	.	.
Chr3	7938071	.	A	ATTTGGACAGCTAT	5407.73	PASS	.	.
Chr3	7938077	.	C	CAACTTA	4623.73	PASS	.	.
Chr3	7938125	.	ATT	A	4411.73	PASS	.	.
Chr3	7938248	.	A	AG	2989.73	PASS	.	.
Chr3	7938808	.	GATTATGTA	G	3721.73	PASS	.	.
Chr3	7938913	.	A	AC	1219.73	PASS	.	.
Chr3	7938919	.	A	AG	1333.73	PASS	.	.
Chr3	7938926	.	ATAG	A	1333.73	PASS	.	.
Chr3	7939202	.	C	CTTACGGCT	4191.73	PASS	.	.
Chr3	7939231	.	T	TA	4891.73	PASS	.	.
Chr3	7939234	.	AT	A	4972.73	PASS	.	.
Chr3	7939283	.	GCAAGAAAGACCATAAATAATTGAAT	G	5483.73	PASS	.	.
Chr3	7939383	.	CATAAATG	C	4983.73	PASS	.	.
Chr3	7939731	.	TC	T	5145.73	PASS	.	.
Chr3	7940186	.	TA	T	2264.73	PASS	.	.
Chr3	7940264	.	A	AG	4243.73	PASS	.	.
Chr3	7940277	.	A	AC	4507.73	PASS	.	.
Chr3	7940310	.	TA	T	4375.73	PASS	.	.
Chr3	7940366	.	ATACG	A	4760.73	PASS	.	.
Chr3	7940418	.	C	CAACAACATTAT	5481.73	PASS	.	.
Chr3	7940424	.	G	GTTAA	5431.73	PASS	.	.
Chr3	7940947	.	T	TTA	4564.73	PASS	.	.
Chr3	7941122	.	A	ATCTC	5184.73	PASS	.	.
Chr3	7941176	.	GTT	G	5362.73	PASS	.	.
Chr3	7941694	.	AG	A	4352.73	PASS	.	.
Chr3	7942604	.	CT	C	4074.73	PASS	.	.
Chr3	7944173	.	CT	C	4382.73	PASS	.	.
Chr3	7944680	.	GT	G	3212.73	PASS	.	.
Chr3	7945339	.	A	AACCGACTAATCG	6995.73	PASS	.	.
Chr3	7945460	.	T	TA	2836.73	PASS	.	.
Chr3	7946304	.	A	ATTCAATAGAAGAATTTTC	6453.73	PASS	.	.
Chr3	7946921	.	ATTAG	A	6607.73	PASS	.	.
Chr3	7949124	.	GT	G	3107.73	PASS	.	.
Chr3	7950535	.	CA	C	487.75	PASS	.	.
Chr3	7957716	.	GTT	G	1477.73	PASS	.	.
Chr3	7958160	.	T	TAA	1147.73	PASS	.	.
Chr3	7959374	.	AT	A	1841.73	PASS	.	.
Chr3	7974642	.	CA	C	720.77	PASS	.	.
Chr3	7975513	.	G	GTTTGTTGTTTGT	5869.73	PASS	.	.
Chr3	7978710	.	C	CT	4441.73	PASS	.	.
Chr3	7981047	.	A	ATTGTATGCACAGCTTTC	5665.73	PASS	.	.
Chr3	7981118	.	A	AC	4456.73	PASS	.	.
Chr3	7981557	.	TGTTAA	T	92.73	PASS	.	.
Chr3	7981840	.	TA	T	1007.73	PASS	.	.
Chr3	7982055	.	GA	G	31.73	PASS	.	.
Chr3	7982783	.	C	CA	3588.73	PASS	.	.
Chr3	7984615	.	GTT	G	2709.73	PASS	.	.
Chr3	7989417	.	C	CAAAAAAAA	2077.73	PASS	.	.
Chr3	7989684	.	AT	A	1507.73	PASS	.	.
Chr3	7989980	.	AAT	A	3349.73	PASS	.	.
Chr3	7991947	.	T	TA	2505.73	PASS	.	.
Chr3	7993178	.	G	GTTGTA	5523.73	PASS	.	.
Chr3	7993496	.	G	GTC	5454.73	PASS	.	.
Chr3	7995125	.	AT	A	384.73	PASS	.	.
Chr3	7995161	.	A	AATTATTTTTTAT	779.94	PASS	.	.
Chr3	7995364	.	C	CT	2844.73	PASS	.	.
Chr3	7996208	.	ATTT	A	2053.73	PASS	.	.
Chr3	7997022	.	T	TAA	2629.73	PASS	.	.
Chr3	7997821	.	GTT	G	4003.73	PASS	.	.
Chr3	7998491	.	TTC	T	237.73	PASS	.	.
Chr3	7998692	.	CAG	C	4474.73	PASS	.	.
Chr3	8000103	.	C	CA	3189.77	PASS	.	.
Chr3	8001888	.	AAT	A	5871.73	PASS	.	.
Chr3	8001926	.	C	CTTTG	5987.73	PASS	.	.
Chr3	8002123	.	GTT	G	5306.73	PASS	.	.
Chr3	8002480	.	A	AT	5007.73	PASS	.	.
Chr3	8002548	.	CA	C	4598.73	PASS	.	.
Chr3	8007402	.	T	TC	6529.73	PASS	.	.
Chr3	8007406	.	GA	G	6473.73	PASS	.	.
Chr3	8007449	.	T	TTA	6011.73	PASS	.	.
Chr3	8007451	.	GGTT	G	6075.73	PASS	.	.
Chr3	8007621	.	CAG	C	7486.73	PASS	.	.
Chr3	8007677	.	C	CT	3858.73	PASS	.	.
Chr3	8007795	.	A	AT	4031.73	PASS	.	.
Chr3	8007893	.	G	GT	6821.73	PASS	.	.
Chr3	8007906	.	GA	G	7952.73	PASS	.	.
Chr3	8007994	.	GA	G	7444.73	PASS	.	.
Chr3	8008043	.	A	AATCGATG	6560.73	PASS	.	.
Chr3	8008047	.	A	ATTTCTTTTT	6937.73	PASS	.	.
Chr3	8008070	.	T	TA	6442.73	PASS	.	.
Chr3	8008088	.	TA	T	6037.73	PASS	.	.
Chr3	8008187	.	TTGAGAGGA	T	6354.73	PASS	.	.
Chr3	8010293	.	A	AC	4804.73	PASS	.	.
Chr3	8012570	.	A	ATT	4688.73	PASS	.	.
Chr3	8013168	.	GT	G	2504.73	PASS	.	.
Chr3	8014690	.	CA	C	1782.73	PASS	.	.
Chr3	8021006	.	TAAGC	T	5448.73	PASS	.	.
Chr3	8024612	.	A	AC	950.74	PASS	.	.
Chr3	8024625	.	C	CA	1550.73	PASS	.	.
Chr3	8024856	.	ATTAACAAT	A	5829.73	PASS	.	.
Chr3	8026080	.	AT	A	3157.73	PASS	.	.
Chr3	8026749	.	A	ACG	4957.73	PASS	.	.
Chr3	8027396	.	CT	C	4703.73	PASS	.	.
Chr3	8027628	.	CT	C	2614.73	PASS	.	.
Chr3	8028847	.	C	CA	878.73	PASS	.	.
Chr3	8028917	.	G	GA	2317.73	PASS	.	.
Chr3	8030253	.	CGAAGCCCATTGGGCCGATTACCCTTCCT	C	4548.73	PASS	.	.
Chr3	8030319	.	G	GT	3984.73	PASS	.	.
Chr3	8030656	.	TG	T	4001.73	PASS	.	.
Chr3	8034596	.	C	CT	2530.73	PASS	.	.
Chr3	8034822	.	TAA	T	5992.73	PASS	.	.
Chr3	8035027	.	ACT	A	1312.73	PASS	.	.
Chr3	8035228	.	C	CT	7107.73	PASS	.	.
Chr3	8035711	.	A	AC	5214.73	PASS	.	.
Chr3	8035714	.	GA	G	5215.73	PASS	.	.
Chr3	8036148	.	T	TTA	5181.73	PASS	.	.
Chr3	8036159	.	TTA	T	4947.73	PASS	.	.
Chr3	8036212	.	TTATTTCTCTGTTAAAATACTTGG	T	6006.73	PASS	.	.
Chr3	8037279	.	AG	A	2032.73	PASS	.	.
Chr3	8039107	.	TTC	T	981.73	PASS	.	.
Chr3	8039146	.	CA	C	1877.73	PASS	.	.
Chr3	8039235	.	C	CAAAAA	4723.73	PASS	.	.
Chr3	8039239	.	TTTG	T	4687.73	PASS	.	.
Chr3	8039669	.	C	CA	4641.73	PASS	.	.
Chr3	8040713	.	T	TG	4743.73	PASS	.	.
Chr3	8040774	.	ATGCT	A	4697.73	PASS	.	.
Chr3	8041005	.	TA	T	4024.73	PASS	.	.
Chr3	8041080	.	TAA	T	6260.73	PASS	.	.
Chr3	8041251	.	C	CA	3942.73	PASS	.	.
Chr3	8041286	.	CA	C	5954.73	PASS	.	.
Chr3	8041524	.	C	CAG	4002.73	PASS	.	.
Chr3	8042613	.	C	CT	4918.73	PASS	.	.
Chr3	8043231	.	A	AGG	5220.73	PASS	.	.
Chr3	8043243	.	T	TG	5190.73	PASS	.	.
Chr3	8043266	.	AT	A	5252.73	PASS	.	.
Chr3	8044341	.	CA	C	3195.79	PASS	.	.
Chr3	8048573	.	CATG	C	3994.73	PASS	.	.
Chr3	8051059	.	TCCCCCCCC	T	3395.73	PASS	.	.
Chr3	8060005	.	G	GA	3557.73	PASS	.	.
Chr3	8061272	.	GT	G	1693.73	PASS	.	.
Chr3	8061620	.	C	CAA	1873.73	PASS	.	.
Chr3	8062646	.	A	AG	4978.73	PASS	.	.
Chr3	8062816	.	ATATCTTAT	A	5157.73	PASS	.	.
Chr3	8062897	.	A	ATTTGTATC	5239.73	PASS	.	.
Chr3	8063264	.	TGGTGGA	T	530.73	PASS	.	.
Chr3	8064622	.	AAG	A	5648.73	PASS	.	.
Chr3	8066820	.	G	GATTTAGAACTAACATAAACTTAAAATAGCAAAGAAAAAAACTA	7306.73	PASS	.	.
Chr3	8067186	.	A	AT	5731.73	PASS	.	.
Chr3	8067308	.	CA	C	1884.73	PASS	.	.
Chr3	8067528	.	TA	T	4012.73	PASS	.	.
Chr3	8068206	.	G	GTTTAATGTAATTT	3856.73	PASS	.	.
Chr3	8068576	.	T	TTCTCTC	4383.73	PASS	.	.
Chr3	8069047	.	GTTAAGCACGA	G	4298.73	PASS	.	.
Chr3	8071778	.	C	CT	4766.73	PASS	.	.
Chr3	8072944	.	GA	G	1931.73	PASS	.	.
Chr3	8073357	.	C	CA	2379.73	PASS	.	.
Chr3	8073409	.	G	GA	2663.73	PASS	.	.
Chr3	8074451	.	G	GT	2164.73	PASS	.	.
Chr3	8074718	.	A	AAC	5404.73	PASS	.	.
Chr3	8074918	.	AAAGTAAC	A	5125.73	PASS	.	.
Chr3	8078952	.	TA	T	2189.73	PASS	.	.
Chr3	8079396	.	A	ATATAT	3553.73	PASS	.	.
Chr3	8081114	.	CAT	C	3378.73	PASS	.	.
Chr3	8081781	.	CT	C	3032.73	PASS	.	.
Chr3	8082072	.	C	CTACATA	3954.73	PASS	.	.
Chr3	8082692	.	T	TA	2600.73	PASS	.	.
Chr3	8083310	.	GA	G	996.74	PASS	.	.
Chr3	8083418	.	AT	A	3599.73	PASS	.	.
Chr3	8083919	.	C	CT	2708.73	PASS	.	.
Chr3	8085465	.	TAG	T	4787.73	PASS	.	.
Chr3	8087067	.	A	AC	6662.73	PASS	.	.
Chr3	8089528	.	T	TTGTGTG	6867.73	PASS	.	.
Chr3	8090448	.	TA	T	4911.73	PASS	.	.
Chr3	8090524	.	CA	C	4597.73	PASS	.	.
Chr3	8091430	.	AC	A	4587.73	PASS	.	.
Chr3	8104009	.	G	GT	2772.73	PASS	.	.
Chr3	8104821	.	A	AT	3804.73	PASS	.	.
Chr3	8105470	.	G	GA	2328.73	PASS	.	.
Chr3	8106162	.	TAA	T	4434.73	PASS	.	.
Chr3	8106898	.	GT	G	3226.07	PASS	.	.
Chr3	8107207	.	AT	A	3192.78	PASS	.	.
Chr3	8107255	.	TA	T	6512.73	PASS	.	.
Chr3	8107475	.	G	GA	2932.73	PASS	.	.
Chr3	8107560	.	AC	A	2736.73	PASS	.	.
Chr3	8107656	.	G	GA	1980.73	PASS	.	.
Chr3	8108222	.	TA	T	6039.73	PASS	.	.
Chr3	8109722	.	CGTGT	C	4173.73	PASS	.	.
Chr3	8109877	.	C	CA	4583.73	PASS	.	.
Chr3	8110072	.	A	ATT	5189.73	PASS	.	.
Chr3	8110136	.	G	GTA	4200.73	PASS	.	.
Chr3	8111091	.	T	TGTTGTAA	5730.73	PASS	.	.
Chr3	8111117	.	TCAA	T	6322.73	PASS	.	.
Chr3	8111295	.	T	TTGGTAA	5447.73	PASS	.	.
Chr3	8111369	.	T	TAAAA	5146.73	PASS	.	.
Chr3	8113426	.	TTATCTCTCTTTGA	T	5542.73	PASS	.	.
Chr3	8114972	.	TATTTTTGACTTTTGACTACATCTTTTTCTATTTAATCACTCACTTTTTTTTTTTTTTTTTTCGCCATTTAATCACTC	T	5227.73	PASS	.	.
Chr3	8115465	.	AG	A	6707.73	PASS	.	.
Chr3	8119531	.	G	GT	3049.73	PASS	.	.
Chr3	8119966	.	TAA	T	924.73	PASS	.	.
Chr3	8120594	.	C	CA	1336.77	PASS	.	.
Chr3	8121406	.	C	CT	1985.73	PASS	.	.
Chr3	8122279	.	TA	T	2554.73	PASS	.	.
Chr3	8125125	.	T	TA	2946.73	PASS	.	.
Chr3	8125197	.	ATAC	A	5824.73	PASS	.	.
Chr3	8125275	.	A	AAAT	5531.73	PASS	.	.
Chr3	8125464	.	CA	C	1932.73	PASS	.	.
Chr3	8125757	.	CTTGTTGTTGTTGTTGTTGTTGTTGTTGTTGTTGTTGTTG	C	3520.73	PASS	.	.
Chr3	8125873	.	AAAGAG	A	3812.73	PASS	.	.
Chr3	8126515	.	TA	T	837.37	PASS	.	.
Chr3	8126660	.	A	AC	3787.73	PASS	.	.
Chr3	8126856	.	TA	T	79.73	PASS	.	.
Chr3	8127123	.	CATAT	C	4612.73	PASS	.	.
Chr3	8127274	.	ATTTT	A	4715.73	PASS	.	.
Chr3	8127657	.	A	AC	1402.73	PASS	.	.
Chr3	8128602	.	T	TG	5395.73	PASS	.	.
Chr3	8129056	.	T	TA	2050.77	PASS	.	.
Chr3	8129780	.	G	GAAGAGATACTCTCAAGACTTCCATTGAAGTCTACGAGAGCAGTGAGATCGACTTGCAAAAAGTGGGACTCTTTATTCAAAAATCGGAGCTTTATTA	1832.73	PASS	.	.
Chr3	8132860	.	GGGCCATTGTT	G	4193.73	PASS	.	.
Chr3	8133053	.	CT	C	2105.73	PASS	.	.
Chr3	8133513	.	CTCT	C	5470.73	PASS	.	.
Chr3	8133737	.	C	CAAAT	5730.73	PASS	.	.
Chr3	8133973	.	A	AT	4101.73	PASS	.	.
Chr3	8133983	.	TTATA	T	4103.73	PASS	.	.
Chr3	8134836	.	G	GA	1761.73	PASS	.	.
Chr3	8136930	.	T	TA	3287.73	PASS	.	.
Chr3	8137849	.	C	CT	2396.73	PASS	.	.
Chr3	8137947	.	T	TAAA	3517.73	PASS	.	.
Chr3	8137952	.	A	AAAGC	3607.73	PASS	.	.
Chr3	8137957	.	C	CT	3571.73	PASS	.	.
Chr3	8138134	.	A	AAAAAAACACTTCGCTT	3449.73	PASS	.	.
Chr3	8138268	.	TA	T	3773.73	PASS	.	.
Chr3	8138824	.	AC	A	3652.73	PASS	.	.
Chr3	8138995	.	TCAAAA	T	4265.73	PASS	.	.
Chr3	8139180	.	A	AT	2766.73	PASS	.	.
Chr3	8139181	.	A	ATAT	2505.73	PASS	.	.
Chr3	8139242	.	A	AG	2832.73	PASS	.	.
Chr3	8139247	.	A	ATC	2875.73	PASS	.	.
Chr3	8139254	.	CA	C	2738.73	PASS	.	.
Chr3	8139317	.	AGATTTC	A	3023.73	PASS	.	.
Chr3	8140170	.	AATTATGTTTATGTAAAAGTGGAAGTGAAAAC	A	5139.73	PASS	.	.
Chr3	8140472	.	TG	T	6753.73	PASS	.	.
Chr3	8140597	.	A	AAATAATGTTAAGAAACCATAAAAGAGACAAGTAGCTACATCACAATATGAGTTCTTTCTCTATCAAACTAGAGTCTATGTGAATCTAAGAGTGTTGATGTTGTTATATACGAAGGAGAAATGATGTTTTACTCAAAAACTAAAACATATAGAATATCTC	8918.73	PASS	.	.
Chr3	8140796	.	CA	C	4415.73	PASS	.	.
Chr3	8142319	.	C	CT	3011.73	PASS	.	.
Chr3	8142644	.	CA	C	2274.73	PASS	.	.
Chr3	8143680	.	T	TA	2542.73	PASS	.	.
Chr3	8144844	.	T	TA	2619.73	PASS	.	.
Chr3	8146730	.	GAA	G	5892.73	PASS	.	.
Chr3	8148256	.	AATATAT	AAT	2132.73	PASS	.	.
Chr3	8149436	.	A	ATAC	5621.73	PASS	.	.
Chr3	8149841	.	GGTTAGTTTAGTGTTTGCTTTAGCTAA	G	4714.73	PASS	.	.
Chr3	8150063	.	G	GT	4637.73	PASS	.	.
Chr3	8150244	.	A	AT	3602.73	PASS	.	.
Chr3	8150745	.	A	AACAC	4588.73	PASS	.	.
Chr3	8150947	.	CA	C	2920.73	PASS	.	.
Chr3	8151534	.	TA	T	5688.73	PASS	.	.
Chr3	8151876	.	AAAAAT	A	6088.73	PASS	.	.
Chr3	8152291	.	CT	C	3751.73	PASS	.	.
Chr3	8152384	.	GT	G	4498.73	PASS	.	.
Chr3	8152524	.	GA	G	5361.73	PASS	.	.
Chr3	8153309	.	CT	C	2205.73	PASS	.	.
Chr3	8153653	.	TGTTGTCG	T	3427.73	PASS	.	.
Chr3	8153956	.	AG	A	3656.73	PASS	.	.
Chr3	8154080	.	T	TAA	4147.73	PASS	.	.
Chr3	8154177	.	AT	A	4515.73	PASS	.	.
Chr3	8154323	.	AT	A	5795.73	PASS	.	.
Chr3	8157833	.	TCC	T	3766.73	PASS	.	.
Chr3	8157944	.	T	TA	2689.73	PASS	.	.
Chr3	8158054	.	T	TA	5842.73	PASS	.	.
Chr3	8158230	.	T	TA	5785.73	PASS	.	.
Chr3	8158249	.	ATTT	A	6352.73	PASS	.	.
Chr3	8159093	.	CA	C	1968.73	PASS	.	.
Chr3	8159949	.	CTATTA	C	5709.73	PASS	.	.
Chr3	8167887	.	AATTGTATCTT	A	5024.73	PASS	.	.
Chr3	8167975	.	A	ATATTATACTATTAAGTATATTT	5341.73	PASS	.	.
Chr3	8168093	.	ATTGTTG	A	4601.73	PASS	.	.
Chr3	8168456	.	T	TA	3684.73	PASS	.	.
Chr3	8169548	.	A	ATTTGCCTAACTTGTCCTGTGAAAAATTATGATAATAAATAAC	7118.73	PASS	.	.
Chr3	8170099	.	T	TC	5624.73	PASS	.	.
Chr3	8170147	.	GT	G	4400.73	PASS	.	.
Chr3	8171474	.	GAAA	G	4646.73	PASS	.	.
Chr3	8171687	.	AT	A	3705.73	PASS	.	.
Chr3	8172378	.	GA	G	2615.73	PASS	.	.
Chr3	8174362	.	T	TA	3109.73	PASS	.	.
Chr3	8176557	.	A	AG	237.73	PASS	.	.
Chr3	8176561	.	AT	A	237.73	PASS	.	.
Chr3	8182154	.	T	TA	2917.73	PASS	.	.
Chr3	8182584	.	C	CT	5354.73	PASS	.	.
Chr3	8182620	.	G	GAA	5709.73	PASS	.	.
Chr3	8182622	.	TCG	T	5767.73	PASS	.	.
Chr3	8182790	.	T	TTAGTAAAGAAGAA	5199.73	PASS	.	.
Chr3	8183270	.	TAA	T	6552.73	PASS	.	.
Chr3	8183661	.	TA	T	7363.73	PASS	.	.
Chr3	8183735	.	T	TA	8733.73	PASS	.	.
Chr3	8183737	.	TA	T	8733.73	PASS	.	.
Chr3	8183978	.	CA	C	5569.73	PASS	.	.
Chr3	8184187	.	AT	A	3982.73	PASS	.	.
Chr3	8184296	.	GAT	G	5704.73	PASS	.	.
Chr3	8184470	.	CT	C	4968.73	PASS	.	.
Chr3	8185321	.	TTG	T	5137.73	PASS	.	.
Chr3	8187144	.	GTA	G	3731.73	PASS	.	.
Chr3	8188192	.	TA	T	2713.73	PASS	.	.
Chr3	8188341	.	AT	A	1711.73	PASS	.	.
Chr3	8188626	.	TATATAA	T	3228.29	PASS	.	.
Chr3	8188961	.	CCAAAAA	C	4920.73	PASS	.	.
Chr3	8188969	.	TAGATCATC	T	4920.73	PASS	.	.
Chr3	8189148	.	C	CT	5508.73	PASS	.	.
Chr3	8191671	.	T	TGATGTACATATCCCTTTTTATATAGTTAAACAGTTTCTGAAATATACA	6328.73	PASS	.	.
Chr3	8192755	.	A	ATTTTTTTT	3766.73	PASS	.	.
Chr3	8193618	.	TA	T	2794.73	PASS	.	.
Chr3	8193864	.	GAT	G	3900.73	PASS	.	.
Chr3	8194158	.	TAA	T	224.73	PASS	.	.
Chr3	8194167	.	TC	T	3412.73	PASS	.	.
Chr3	8194240	.	C	CA	3697.73	PASS	.	.
Chr3	8195250	.	AGTT	A	3546.73	PASS	.	.
Chr3	8196610	.	TTTTTG	T	4829.73	PASS	.	.
Chr3	8196724	.	AT	A	1883.73	PASS	.	.
Chr3	8197992	.	CA	C	2330.73	PASS	.	.
Chr3	8198543	.	AAAT	A	6706.73	PASS	.	.
Chr3	8198800	.	AAT	A	5064.73	PASS	.	.
Chr3	8198860	.	GATTTATTTTTTTGACTTAAATATCTGTTTTCTTAATTTCGTACGACC	G	6551.73	PASS	.	.
Chr3	8199171	.	CT	C	3278.73	PASS	.	.
Chr3	8199564	.	A	AAT	3891.73	PASS	.	.
Chr3	8199603	.	G	GA	5256.73	PASS	.	.
Chr3	8199749	.	G	GA	3882.73	PASS	.	.
Chr3	8199881	.	AG	A	4645.73	PASS	.	.
Chr3	8203190	.	T	TG	4093.73	PASS	.	.
Chr3	8204811	.	T	TCAA	3941.73	PASS	.	.
Chr3	8207018	.	G	GGAAGAAGAAGAA	5894.73	PASS	.	.
Chr3	8208046	.	T	TTTTG	3832.73	PASS	.	.
Chr3	8208049	.	T	TTGTTTCGTTTAGATTTAGACATGTAGCAAGCTGTCAAGTAATTTAAGAGGACATACCTGCTTTGAC	5452.73	PASS	.	.
Chr3	8208184	.	TA	T	5415.73	PASS	.	.
Chr3	8208844	.	CT	C	5804.73	PASS	.	.
Chr3	8208922	.	G	GTTGGACCGAGTC	5356.73	PASS	.	.
Chr3	8209220	.	GCC	G	4262.73	PASS	.	.
Chr3	8213558	.	AG	A	2899.73	PASS	.	.
Chr3	8213659	.	TGGCCCATTAATATTA	T	2191.73	PASS	.	.
Chr3	8214203	.	G	GT	3570.73	PASS	.	.
Chr3	8217380	.	AT	A	2429.73	PASS	.	.
Chr3	8217453	.	TA	T	3568.73	PASS	.	.
Chr3	8217676	.	CTTTACTCG	C	5854.73	PASS	.	.
Chr3	8218716	.	GA	G	2901.73	PASS	.	.
Chr3	8220062	.	TA	T	1923.73	PASS	.	.
Chr3	8220554	.	AAAT	A	672.73	PASS	.	.
Chr3	8220601	.	A	AGT	871.73	PASS	.	.
Chr3	8220623	.	C	CTATGTAATGAGAG	3873.73	PASS	.	.
Chr3	8222089	.	T	TA	2228.73	PASS	.	.
Chr3	8223597	.	T	TTG	5542.73	PASS	.	.
Chr3	8223598	.	GATTCA	G	5587.73	PASS	.	.
Chr3	8224292	.	T	TTCCA	3787.73	PASS	.	.
Chr3	8224294	.	TGACG	T	3787.73	PASS	.	.
Chr3	8224670	.	T	TCCAAGAAAGTGTTGTTTTTTTCTTTTTGGTATAA	5102.73	PASS	.	.
Chr3	8225016	.	TG	T	5545.73	PASS	.	.
Chr3	8225847	.	AT	A	5280.73	PASS	.	.
Chr3	8225943	.	C	CT	1643.73	PASS	.	.
Chr3	8226333	.	GT	G	5223.73	PASS	.	.
Chr3	8227048	.	TGTAC	T	4148.73	PASS	.	.
Chr3	8227355	.	G	GGT	4282.73	PASS	.	.
Chr3	8227358	.	CCA	C	4192.73	PASS	.	.
Chr3	8229700	.	A	AT	4461.73	PASS	.	.
Chr3	8229704	.	TAAACGATGAATATATTTTTTATGTGGACAACTTTTAAAACGTAC	T	4519.73	PASS	.	.
Chr3	8230432	.	A	AAAC	5521.73	PASS	.	.
Chr3	8230464	.	A	AAC	4398.73	PASS	.	.
Chr3	8230530	.	G	GT	4574.73	PASS	.	.
Chr3	8230677	.	AT	A	5608.73	PASS	.	.
Chr3	8230796	.	A	AT	6015.73	PASS	.	.
Chr3	8230983	.	T	TCAAA	5902.73	PASS	.	.
Chr3	8231037	.	AGT	A	5345.73	PASS	.	.
Chr3	8231100	.	AT	A	4983.73	PASS	.	.
Chr3	8231277	.	TA	T	3932.73	PASS	.	.
Chr3	8232145	.	T	TA	2344.73	PASS	.	.
Chr3	8232380	.	G	GGTTGA	3038.77	PASS	.	.
Chr3	8232579	.	T	TTATATATATA	2233.73	PASS	.	.
Chr3	8232631	.	C	CTTT	2352.73	PASS	.	.
Chr3	8232693	.	A	AT	1696.73	PASS	.	.
Chr3	8233026	.	T	TA	4205.73	PASS	.	.
Chr3	8233278	.	AT	A	4880.73	PASS	.	.
Chr3	8233409	.	AT	A	2058.73	PASS	.	.
Chr3	8234014	.	AATATATATATATATATATATATATATAT	A	3870.73	PASS	.	.
Chr3	8235280	.	GAAAAAA	G	6072.73	PASS	.	.
Chr3	8235519	.	TTTG	T	5080.73	PASS	.	.
Chr3	8236097	.	TAC	T	5331.73	PASS	.	.
Chr3	8238932	.	TA	T	4234.73	PASS	.	.
Chr3	8240095	.	T	TAAAAAAAAAAA	1292.73	PASS	.	.
Chr3	8240173	.	GA	G	817.73	PASS	.	.
Chr3	8240266	.	A	ATT	19.78	PASS	.	.
Chr3	8242285	.	C	CTCTCTCTCATCTCTATA	3644.73	PASS	.	.
Chr3	8243546	.	T	TAA	1077.77	PASS	.	.
Chr3	8244145	.	A	AT	2865.73	PASS	.	.
Chr3	8248161	.	CT	C	1989.73	PASS	.	.
Chr3	8248422	.	A	AT	647.73	PASS	.	.
Chr3	8248488	.	ATT	A	2035.73	PASS	.	.
Chr3	8248501	.	AG	A	1140.73	PASS	.	.
Chr3	8248506	.	T	TAA	1082.73	PASS	.	.
Chr3	8251142	.	AATATAT	A	3925.73	PASS	.	.
Chr3	8252254	.	A	AT	19.78	PASS	.	.
Chr3	8253031	.	TAA	T	5060.73	PASS	.	.
Chr3	8258758	.	GA	G	4762.73	PASS	.	.
Chr3	8258890	.	GA	G	2467.73	PASS	.	.
Chr3	8260677	.	TTCATCA	T	4009.73	PASS	.	.
Chr3	8261890	.	TGAA	T	3897.73	PASS	.	.
Chr3	8262122	.	A	AT	4817.73	PASS	.	.
Chr3	8262134	.	A	AT	5106.73	PASS	.	.
Chr3	8262323	.	AT	A	2588.73	PASS	.	.
Chr3	8263095	.	A	AT	3072.73	PASS	.	.
Chr3	8263174	.	T	TA	3627.73	PASS	.	.
Chr3	8265413	.	C	CTTGTAAATATTTT	4784.73	PASS	.	.
Chr3	8265929	.	AT	A	5092.73	PASS	.	.
Chr3	8266781	.	G	GT	3096.73	PASS	.	.
Chr3	8267020	.	T	TTTAA	5775.73	PASS	.	.
Chr3	8267245	.	C	CAAA	3339.73	PASS	.	.
Chr3	8267448	.	TGTACAGATTTGAGACCAAATATG	T	1432.73	PASS	.	.
Chr3	8268012	.	C	CT	3724.73	PASS	.	.
Chr3	8269394	.	A	AT	3945.73	PASS	.	.
Chr3	8269835	.	TTA	T	4999.73	PASS	.	.
Chr3	8270239	.	G	GT	4684.73	PASS	.	.
Chr3	8270357	.	TA	T	4375.73	PASS	.	.
Chr3	8271802	.	T	TCA	2122.73	PASS	.	.
Chr3	8271882	.	A	AATT	3112.73	PASS	.	.
Chr3	8271926	.	C	CT	3292.73	PASS	.	.
Chr3	8271994	.	T	TATACACAAGGAG	4563.73	PASS	.	.
Chr3	8272063	.	T	TA	5309.73	PASS	.	.
Chr3	8272067	.	GAAAACGAAAA	G	5309.73	PASS	.	.
Chr3	8272371	.	T	TA	2700.73	PASS	.	.
Chr3	8272434	.	G	GT	4680.73	PASS	.	.
Chr3	8272463	.	CT	C	4372.73	PASS	.	.
Chr3	8272673	.	A	AC	2872.73	PASS	.	.
Chr3	8272681	.	GT	G	3527.73	PASS	.	.
Chr3	8272911	.	C	CA	3787.73	PASS	.	.
Chr3	8272957	.	T	TC	3490.73	PASS	.	.
Chr3	8273751	.	T	TG	3386.73	PASS	.	.
Chr3	8273867	.	AT	A	5083.73	PASS	.	.
Chr3	8274091	.	AG	A	6352.73	PASS	.	.
Chr3	8274380	.	TTA	T	5284.73	PASS	.	.
Chr3	8274470	.	TTGCG	T	4627.73	PASS	.	.
Chr3	8275038	.	G	GA	6291.73	PASS	.	.
Chr3	8275107	.	C	CA	5917.73	PASS	.	.
Chr3	8275124	.	A	AGAAAT	6262.73	PASS	.	.
Chr3	8275128	.	A	AC	6113.73	PASS	.	.
Chr3	8275205	.	CTAA	C	6375.73	PASS	.	.
Chr3	8275603	.	AG	A	1311.73	PASS	.	.
Chr3	8275746	.	T	TATTG	2347.73	PASS	.	.
Chr3	8276420	.	AG	A	305.73	PASS	.	.
Chr3	8276426	.	ATC	A	833.80	PASS	.	.
Chr3	8276482	.	T	TAATA	3929.73	PASS	.	.
Chr3	8276492	.	AGTT	A	4507.73	PASS	.	.
Chr3	8276554	.	A	AT	4591.73	PASS	.	.
Chr3	8276611	.	TC	T	4657.73	PASS	.	.
Chr3	8276684	.	T	TC	4777.73	PASS	.	.
Chr3	8276977	.	A	AT	2461.73	PASS	.	.
Chr3	8279433	.	TA	T	2286.73	PASS	.	.
Chr3	8280116	.	TA	T	3344.73	PASS	.	.
Chr3	8280940	.	CTTTT	C	4957.73	PASS	.	.
Chr3	8281434	.	G	GA	2205.73	PASS	.	.
Chr3	8283095	.	TA	T	3706.73	PASS	.	.
Chr3	8287797	.	AT	A	3788.73	PASS	.	.
Chr3	8287899	.	TA	T	3851.73	PASS	.	.
Chr3	8289023	.	CT	C	2292.73	PASS	.	.
Chr3	8290288	.	TA	T	3278.73	PASS	.	.
Chr3	8290403	.	G	GAA	2116.73	PASS	.	.
Chr3	8290930	.	G	GATGCGATTTCATTTTCAATTGATTTAAACACGTTAAATGATAATAATACCCC	8007.73	PASS	.	.
Chr3	8291110	.	TA	T	2445.73	PASS	.	.
Chr3	8291597	.	GA	G	5318.73	PASS	.	.
Chr3	8293698	.	CA	C	2512.73	PASS	.	.
Chr3	8294042	.	T	TTG	5162.73	PASS	.	.
Chr3	8294096	.	G	GA	2343.73	PASS	.	.
Chr3	8294137	.	CAAA	C	5452.73	PASS	.	.
Chr3	8294365	.	G	GAA	3793.73	PASS	.	.
Chr3	8294415	.	CT	C	5094.73	PASS	.	.
Chr3	8294667	.	T	TG	5054.73	PASS	.	.
Chr3	8294711	.	AT	A	5026.73	PASS	.	.
Chr3	8294968	.	A	AT	5973.73	PASS	.	.
Chr3	8294969	.	A	ATAT	6018.73	PASS	.	.
Chr3	8295112	.	TCTTTTTTAG	T	6128.73	PASS	.	.
Chr3	8295194	.	T	TG	6050.73	PASS	.	.
Chr3	8295310	.	TC	T	4581.73	PASS	.	.
Chr3	8295418	.	A	ATATTAAATATCATACAAATTTCCGACTTTGGCATTTTAGAATCGATATTTCTTTTTTTATTTCCATTATATATATATATATATATTCTTTTTTTGTCATTGTATATTCTTTCTGTAAATTTTTATTATTTTTCTGCTACTTGTATTTTTTATAATTTTTGTCAAAATTTCGAAAATTGTATAGATATTTCACATTTTACAAAAAAAAAAGGGAAAAAG	5575.73	PASS	.	.
Chr3	8295537	.	CT	C	4177.73	PASS	.	.
Chr3	8295895	.	A	AAC	3907.73	PASS	.	.
Chr3	8295896	.	TAG	T	3907.73	PASS	.	.
Chr3	8296921	.	T	TCGTGA	6545.73	PASS	.	.
Chr3	8298440	.	AT	A	5188.73	PASS	.	.
Chr3	8298684	.	T	TATGG	4732.73	PASS	.	.
Chr3	8298703	.	AT	A	1319.73	PASS	.	.
Chr3	8298957	.	GC	G	5062.73	PASS	.	.
Chr3	8299128	.	A	AT	5542.73	PASS	.	.
Chr3	8299193	.	G	GGGCGTTAGTATTTACATTTTACA	6802.73	PASS	.	.
Chr3	8299197	.	G	GTATA	5992.73	PASS	.	.
Chr3	8299352	.	GTA	G	3416.73	PASS	.	.
Chr3	8299485	.	AC	A	5659.73	PASS	.	.
Chr3	8299683	.	T	TTA	6299.73	PASS	.	.
Chr3	8299746	.	ACTTTTTTTTGTTTTTT	A	5376.73	PASS	.	.
Chr3	8299904	.	A	ACTGT	6016.73	PASS	.	.
Chr3	8299964	.	G	GTGCA	5757.73	PASS	.	.
Chr3	8299999	.	GA	G	3277.73	PASS	.	.
Chr3	8300190	.	TATTGCAAA	T	4456.73	PASS	.	.
Chr3	8300241	.	C	CCTTTT	4793.73	PASS	.	.
Chr3	8300974	.	T	TC	2373.73	PASS	.	.
Chr3	8301081	.	C	CGTCTCACTTGCCA	1357.73	PASS	.	.
Chr3	8301485	.	CATATATATATATAT	C	1960.73	PASS	.	.
Chr3	8301571	.	C	CATCTTAAT	3382.73	PASS	.	.
Chr3	8301857	.	TGG	T	4128.73	PASS	.	.
Chr3	8302388	.	T	TTACAA	6502.73	PASS	.	.
Chr3	8302390	.	ATTTTT	A	6472.73	PASS	.	.
Chr3	8302521	.	TG	T	5075.73	PASS	.	.
Chr3	8302842	.	GTT	G	6776.73	PASS	.	.
Chr3	8302970	.	A	AG	4312.73	PASS	.	.
Chr3	8304121	.	GT	G	2090.73	PASS	.	.
Chr3	8305112	.	AT	A	5276.73	PASS	.	.
Chr3	8305765	.	G	GAA	1627.77	PASS	.	.
Chr3	8306041	.	C	CAA	3148.73	PASS	.	.
Chr3	8306146	.	G	GT	1590.73	PASS	.	.
Chr3	8306624	.	CAAA	C	3041.73	PASS	.	.
Chr3	8308034	.	G	GT	3082.73	PASS	.	.
Chr3	8308344	.	AAATT	A	5601.73	PASS	.	.
Chr3	8311151	.	G	GC	2525.73	PASS	.	.
Chr3	8311392	.	T	TAAAAG	4057.73	PASS	.	.
Chr3	8314529	.	CT	C	3131.73	PASS	.	.
Chr3	8316025	.	T	TA	3851.73	PASS	.	.
Chr3	8316567	.	TTTTTA	T	3264.73	PASS	.	.
Chr3	8320496	.	C	CTCA	5784.73	PASS	.	.
Chr3	8323303	.	A	AT	2481.73	PASS	.	.
Chr3	8324780	.	A	AG	5480.73	PASS	.	.
Chr3	8324792	.	GA	G	5483.73	PASS	.	.
Chr3	8325307	.	AATATATAC	A	3809.73	PASS	.	.
Chr3	8325419	.	A	AT	3737.73	PASS	.	.
Chr3	8325546	.	CCAAAAAA	C	3719.73	PASS	.	.
Chr3	8325697	.	CTTTTCCCTCTCTGTCCCCATGCAG	C	4514.73	PASS	.	.
Chr3	8326349	.	A	AT	2786.73	PASS	.	.
Chr3	8328597	.	TTTTG	T	657.73	PASS	.	.
Chr3	8329201	.	T	TTG	3658.73	PASS	.	.
Chr3	8329271	.	ACAT	A	3759.73	PASS	.	.
Chr3	8331062	.	AT	A	3270.73	PASS	.	.
Chr3	8332013	.	AACAAAAGTTTCTTAAACAACATCAAAGAAAATTTAGT	A	4390.73	PASS	.	.
Chr3	8335906	.	C	CGATGATGAT	5410.73	PASS	.	.
Chr3	8337862	.	A	AT	2736.73	PASS	.	.
Chr3	8338229	.	A	AT	1049.77	PASS	.	.
Chr3	8338341	.	GA	G	2633.73	PASS	.	.
Chr3	8338585	.	T	TACCACACTTTGCATTTAATTTGAGGC	6350.73	PASS	.	.
Chr3	8338897	.	TCATTAA	T	5522.73	PASS	.	.
Chr3	8343978	.	CT	C	4304.73	PASS	.	.
Chr3	8344254	.	AT	A	1616.73	PASS	.	.
Chr3	8344358	.	GA	G	2371.73	PASS	.	.
Chr3	8345275	.	T	TATAC	1400.73	PASS	.	.
Chr3	8345368	.	C	CA	3821.73	PASS	.	.
Chr3	8345526	.	ACG	A	2332.73	PASS	.	.
Chr3	8345845	.	CT	C	2399.73	PASS	.	.
Chr3	8346794	.	AT	A	1746.73	PASS	.	.
Chr3	8346876	.	ATT	A	1876.73	PASS	.	.
Chr3	8350052	.	C	CT	2671.73	PASS	.	.
Chr3	8350412	.	CT	C	1544.73	PASS	.	.
Chr3	8350521	.	TA	T	1496.73	PASS	.	.
Chr3	8351142	.	GTTT	G	783.73	PASS	.	.
Chr3	8357043	.	G	GA	2959.73	PASS	.	.
Chr3	8358176	.	C	CT	2970.73	PASS	.	.
Chr3	8362697	.	AC	A	3501.73	PASS	.	.
Chr3	8363569	.	T	TTATATATATATATATATATA	1191.73	PASS	.	.
Chr3	8365056	.	GA	G	2374.73	PASS	.	.
Chr3	8365665	.	TA	T	999.73	PASS	.	.
Chr3	8367163	.	C	CA	2668.73	PASS	.	.
Chr3	8367293	.	G	GT	2473.73	PASS	.	.
Chr3	8368805	.	T	TA	1882.73	PASS	.	.
Chr3	8371075	.	CA	C	2872.73	PASS	.	.
Chr3	8371305	.	A	AATTTGTGAC	5601.73	PASS	.	.
Chr3	8371478	.	A	AT	741.73	PASS	.	.
Chr3	8373493	.	CA	C	3394.73	PASS	.	.
Chr3	8373752	.	C	CT	2709.73	PASS	.	.
Chr3	8374999	.	T	TA	3947.73	PASS	.	.
Chr3	8375106	.	A	AT	2668.73	PASS	.	.
Chr3	8375490	.	G	GAAC	7092.73	PASS	.	.
Chr3	8376920	.	GAGAGAA	G	4341.73	PASS	.	.
Chr3	8379708	.	T	TACATG	5200.73	PASS	.	.
Chr3	8379955	.	AC	A	1531.73	PASS	.	.
Chr3	8380745	.	TG	T	4283.73	PASS	.	.
Chr3	8381138	.	G	GGT	4736.73	PASS	.	.
Chr3	8381232	.	T	TA	4485.73	PASS	.	.
Chr3	8381254	.	T	TAC	4777.73	PASS	.	.
Chr3	8381259	.	TA	T	4507.73	PASS	.	.
Chr3	8381349	.	AT	A	4889.73	PASS	.	.
Chr3	8382108	.	C	CAAAAA	661.73	PASS	.	.
Chr3	8382529	.	CA	C	5491.73	PASS	.	.
Chr3	8386073	.	AC	A	4223.73	PASS	.	.
Chr3	8388532	.	C	CA	76.77	PASS	.	.
Chr3	8390789	.	T	TGAAGATAG	4810.73	PASS	.	.
Chr3	8393881	.	C	CATATATAT	4561.73	PASS	.	.
Chr3	8394197	.	A	AT	2274.73	PASS	.	.
Chr3	8397635	.	GGTT	G	6470.73	PASS	.	.
Chr3	8398815	.	TA	T	6370.73	PASS	.	.
Chr3	8398891	.	AAT	A	5065.73	PASS	.	.
Chr3	8399609	.	ATTAC	A	6458.73	PASS	.	.
Chr3	8399821	.	TATTA	T	5860.73	PASS	.	.
Chr3	8399922	.	A	AG	6337.73	PASS	.	.
Chr3	8399923	.	T	TATCGAACA	6337.73	PASS	.	.
Chr3	8400094	.	T	TTTAA	5207.73	PASS	.	.
Chr3	8400137	.	TTTC	T	5272.73	PASS	.	.
Chr3	8400407	.	T	TA	4040.73	PASS	.	.
Chr3	8400465	.	A	AT	3759.73	PASS	.	.
Chr3	8400556	.	A	AT	3667.73	PASS	.	.
Chr3	8400648	.	G	GA	4172.73	PASS	.	.
Chr3	8400676	.	A	ATT	4327.73	PASS	.	.
Chr3	8400727	.	CTCTCTTGAAGAGAG	C	4392.73	PASS	.	.
Chr3	8400948	.	C	CGGGTATATCAAATACAGTATATATAGATACACATAAT	6176.73	PASS	.	.
Chr3	8401036	.	TA	T	5497.73	PASS	.	.
Chr3	8401149	.	TA	T	2122.73	PASS	.	.
Chr3	8401293	.	CGAA	C	3760.73	PASS	.	.
Chr3	8401473	.	C	CT	4605.73	PASS	.	.
Chr3	8401594	.	CCCA	C	4270.73	PASS	.	.
Chr3	8401633	.	TAC	T	3906.73	PASS	.	.
Chr3	8401700	.	AAT	A	3434.73	PASS	.	.
Chr3	8401953	.	AATG	A	5326.73	PASS	.	.
Chr3	8402063	.	A	AT	3117.73	PASS	.	.
Chr3	8402813	.	G	GA	2149.73	PASS	.	.
Chr3	8403169	.	A	ATTTTATTTTTTTG	4839.73	PASS	.	.
Chr3	8403173	.	A	AC	4552.73	PASS	.	.
Chr3	8403176	.	A	AGAGG	4597.73	PASS	.	.
Chr3	8403178	.	T	TCTCGACCGAAATCCGTAATCCCTCCAGATCC	5182.73	PASS	.	.
Chr3	8403183	.	C	CCAGAACATGTAATATTAGTTTTGTCCTAACGTCATTCGCTTAAGAA	5300.73	PASS	.	.
Chr3	8403242	.	AAT	A	5654.73	PASS	.	.
Chr3	8403732	.	TA	T	2625.73	PASS	.	.
Chr3	8403775	.	TTGCAAGTAAATCTGTTTATTTTCATCATG	T	3534.73	PASS	.	.
Chr3	8403876	.	AAAC	A	3673.73	PASS	.	.
Chr3	8404046	.	A	AAG	5622.73	PASS	.	.
Chr3	8404081	.	GATGC	G	5392.73	PASS	.	.
Chr3	8404204	.	C	CT	2803.73	PASS	.	.
Chr3	8404342	.	A	ATGATGAT	4428.73	PASS	.	.
Chr3	8404606	.	TGGC	T	3364.73	PASS	.	.
Chr3	8405263	.	A	AG	4327.73	PASS	.	.
Chr3	8405271	.	G	GCC	4450.73	PASS	.	.
Chr3	8407132	.	A	AT	2820.73	PASS	.	.
Chr3	8407389	.	A	ATATATT	4362.73	PASS	.	.
Chr3	8408238	.	C	CCGTA	1942.73	PASS	.	.
Chr3	8408436	.	C	CATAGGCAATTTAGAAGT	1817.73	PASS	.	.
Chr3	8408554	.	TGG	T	1313.73	PASS	.	.
Chr3	8408855	.	A	AT	417.73	PASS	.	.
Chr3	8408990	.	T	TGA	1177.73	PASS	.	.
Chr3	8408991	.	T	TCTCTATTA	1177.73	PASS	.	.
Chr3	8409490	.	T	TA	862.73	PASS	.	.
Chr3	8409552	.	A	ATATATATATATATATATATG	935.73	PASS	.	.
Chr3	8413125	.	CT	C	5974.73	PASS	.	.
Chr3	8413348	.	CT	C	413.73	PASS	.	.
Chr3	8413900	.	A	AT	2439.73	PASS	.	.
Chr3	8414097	.	AACACACACACACACACACACAC	A	3021.73	PASS	.	.
Chr3	8414768	.	CT	C	1863.73	PASS	.	.
Chr3	8415203	.	TA	T	1894.73	PASS	.	.
Chr3	8417366	.	C	CA	3483.73	PASS	.	.
Chr3	8418128	.	A	ATTTCTAATAAGAAGAACTACTCCCATTTCTTGTTTCTTGGAGCG	6021.73	PASS	.	.
Chr3	8418132	.	GAT	G	4796.73	PASS	.	.
Chr3	8419089	.	AT	A	5962.73	PASS	.	.
Chr3	8420025	.	A	ATTGTTAGGTTT	758.73	PASS	.	.
Chr3	8420028	.	T	TGAGACAAAGCTCACAAGAGAGAGTAGACAATCACTTGGTGATTGAATCTCCCTTTACCCACACAAAGTGAACTCGTTCAATAGAGGAAGAGAA	629.73	PASS	.	.
Chr3	8421143	.	A	ATCTCCACCTCTCTTTAAATCTCGATGAACATTTCCTCGTTG	7815.73	PASS	.	.
Chr3	8421459	.	G	GT	2835.73	PASS	.	.
Chr3	8421509	.	CAT	C	5990.73	PASS	.	.
Chr3	8421980	.	T	TAC	4877.73	PASS	.	.
Chr3	8421981	.	CTT	C	4877.73	PASS	.	.
Chr3	8422194	.	TCAAAGTTTAGCTTCAAATG	T	4966.73	PASS	.	.
Chr3	8422420	.	C	CAA	5417.73	PASS	.	.
Chr3	8422718	.	CA	C	3921.73	PASS	.	.
Chr3	8422761	.	ACGTT	A	4053.73	PASS	.	.
Chr3	8422773	.	C	CT	3590.73	PASS	.	.
Chr3	8424643	.	T	TCAGACAGA	4243.73	PASS	.	.
Chr3	8425737	.	C	CAT	3410.73	PASS	.	.
Chr3	8425768	.	C	CAAA	3199.73	PASS	.	.
Chr3	8425996	.	A	AT	264.75	PASS	.	.
Chr3	8426337	.	A	AAC	1894.73	PASS	.	.
Chr3	8426394	.	GA	G	3017.73	PASS	.	.
Chr3	8426500	.	T	TA	4282.73	PASS	.	.
Chr3	8427362	.	AATAG	A	5278.73	PASS	.	.
Chr3	8427792	.	A	AT	1959.73	PASS	.	.
Chr3	8428297	.	T	TTATATATATATA	2199.73	PASS	.	.
Chr3	8428518	.	C	CT	1446.73	PASS	.	.
Chr3	8433459	.	A	AT	5416.73	PASS	.	.
Chr3	8434665	.	T	TACC	5677.73	PASS	.	.
Chr3	8434666	.	G	GTTGAACTA	5677.73	PASS	.	.
Chr3	8434689	.	GT	G	4548.73	PASS	.	.
Chr3	8434936	.	CA	C	5307.73	PASS	.	.
Chr3	8435035	.	AAACAAACTCGAT	A	5256.73	PASS	.	.
Chr3	8435166	.	GTT	G	4535.73	PASS	.	.
Chr3	8435300	.	A	AAAATT	6031.73	PASS	.	.
Chr3	8435400	.	A	AG	3956.73	PASS	.	.
Chr3	8435798	.	AT	A	3185.79	PASS	.	.
Chr3	8437347	.	T	TA	4479.73	PASS	.	.
Chr3	8438440	.	G	GATATTGATCATACAA	7473.73	PASS	.	.
Chr3	8439649	.	CA	C	3114.73	PASS	.	.
Chr3	8441145	.	AT	A	142.73	PASS	.	.
Chr3	8442234	.	T	TA	2605.73	PASS	.	.
Chr3	8443146	.	C	CA	1322.73	PASS	.	.
Chr3	8443263	.	T	TA	1620.73	PASS	.	.
Chr3	8443737	.	GTT	G	6495.73	PASS	.	.
Chr3	8445677	.	T	TGC	4551.73	PASS	.	.
Chr3	8451111	.	C	CAA	2669.73	PASS	.	.
Chr3	8451269	.	ACAATGGCTGATCCCACGTCCAAAGATGACCATAATGGCTGATC	A	4041.73	PASS	.	.
Chr3	8452249	.	A	AG	4097.73	PASS	.	.
Chr3	8454005	.	CA	C	2914.73	PASS	.	.
Chr3	8454237	.	T	TA	3687.73	PASS	.	.
Chr3	8454722	.	A	AT	4164.77	PASS	.	.
Chr3	8455361	.	G	GAA	6169.73	PASS	.	.
Chr3	8455364	.	ATTTT	A	6179.73	PASS	.	.
Chr3	8455432	.	T	TATAA	6009.73	PASS	.	.
Chr3	8456773	.	CA	C	2920.73	PASS	.	.
Chr3	8456837	.	A	AAACAAAATC	5484.73	PASS	.	.
Chr3	8456891	.	C	CATTCTAAACCACCACT	6610.73	PASS	.	.
Chr3	8457363	.	G	GT	2842.73	PASS	.	.
Chr3	8457510	.	G	GAA	4777.73	PASS	.	.
Chr3	8457551	.	T	TC	4912.73	PASS	.	.
Chr3	8457553	.	GAAAAAAAA	G	4822.73	PASS	.	.
Chr3	8457669	.	AC	A	4047.73	PASS	.	.
Chr3	8458295	.	ACCTTG	A	5266.73	PASS	.	.
Chr3	8458643	.	A	AT	4735.73	PASS	.	.
Chr3	8458697	.	T	TG	3982.73	PASS	.	.
Chr3	8458868	.	CA	C	5767.73	PASS	.	.
Chr3	8462780	.	TA	T	1712.73	PASS	.	.
Chr3	8463005	.	CTTAAT	C	4848.73	PASS	.	.
Chr3	8463269	.	C	CA	1985.73	PASS	.	.
Chr3	8464388	.	TTC	T	5061.73	PASS	.	.
Chr3	8465591	.	TGGTA	T	5892.73	PASS	.	.
Chr3	8465669	.	CAA	C	4759.73	PASS	.	.
Chr3	8466534	.	GTTTTT	G	3900.73	PASS	.	.
Chr3	8466717	.	A	AC	2911.73	PASS	.	.
Chr3	8467102	.	CAA	C	3146.73	PASS	.	.
Chr3	8467220	.	CTATATATATATA	C	3036.73	PASS	.	.
Chr3	8469475	.	CA	C	5849.73	PASS	.	.
Chr3	8470459	.	AT	A	3233.06	PASS	.	.
Chr3	8472208	.	C	CG	3765.73	PASS	.	.
Chr3	8473619	.	G	GAAAAAAAAA	1052.73	PASS	.	.
Chr3	8476410	.	CAA	C	2310.73	PASS	.	.
Chr3	8478012	.	T	TACAAAGC	4122.73	PASS	.	.
Chr3	8482314	.	CA	C	6462.73	PASS	.	.
Chr3	8482636	.	GAAAA	G	3884.73	PASS	.	.
Chr3	8484170	.	AG	A	4946.73	PASS	.	.
Chr3	8484301	.	T	TCTC	5012.73	PASS	.	.
Chr3	8484305	.	ACAAAAATTAT	A	4941.73	PASS	.	.
Chr3	8485816	.	CT	C	4406.73	PASS	.	.
Chr3	8486281	.	AAC	A	3902.73	PASS	.	.
Chr3	8487838	.	AGTGT	A	4255.73	PASS	.	.
Chr3	8488452	.	G	GA	4348.73	PASS	.	.
Chr3	8488510	.	GT	G	1998.73	PASS	.	.
Chr3	8493066	.	ATTCGTGCAAAAATAAAG	A	2704.73	PASS	.	.
Chr3	8493187	.	A	AT	147.77	PASS	.	.
Chr3	8493228	.	GT	G	2013.73	PASS	.	.
Chr3	8493577	.	A	ATATATT	3341.73	PASS	.	.
Chr3	8494577	.	AT	A	5372.73	PASS	.	.
Chr3	8495130	.	CAATGCTCGTAGCTATCTTTTTTTTTTTTTTTTTTTTTTTGGACAA	C	3960.73	PASS	.	.
Chr3	8495437	.	A	AT	5806.73	PASS	.	.
Chr3	8495532	.	TCC	T	5189.73	PASS	.	.
Chr3	8495722	.	TAC	T	5052.73	PASS	.	.
Chr3	8496285	.	AAATATAAAATCTAAAAATTAAATAAACTACAAAGAGACAT	A	4237.73	PASS	.	.
Chr3	8496538	.	ACAAAAAAGAAC	A	4385.73	PASS	.	.
Chr3	8496666	.	GAA	G	4975.73	PASS	.	.
Chr3	8496938	.	T	TA	4198.73	PASS	.	.
Chr3	8497457	.	AAATT	A	5693.73	PASS	.	.
Chr3	8498751	.	C	CT	1048.73	PASS	.	.
Chr3	8499235	.	TA	T	2265.73	PASS	.	.
Chr3	8500267	.	ATTTTTCTTGTTAATAAGGAAGTTCTAGGTCTTGATCCCACTTT	A	392.73	PASS	.	.
Chr3	8500350	.	C	CTT	396.86	PASS	.	.
Chr3	8501676	.	CTAACCACATATGATAATAGAGAACAACA	C	6136.73	PASS	.	.
Chr3	8506407	.	CT	C	2121.73	PASS	.	.
Chr3	8506742	.	A	AGAATAAATCATAATGCAACAGAAATTTGGCATTCCTTCTGACATTTCGAGAAAGT	6433.73	PASS	.	.
Chr3	8509153	.	T	TTC	3993.73	PASS	.	.
Chr3	8511167	.	ACAACCAAAAT	A	5281.73	PASS	.	.
Chr3	8512360	.	TATA	T	5868.73	PASS	.	.
Chr3	8526973	.	G	GA	3421.73	PASS	.	.
Chr3	8527000	.	G	GC	4120.73	PASS	.	.
Chr3	8528038	.	C	CT	2492.73	PASS	.	.
Chr3	8528779	.	GT	G	2733.73	PASS	.	.
Chr3	8529589	.	A	ATT	4494.73	PASS	.	.
Chr3	8531240	.	AAG	A	3001.73	PASS	.	.
Chr3	8531299	.	CA	C	2822.73	PASS	.	.
Chr3	8531367	.	AGAT	A	5300.73	PASS	.	.
Chr3	8536444	.	T	TAAGTGGGA	4801.73	PASS	.	.
Chr3	8537893	.	TC	T	887.73	PASS	.	.
Chr3	8538041	.	TTTCAG	T	1019.73	PASS	.	.
Chr3	8538107	.	ACCATCACT	A	1551.73	PASS	.	.
Chr3	8538206	.	TGTGTTTTTCTAAACTCTTGGTATTCTCTGTTCGTCAAAA	T	4389.73	PASS	.	.
Chr3	8538252	.	CGTCGTTGT	C	4361.73	PASS	.	.
Chr3	8538417	.	GT	G	3177.73	PASS	.	.
Chr3	8538439	.	G	GT	3047.73	PASS	.	.
Chr3	8539092	.	GA	G	324.73	PASS	.	.
Chr3	8539146	.	AGATT	A	240.73	PASS	.	.
Chr3	8540988	.	CT	C	216.73	PASS	.	.
Chr3	8541493	.	TTG	T	3740.73	PASS	.	.
Chr3	8541809	.	G	GAA	103.73	PASS	.	.
Chr3	8542140	.	C	CT	2567.73	PASS	.	.
Chr3	8543104	.	A	ATGGCCCATTGT	2661.73	PASS	.	.
Chr3	8543577	.	C	CTT	1464.73	PASS	.	.
Chr3	8545748	.	ATT	A	2212.73	PASS	.	.
Chr3	8547168	.	T	TA	2447.73	PASS	.	.
Chr3	8547193	.	A	AAT	2823.73	PASS	.	.
Chr3	8549292	.	C	CT	3453.73	PASS	.	.
Chr3	8549328	.	G	GC	4197.73	PASS	.	.
Chr3	8549449	.	TATA	T	1095.73	PASS	.	.
Chr3	8552001	.	TA	T	2507.73	PASS	.	.
Chr3	8554769	.	AGC	A	1697.50	PASS	.	.
Chr3	8555216	.	A	AAATAGGCTAGAG	3783.73	PASS	.	.
Chr3	8555589	.	A	AG	5050.73	PASS	.	.
Chr3	8555754	.	T	TATATATAGATAG	5868.73	PASS	.	.
Chr3	8555978	.	C	CTTTTT	4804.73	PASS	.	.
Chr3	8556233	.	T	TC	997.73	PASS	.	.
Chr3	8556234	.	A	AG	997.73	PASS	.	.
Chr3	8556432	.	ACAACTCCGTCGATCAACAAAATCAGAAACTG	A	492.73	PASS	.	.
Chr3	8556632	.	ATAAACTG	A	4852.73	PASS	.	.
Chr3	8556821	.	T	TGTATAAATCGTAGTGAAGTAGTGATTTGTTTA	5635.73	PASS	.	.
Chr3	8556867	.	AT	A	4891.73	PASS	.	.
Chr3	8556926	.	ATAG	A	4920.73	PASS	.	.
Chr3	8557015	.	C	CAAAA	4552.73	PASS	.	.
Chr3	8557034	.	A	AT	5040.73	PASS	.	.
Chr3	8585147	.	A	AAT	725.73	PASS	.	.
Chr3	8596874	.	GAA	G	51.73	PASS	.	.
Chr3	8613655	.	T	TTATA	1874.73	PASS	.	.
Chr3	8623771	.	AT	A	528.73	PASS	.	.
Chr3	8654321	.	T	TACGATACTTTTCCCATGCGG	4118.73	PASS	.	.
Chr3	8661698	.	CA	C	93.77	PASS	.	.
Chr3	8668753	.	CT	C	209.73	PASS	.	.
Chr3	8687500	.	CT	C	64.73	PASS	.	.
Chr3	8695277	.	TAGCCTC	T	2217.73	PASS	.	.
Chr3	8709251	.	T	TTA	412.06	PASS	.	.
Chr3	8712775	.	TA	T	25.74	PASS	.	.
Chr3	8715622	.	AAT	A	250.73	PASS	.	.
Chr3	8760251	.	G	GA	1319.73	PASS	.	.
Chr3	8768167	.	C	CTA	934.73	PASS	.	.
Chr3	8805709	.	G	GA	1543.77	PASS	.	.
Chr3	8808244	.	GAT	G	1320.73	PASS	.	.
Chr3	8813625	.	G	GTA	828.37	PASS	.	.
Chr3	8882861	.	CA	C	126.73	PASS	.	.
Chr3	8902835	.	GT	G	655.73	PASS	.	.
Chr3	8938814	.	C	CA	771.73	PASS	.	.
Chr3	8952879	.	G	GA	67.77	PASS	.	.
Chr3	8977876	.	G	GA	510.73	PASS	.	.
Chr3	8977915	.	A	AGAACGAAACCTCCG	1359.73	PASS	.	.
Chr3	8985893	.	TA	T	18.79	PASS	.	.
Chr3	8986456	.	CA	C	67.73	PASS	.	.
Chr3	9011762	.	CA	C	786.73	PASS	.	.
Chr3	9011816	.	AC	A	1182.77	PASS	.	.
Chr3	9011818	.	AC	A	1263.73	PASS	.	.
Chr3	9011849	.	AAG	A	1499.73	PASS	.	.
Chr3	9011863	.	CACG	C	1518.73	PASS	.	.
Chr3	9011892	.	AGTTT	A	1133.73	PASS	.	.
Chr3	9012163	.	GAC	G	1209.73	PASS	.	.
Chr3	9012344	.	TAAGA	T	1619.73	PASS	.	.
Chr3	9012790	.	GCTTTCA	G	1631.73	PASS	.	.
Chr3	9012932	.	AC	A	2669.73	PASS	.	.
Chr3	9013115	.	T	TTAG	1929.73	PASS	.	.
Chr3	9013120	.	AGAG	A	1842.73	PASS	.	.
Chr3	9013970	.	GA	G	39.73	PASS	.	.
Chr3	9015637	.	C	CAGAAGGGT	2153.73	PASS	.	.
Chr3	9015641	.	AAAG	A	1931.73	PASS	.	.
Chr3	9016171	.	CAA	C	855.73	PASS	.	.
Chr3	9016219	.	CTTG	C	1236.73	PASS	.	.
Chr3	9054970	.	G	GT	851.73	PASS	.	.
Chr3	9055577	.	A	ATCTC	163.90	PASS	.	.
Chr3	9106874	.	GGACAAGCTTGTCGACGGCCGGCCGCGGCCGGCCGTC	G	3249.73	PASS	.	.
Chr3	9122592	.	AT	A	16.82	PASS	.	.
Chr3	9181547	.	T	TG	2720.73	PASS	.	.
Chr3	9226870	.	T	TA	1594.73	PASS	.	.
Chr3	9231325	.	T	TA	931.73	PASS	.	.
Chr3	9241280	.	GT	G	54.73	PASS	.	.
Chr3	9267317	.	AGGAC	A	66.73	PASS	.	.
Chr3	9267564	.	TTTC	T	1002.73	PASS	.	.
Chr3	9268241	.	ACACC	A	1727.73	PASS	.	.
Chr3	9268533	.	TAC	T	323.73	PASS	.	.
Chr3	9268565	.	CCT	C	33.73	PASS	.	.
Chr3	9274472	.	G	GA	11.08	PASS	.	.
Chr3	9291061	.	TA	T	39.73	PASS	.	.
Chr3	9303682	.	AAT	A	58.73	PASS	.	.
Chr3	9324308	.	GA	G	66.77	PASS	.	.
Chr3	9325535	.	CTATATATATATATATATATATA	C	1744.73	PASS	.	.
Chr3	9328440	.	AAAATATAT	A	213.74	PASS	.	.
Chr3	9333467	.	C	CAAA	429.73	PASS	.	.
Chr3	9336962	.	T	TA	3451.73	PASS	.	.
Chr3	9337469	.	G	GCT	5678.73	PASS	.	.
Chr3	9337697	.	A	AG	4167.73	PASS	.	.
Chr3	9338656	.	TG	T	5645.73	PASS	.	.
Chr3	9344100	.	G	GT	3466.73	PASS	.	.
Chr3	9346824	.	A	AT	5520.73	PASS	.	.
Chr3	9347092	.	A	AT	4908.73	PASS	.	.
Chr3	9347276	.	CTTCATTTTTTAAAATTAAATTTTTAAAAAAACTTACAAGAGAGCTT	C	5182.73	PASS	.	.
Chr3	9347640	.	GT	G	4986.73	PASS	.	.
Chr3	9347870	.	A	AT	1866.73	PASS	.	.
Chr3	9348301	.	T	TAAAATTTGAGGCAG	5842.73	PASS	.	.
Chr3	9348720	.	TCTCATGGAAAATACCCACGATGAAAGATATGTTCATGTCATGAG	T	4272.73	PASS	.	.
Chr3	9357700	.	T	TGGA	4638.73	PASS	.	.
Chr3	9357706	.	C	CAAT	2923.73	PASS	.	.
Chr3	9358626	.	T	TA	4076.73	PASS	.	.
Chr3	9360591	.	A	AAT	6417.73	PASS	.	.
Chr3	9360595	.	AAAAAAT	A	6321.73	PASS	.	.
Chr3	9362282	.	T	TA	2744.73	PASS	.	.
Chr3	9362311	.	CT	C	1363.73	PASS	.	.
Chr3	9362448	.	A	AAG	1403.73	PASS	.	.
Chr3	9362458	.	T	TATATATATATATATATATG	587.73	PASS	.	.
Chr3	9362465	.	AGAAAT	A	1686.73	PASS	.	.
Chr3	9362769	.	T	TA	1697.73	PASS	.	.
Chr3	9362952	.	A	AAC	4967.73	PASS	.	.
Chr3	9363002	.	CA	C	2588.73	PASS	.	.
Chr3	9364066	.	C	CA	2509.73	PASS	.	.
Chr3	9365577	.	TA	T	3233.06	PASS	.	.
Chr3	9367370	.	TA	T	4042.73	PASS	.	.
Chr3	9368874	.	C	CT	3453.73	PASS	.	.
Chr3	9369099	.	G	GAA	2723.77	PASS	.	.
Chr3	9371606	.	T	TGTC	7236.73	PASS	.	.
Chr3	9373676	.	T	TA	1157.73	PASS	.	.
Chr3	9373681	.	A	ATATATATATAT	1177.73	PASS	.	.
Chr3	9373694	.	T	TATATATA	28.74	PASS	.	.
Chr3	9374099	.	CA	C	2085.73	PASS	.	.
Chr3	9379803	.	C	CT	1587.73	PASS	.	.
Chr3	9380341	.	CA	C	1646.73	PASS	.	.
Chr3	9380427	.	GT	G	1562.73	PASS	.	.
Chr3	9381530	.	GC	G	1115.73	PASS	.	.
Chr3	9382182	.	CG	C	3916.73	PASS	.	.
Chr3	9383315	.	GA	G	3156.73	PASS	.	.
Chr3	9383465	.	C	CATATACAT	4777.73	PASS	.	.
Chr3	9383755	.	TA	T	4785.73	PASS	.	.
Chr3	9384260	.	CTTA	C	3924.73	PASS	.	.
Chr3	9384524	.	TC	T	3697.73	PASS	.	.
Chr3	9384791	.	AT	A	2645.73	PASS	.	.
Chr3	9385160	.	T	TA	412.73	PASS	.	.
Chr3	9386219	.	A	AC	2454.73	PASS	.	.
Chr3	9386343	.	G	GAAT	3472.73	PASS	.	.
Chr3	9386527	.	T	TA	2903.73	PASS	.	.
Chr3	9387165	.	CT	C	4952.73	PASS	.	.
Chr3	9387784	.	GA	G	4047.73	PASS	.	.
Chr3	9389548	.	A	AC	5068.73	PASS	.	.
Chr3	9390121	.	T	TCTGCATCATCTC	5444.73	PASS	.	.
Chr3	9390353	.	T	TA	5605.73	PASS	.	.
Chr3	9391171	.	GCAT	G	3938.73	PASS	.	.
Chr3	9391228	.	AATACT	A	4985.73	PASS	.	.
Chr3	9393233	.	CTCT	C	3962.73	PASS	.	.
Chr3	9393377	.	GTTTTTTTT	G	3903.73	PASS	.	.
Chr3	9395151	.	A	AT	2261.73	PASS	.	.
Chr3	9395202	.	A	AT	2111.73	PASS	.	.
Chr3	9395256	.	G	GCCTTATATTTTTTTATTTCAATGTTTAATTCAATTTGAAAATTTAACTAGATTATAATTAAGAAAACATCATAAATTCTGTTA	5935.73	PASS	.	.
Chr3	9395300	.	TTA	T	4849.73	PASS	.	.
Chr3	9396365	.	G	GT	4490.73	PASS	.	.
Chr3	9396378	.	C	CT	4597.73	PASS	.	.
Chr3	9397962	.	GT	G	4093.73	PASS	.	.
Chr3	9398859	.	T	TA	4948.73	PASS	.	.
Chr3	9399172	.	G	GT	6712.73	PASS	.	.
Chr3	9399182	.	T	TTTCCG	6932.73	PASS	.	.
Chr3	9399663	.	C	CAA	5700.77	PASS	.	.
Chr3	9399709	.	TAA	T	5557.73	PASS	.	.
Chr3	9399775	.	T	TCCATAG	6252.73	PASS	.	.
Chr3	9399824	.	T	TCA	5429.73	PASS	.	.
Chr3	9399856	.	TAAAAA	T	3392.73	PASS	.	.
Chr3	9399920	.	CACTTGTGATGTGAAAACAAATTAATT	C	4422.73	PASS	.	.
Chr3	9400148	.	C	CA	3787.73	PASS	.	.
Chr3	9400179	.	ACT	A	3184.65	PASS	.	.
Chr3	9400220	.	T	TA	1904.73	PASS	.	.
Chr3	9400231	.	AT	A	1798.73	PASS	.	.
Chr3	9400546	.	CTT	C	2257.73	PASS	.	.
Chr3	9400813	.	AC	A	4902.73	PASS	.	.
Chr3	9400946	.	AT	A	5117.73	PASS	.	.
Chr3	9402126	.	GAT	G	4912.73	PASS	.	.
Chr3	9402219	.	TAATTAAATTAATA	T	4573.73	PASS	.	.
Chr3	9402264	.	T	TA	3096.73	PASS	.	.
Chr3	9402351	.	AAT	A	5135.73	PASS	.	.
Chr3	9402775	.	G	GT	2654.73	PASS	.	.
Chr3	9402855	.	CT	C	3205.73	PASS	.	.
Chr3	9402948	.	G	GA	4768.73	PASS	.	.
Chr3	9403004	.	TTAA	T	5068.73	PASS	.	.
Chr3	9403324	.	AT	A	2620.73	PASS	.	.
Chr3	9403462	.	T	TTTA	2035.73	PASS	.	.
Chr3	9404278	.	AAAAAAATGAAATACTTTTTTTTTTTTTTGCTAAACTGCAAATATCATATAAATGAAGGGAAAGGTTTACATGAGTTAGAACCTAAAC	A	3840.73	PASS	.	.
Chr3	9405949	.	C	CA	4413.73	PASS	.	.
Chr3	9406034	.	GT	G	5418.73	PASS	.	.
Chr3	9408239	.	A	AT	2713.73	PASS	.	.
Chr3	9411554	.	C	CA	4968.73	PASS	.	.
Chr3	9413398	.	TA	T	4292.73	PASS	.	.
Chr3	9414765	.	G	GACC	3849.73	PASS	.	.
Chr3	9416130	.	AAATGG	A	6460.73	PASS	.	.
Chr3	9417066	.	TTGAGTGCTAGC	T	4417.73	PASS	.	.
Chr3	9417539	.	TA	T	2376.73	PASS	.	.
Chr3	9418057	.	GT	G	926.50	PASS	.	.
Chr3	9419085	.	G	GA	1823.73	PASS	.	.
Chr3	9419271	.	T	TA	5285.73	PASS	.	.
Chr3	9419664	.	GT	G	1820.73	PASS	.	.
Chr3	9421743	.	A	AG	3340.77	PASS	.	.
Chr3	9421902	.	T	TG	2881.73	PASS	.	.
Chr3	9422045	.	AC	A	4289.73	PASS	.	.
Chr3	9423509	.	CAAAAAAAAA	C	4631.73	PASS	.	.
Chr3	9428753	.	GC	G	5329.73	PASS	.	.
Chr3	9429521	.	G	GTGTT	4570.73	PASS	.	.
Chr3	9429606	.	T	TG	5259.73	PASS	.	.
Chr3	9429650	.	C	CA	5133.73	PASS	.	.
Chr3	9429802	.	GA	G	5542.73	PASS	.	.
Chr3	9430235	.	AT	A	6471.73	PASS	.	.
Chr3	9430664	.	GAA	G	2280.73	PASS	.	.
Chr3	9431102	.	CTGACA	C	4635.73	PASS	.	.
Chr3	9431188	.	GATATATAT	G	3897.73	PASS	.	.
Chr3	9434261	.	GA	G	2501.73	PASS	.	.
Chr3	9435172	.	AT	A	6667.73	PASS	.	.
Chr3	9436657	.	C	CA	700.73	PASS	.	.
Chr3	9436784	.	C	CT	642.73	PASS	.	.
Chr3	9444920	.	C	CA	1319.73	PASS	.	.
Chr3	9445047	.	C	CT	4213.73	PASS	.	.
Chr3	9445572	.	C	CA	2608.73	PASS	.	.
Chr3	9460187	.	C	CAA	2366.73	PASS	.	.
Chr3	9463180	.	T	TA	5022.73	PASS	.	.
Chr3	9465100	.	TA	T	6545.73	PASS	.	.
Chr3	9465133	.	GGTTTTTCTATTGAGACATCAT	G	6258.73	PASS	.	.
Chr3	9466044	.	CCA	C	4498.73	PASS	.	.
Chr3	9466247	.	CAA	C	1710.73	PASS	.	.
Chr3	9467604	.	T	TA	2482.73	PASS	.	.
Chr3	9472562	.	G	GT	1526.73	PASS	.	.
Chr3	9472914	.	G	GT	2289.73	PASS	.	.
Chr3	9473051	.	A	AC	2207.73	PASS	.	.
Chr3	9473496	.	T	TA	5678.73	PASS	.	.
Chr3	9473574	.	TA	T	3359.73	PASS	.	.
Chr3	9474045	.	CAAA	C	1376.73	PASS	.	.
Chr3	9474437	.	T	TAAACATCTTATCCCAAAG	5365.73	PASS	.	.
Chr3	9478226	.	C	CTT	3142.73	PASS	.	.
Chr3	9478299	.	G	GT	2267.73	PASS	.	.
Chr3	9478444	.	G	GA	2549.73	PASS	.	.
Chr3	9479476	.	TTC	T	4822.73	PASS	.	.
Chr3	9479744	.	ACTTGGATTCAATGTGTCAATTGTTT	A	67.73	PASS	.	.
Chr3	9479771	.	ACT	A	106.73	PASS	.	.
Chr3	9479774	.	GCAGA	G	116.73	PASS	.	.
Chr3	9480000	.	A	AATAT	859.84	PASS	.	.
Chr3	9481151	.	GT	G	3637.73	PASS	.	.
Chr3	9481514	.	T	TAGAAC	6172.73	PASS	.	.
Chr3	9481525	.	AT	A	5812.73	PASS	.	.
Chr3	9482950	.	G	GT	2155.73	PASS	.	.
Chr3	9484162	.	CT	C	866.73	PASS	.	.
Chr3	9484645	.	T	TA	3185.79	PASS	.	.
Chr3	9486761	.	AGC	A	5846.73	PASS	.	.
Chr3	9487118	.	CA	C	3984.73	PASS	.	.
Chr3	9487166	.	A	AG	4555.73	PASS	.	.
Chr3	9487713	.	TG	T	4863.73	PASS	.	.
Chr3	9487845	.	CA	C	3856.73	PASS	.	.
Chr3	9487969	.	C	CAA	3233.06	PASS	.	.
Chr3	9488233	.	A	AT	1837.73	PASS	.	.
Chr3	9488330	.	TA	T	4009.73	PASS	.	.
Chr3	9493144	.	G	GT	6022.73	PASS	.	.
Chr3	9493176	.	GT	G	6205.73	PASS	.	.
Chr3	9493595	.	AAAG	A	5812.73	PASS	.	.
Chr3	9493995	.	A	AT	4108.73	PASS	.	.
Chr3	9494677	.	A	ATCT	5606.73	PASS	.	.
Chr3	9494834	.	T	TTTG	6230.73	PASS	.	.
Chr3	9494861	.	GA	G	4618.73	PASS	.	.
Chr3	9495029	.	C	CT	7641.73	PASS	.	.
Chr3	9495063	.	GTTTT	G	6873.73	PASS	.	.
Chr3	9495259	.	CA	C	6853.73	PASS	.	.
Chr3	9495454	.	C	CACAG	7857.73	PASS	.	.
Chr3	9495839	.	C	CT	5227.73	PASS	.	.
Chr3	9497256	.	AAAAT	A	1582.73	PASS	.	.
Chr3	9497910	.	GTA	G	4321.73	PASS	.	.
Chr3	9502492	.	A	AT	2510.73	PASS	.	.
Chr3	9502525	.	G	GT	629.77	PASS	.	.
Chr3	9503933	.	CT	C	5713.73	PASS	.	.
Chr3	9504526	.	G	GT	2658.73	PASS	.	.
Chr3	9504685	.	CAA	C	6874.73	PASS	.	.
Chr3	9504772	.	G	GGCCA	6262.73	PASS	.	.
Chr3	9504776	.	A	ATCTCTTTGATTCAC	6622.73	PASS	.	.
Chr3	9504779	.	A	AGATGG	6127.73	PASS	.	.
Chr3	9504782	.	A	ATGT	5902.73	PASS	.	.
Chr3	9504783	.	GC	G	6037.73	PASS	.	.
Chr3	9505407	.	T	TGA	4081.73	PASS	.	.
Chr3	9505713	.	T	TA	6256.73	PASS	.	.
Chr3	9505814	.	ACC	A	7668.73	PASS	.	.
Chr3	9509106	.	CT	C	1699.73	PASS	.	.
Chr3	9513158	.	CT	C	2753.73	PASS	.	.
Chr3	9513412	.	AT	A	4612.73	PASS	.	.
Chr3	9513525	.	T	TA	4004.73	PASS	.	.
Chr3	9513536	.	T	TA	1598.73	PASS	.	.
Chr3	9513687	.	C	CA	1078.77	PASS	.	.
Chr3	9513737	.	AC	A	1280.73	PASS	.	.
Chr3	9513801	.	T	TATCATC	2884.73	PASS	.	.
Chr3	9514065	.	AT	A	2029.73	PASS	.	.
Chr3	9514593	.	GAACAAC	G	3883.73	PASS	.	.
Chr3	9517260	.	ATC	A	4470.73	PASS	.	.
Chr3	9521495	.	T	TAACATGC	5234.73	PASS	.	.
Chr3	9521506	.	A	ACT	5077.73	PASS	.	.
Chr3	9521565	.	A	ATTATTC	4834.73	PASS	.	.
Chr3	9521578	.	AT	A	4237.73	PASS	.	.
Chr3	9524799	.	GA	G	2705.73	PASS	.	.
Chr3	9528887	.	A	ATC	3446.73	PASS	.	.
Chr3	9528941	.	ACGACCCAGCCACTCTTTAAAACTCCATT	A	4168.73	PASS	.	.
Chr3	9529859	.	C	CAT	4613.73	PASS	.	.
Chr3	9530443	.	TA	T	3192.78	PASS	.	.
Chr3	9532474	.	A	AGTATAGGGTGGTTTTTTTTTGTTTTTTCTTTTTTGTTTTTTTTTTGGGCAAAT	6353.73	PASS	.	.
Chr3	9532600	.	C	CATAATTGA	5081.73	PASS	.	.
Chr3	9532831	.	C	CAA	3693.73	PASS	.	.
Chr3	9534402	.	GA	G	3420.73	PASS	.	.
Chr3	9536231	.	C	CA	3506.73	PASS	.	.
Chr3	9536283	.	GT	G	2578.73	PASS	.	.
Chr3	9537447	.	A	AT	3195.79	PASS	.	.
Chr3	9537720	.	AT	A	4570.73	PASS	.	.
Chr3	9538349	.	ATTGTTGTTG	A	3835.73	PASS	.	.
Chr3	9540310	.	GT	G	2366.73	PASS	.	.
Chr3	9545153	.	ACTATACGT	A	5432.73	PASS	.	.
Chr3	9545634	.	C	CAA	1696.73	PASS	.	.
Chr3	9547113	.	TTC	T	3781.73	PASS	.	.
Chr3	9547698	.	GATA	G	4153.73	PASS	.	.
Chr3	9548449	.	CAT	C	4761.73	PASS	.	.
Chr3	9549264	.	CTT	C	701.75	PASS	.	.
Chr3	9549754	.	TAAGTTTTTTAAAAATGGTTCTTCATTGAAGGATTATGAAATATTAAAGTGCAATTTAACAATGAAAAATCACTTCTAGGGTATTAATTGA	T	5007.73	PASS	.	.
Chr3	9550292	.	A	AG	5587.73	PASS	.	.
Chr3	9550335	.	CTGAAATACA	C	5137.73	PASS	.	.
Chr3	9550515	.	T	TA	2039.73	PASS	.	.
Chr3	9550552	.	C	CTCTCTA	3934.73	PASS	.	.
Chr3	9550572	.	GT	G	3427.73	PASS	.	.
Chr3	9550827	.	C	CT	5428.73	PASS	.	.
Chr3	9550840	.	TC	T	5044.73	PASS	.	.
Chr3	9550898	.	TG	T	5291.73	PASS	.	.
Chr3	9551100	.	TTG	T	6757.73	PASS	.	.
Chr3	9556011	.	G	GAACACATTAAA	10556.73	PASS	.	.
Chr3	9556042	.	AACAAC	A	3490.73	PASS	.	.
Chr3	9556581	.	GTTCAGT	G	4788.73	PASS	.	.
Chr3	9557120	.	A	AGATAAAT	4744.73	PASS	.	.
Chr3	9557806	.	ATGCT	A	235.73	PASS	.	.
Chr3	9559355	.	AT	A	236.73	PASS	.	.
Chr3	9559632	.	AC	A	2795.73	PASS	.	.
Chr3	9564776	.	AT	A	5909.73	PASS	.	.
Chr3	9565135	.	CT	C	4601.73	PASS	.	.
Chr3	9571222	.	A	ATTGAATCGACAATATCTATCTGATCTTTCGATCTTCTTCCCGGATGTAAATGATCATCTATCACATG	5957.73	PASS	.	.
Chr3	9571989	.	CT	C	5539.73	PASS	.	.
Chr3	9580866	.	T	TA	3494.73	PASS	.	.
Chr3	9580875	.	T	TA	605.73	PASS	.	.
Chr3	9581764	.	TAG	T	5179.73	PASS	.	.
Chr3	9584116	.	C	CATTCTATG	4830.73	PASS	.	.
Chr3	9587338	.	TA	T	2274.73	PASS	.	.
Chr3	9587543	.	C	CA	2420.73	PASS	.	.
Chr3	9587698	.	T	TAGTACCG	5342.73	PASS	.	.
Chr3	9588256	.	A	AT	2568.73	PASS	.	.
Chr3	9588895	.	C	CTATATATATATATATATATATATATATATATATA	807.73	PASS	.	.
Chr3	9589121	.	A	AC	2432.73	PASS	.	.
Chr3	9589312	.	AG	A	1595.73	PASS	.	.
Chr3	9590302	.	A	AAC	4462.73	PASS	.	.
Chr3	9590306	.	TA	T	1818.73	PASS	.	.
Chr3	9591586	.	C	CATACTA	3337.73	PASS	.	.
Chr3	9591608	.	A	AC	3382.73	PASS	.	.
Chr3	9591624	.	A	AG	3022.73	PASS	.	.
Chr3	9591752	.	A	AACATTATATC	3469.73	PASS	.	.
Chr3	9591753	.	G	GGTCAAAAAAAAAAAAAAAAAA	3195.79	PASS	.	.
Chr3	9591858	.	T	TGCA	5016.73	PASS	.	.
Chr3	9591859	.	T	TG	5032.73	PASS	.	.
Chr3	9592040	.	C	CTA	5895.73	PASS	.	.
Chr3	9592125	.	GTT	G	3156.73	PASS	.	.
Chr3	9592246	.	A	ATC	4795.73	PASS	.	.
Chr3	9592350	.	T	TGTTTTATAAAAAATAGTTAACTAACAGTTATTTGTCAAAC	6037.73	PASS	.	.
Chr3	9592380	.	G	GTATTATTTTAAAACA	5317.73	PASS	.	.
Chr3	9592565	.	C	CTA	4002.73	PASS	.	.
Chr3	9592657	.	GT	G	4022.73	PASS	.	.
Chr3	9592783	.	GA	G	4308.73	PASS	.	.
Chr3	9592964	.	A	AGCTACATCAGGGGGTGG	3176.71	PASS	.	.
Chr3	9593099	.	T	TTG	5184.73	PASS	.	.
Chr3	9593180	.	A	AT	5722.73	PASS	.	.
Chr3	9593187	.	A	AAC	5767.73	PASS	.	.
Chr3	9593189	.	T	TATGATATGCC	6127.73	PASS	.	.
Chr3	9593233	.	T	TC	4155.73	PASS	.	.
Chr3	9593286	.	A	AAG	4496.73	PASS	.	.
Chr3	9595220	.	GTT	G	729.73	PASS	.	.
Chr3	9595310	.	AT	A	2464.73	PASS	.	.
Chr3	9595716	.	TC	T	4257.73	PASS	.	.
Chr3	9600123	.	A	AAT	6504.73	PASS	.	.
Chr3	9600159	.	AAAAAAGAACG	A	5525.73	PASS	.	.
Chr3	9600393	.	TGAATCTCTG	T	2349.73	PASS	.	.
Chr3	9603781	.	TC	T	1108.73	PASS	.	.
Chr3	9603841	.	T	TTACGAAGA	1877.73	PASS	.	.
Chr3	9605931	.	AT	A	3118.73	PASS	.	.
Chr3	9606082	.	TCG	T	4250.73	PASS	.	.
Chr3	9606086	.	TC	T	4256.73	PASS	.	.
Chr3	9606183	.	GGA	G	4159.73	PASS	.	.
Chr3	9606293	.	GTA	G	3623.73	PASS	.	.
Chr3	9606446	.	CGAG	C	3413.73	PASS	.	.
Chr3	9606450	.	TGATATG	T	3917.73	PASS	.	.
Chr3	9606622	.	AACCTCCGAGAGTAATTCC	A	3492.73	PASS	.	.
Chr3	9606968	.	T	TCTCCGC	2743.73	PASS	.	.
Chr3	9607025	.	CTT	C	3893.73	PASS	.	.
Chr3	9607119	.	GA	G	7252.73	PASS	.	.
Chr3	9608484	.	GT	G	277.77	PASS	.	.
Chr3	9608556	.	AAGCCTCTCCCGAATTTCAAC	A	53.70	PASS	.	.
Chr3	9611113	.	G	GGAATAGTAGAAGGATAAGGAATCTA	6390.73	PASS	.	.
Chr3	9611157	.	GTTTAAA	G	5818.73	PASS	.	.
Chr3	9611200	.	AAAAACCTGCAAG	A	4817.73	PASS	.	.
Chr3	9611439	.	A	AAGTTACTTGT	4192.73	PASS	.	.
Chr3	9611460	.	G	GAAAGC	3742.73	PASS	.	.
Chr3	9611463	.	A	ACGTGT	3967.73	PASS	.	.
Chr3	9611535	.	CAAAAGTAACTGAG	C	4393.73	PASS	.	.
Chr3	9611647	.	TAA	T	3207.73	PASS	.	.
Chr3	9611653	.	CAAG	C	3195.79	PASS	.	.
Chr3	9611655	.	AG	A	2816.73	PASS	.	.
Chr3	9613468	.	TATGC	T	27.74	PASS	.	.
Chr3	9613533	.	GA	G	67.73	PASS	.	.
Chr3	9613680	.	AGG	A	1077.73	PASS	.	.
Chr3	9613903	.	CGG	C	2367.73	PASS	.	.
Chr3	9614003	.	AG	A	2609.73	PASS	.	.
Chr3	9614956	.	TATTGACTACTTTACATAAGTTTTGTATTGC	T	2193.73	PASS	.	.
Chr3	9615308	.	A	AT	2160.73	PASS	.	.
Chr3	9617330	.	TG	T	97.73	PASS	.	.
Chr3	9617763	.	CT	C	2602.74	PASS	.	.
Chr3	9617819	.	T	TTATATATATATATATA	1686.73	PASS	.	.
Chr3	9617832	.	TCC	T	960.73	PASS	.	.
Chr3	9618472	.	CAAAAA	C	722.73	PASS	.	.
Chr3	9618815	.	TC	T	1356.73	PASS	.	.
Chr3	9618817	.	TG	T	1354.73	PASS	.	.
Chr3	9619129	.	TC	T	123.73	PASS	.	.
Chr3	9619528	.	G	GT	4898.73	PASS	.	.
Chr3	9619704	.	GT	G	577.73	PASS	.	.
Chr3	9620703	.	CT	C	87.73	PASS	.	.
Chr3	9621455	.	TGC	T	210.73	PASS	.	.
Chr3	9621458	.	AAGCGCCGTGCCTAGCCTTTGGATACACCTGCGATAATGTAGCT	A	119.73	PASS	.	.
Chr3	9621729	.	TA	T	133.73	PASS	.	.
Chr3	9622144	.	A	ACTGAAACTATTCGCAG	3859.73	PASS	.	.
Chr3	9622317	.	T	TC	2050.73	PASS	.	.
Chr3	9622992	.	TGCAAGTGGTACCTTCGTCTCCTTGTTCA	T	591.73	PASS	.	.
Chr3	9623166	.	CCTT	C	159.73	PASS	.	.
Chr3	9625229	.	CA	C	74.73	PASS	.	.
Chr3	9625407	.	G	GAA	4284.73	PASS	.	.
Chr3	9625586	.	T	TA	5485.73	PASS	.	.
Chr3	9627513	.	AAGAAGTTAACAATGCTATAAAGACG	A	2100.73	PASS	.	.
Chr3	9627568	.	TTTAAGTTTTTTCTTC	T	2181.73	PASS	.	.
Chr3	9627609	.	TA	T	1535.73	PASS	.	.
Chr3	9629296	.	A	AT	5227.73	PASS	.	.
Chr3	9630217	.	T	TA	2280.73	PASS	.	.
Chr3	9631999	.	C	CT	2678.73	PASS	.	.
Chr3	9632114	.	T	TAA	5524.73	PASS	.	.
Chr3	9632116	.	CAATT	C	5659.73	PASS	.	.
Chr3	9632464	.	GA	G	6193.73	PASS	.	.
Chr3	9632564	.	A	AC	6332.73	PASS	.	.
Chr3	9632585	.	CA	C	6363.73	PASS	.	.
Chr3	9632687	.	GA	G	6562.73	PASS	.	.
Chr3	9634104	.	G	GTA	3203.73	PASS	.	.
Chr3	9634679	.	AATGAGCTAGAACCGTGAAATTTAATACAAATTATGGAGACATTT	A	5450.73	PASS	.	.
Chr3	9634898	.	C	CT	1913.73	PASS	.	.
Chr3	9635703	.	CCA	C	1417.73	PASS	.	.
Chr3	9636684	.	GAATTTA	G	5372.73	PASS	.	.
Chr3	9638031	.	A	AT	3223.52	PASS	.	.
Chr3	9643562	.	T	TA	3645.73	PASS	.	.
Chr3	9643614	.	A	ACTTTTATATTCAAATAAAACTTTT	3924.73	PASS	.	.
Chr3	9644227	.	C	CA	2703.73	PASS	.	.
Chr3	9646565	.	G	GTTTTTTTT	2567.73	PASS	.	.
Chr3	9646643	.	T	TC	1385.73	PASS	.	.
Chr3	9646798	.	GA	G	3487.73	PASS	.	.
Chr3	9648190	.	T	TA	1493.73	PASS	.	.
Chr3	9649099	.	AT	A	4419.73	PASS	.	.
Chr3	9649660	.	T	TA	6708.73	PASS	.	.
Chr3	9653034	.	C	CTT	1351.73	PASS	.	.
Chr3	9655850	.	T	TATA	6723.73	PASS	.	.
Chr3	9656694	.	C	CA	1649.73	PASS	.	.
Chr3	9657660	.	A	AT	1287.18	PASS	.	.
Chr3	9664210	.	TA	T	2036.73	PASS	.	.
Chr3	9664559	.	CTT	C	4700.73	PASS	.	.
Chr3	9665502	.	A	AACCC	5078.73	PASS	.	.
Chr3	9665506	.	C	CG	5219.73	PASS	.	.
Chr3	9665509	.	G	GC	5182.73	PASS	.	.
Chr3	9665510	.	G	GTGC	5137.73	PASS	.	.
Chr3	9666081	.	GTGCGA	G	2667.73	PASS	.	.
Chr3	9669283	.	C	CGTGTCTCAAGAGAAT	5133.73	PASS	.	.
Chr3	9673743	.	A	AG	4401.73	PASS	.	.
Chr3	9676097	.	GT	G	104.73	PASS	.	.
Chr3	9676184	.	A	AT	1540.73	PASS	.	.
Chr3	9677869	.	G	GTT	4350.73	PASS	.	.
Chr3	9680666	.	T	TTCCAGTAAACCGGCGGTTAACAAAATCTACTAGTTAACCGATATCCGATATTCACGAGTCTCCGACTATGTCGTTAACCGGGGATTAACTATAAATCCAACGCCGACCAACGAAAAA	6678.73	PASS	.	.
Chr3	9680874	.	A	AATATAT	3223.52	PASS	.	.
Chr3	9681065	.	T	TC	3116.73	PASS	.	.
Chr3	9681244	.	C	CTTT	2916.73	PASS	.	.
Chr3	9681884	.	A	AT	1678.73	PASS	.	.
Chr3	9682246	.	A	AT	340.73	PASS	.	.
Chr3	9682267	.	A	AT	1855.73	PASS	.	.
Chr3	9683315	.	T	TC	4459.73	PASS	.	.
Chr3	9683343	.	G	GTT	5141.73	PASS	.	.
Chr3	9683636	.	GT	G	1348.73	PASS	.	.
Chr3	9685262	.	T	TC	4166.73	PASS	.	.
Chr3	9685276	.	A	AG	4077.73	PASS	.	.
Chr3	9685309	.	T	TA	4301.73	PASS	.	.
Chr3	9685412	.	TA	T	3608.73	PASS	.	.
Chr3	9689273	.	TA	T	3810.73	PASS	.	.
Chr3	9689350	.	C	CA	5267.73	PASS	.	.
Chr3	9689702	.	AATAT	A	5982.73	PASS	.	.
Chr3	9690968	.	C	CTAGTACT	5026.73	PASS	.	.
Chr3	9691174	.	T	TTTTCAAGATCTGTGTTAAAAAAAAAAAAAAAAA	4214.73	PASS	.	.
Chr3	9694424	.	C	CTGAGAAGATTCACTT	4072.73	PASS	.	.
Chr3	9697863	.	C	CATCTA	5515.73	PASS	.	.
Chr3	9697864	.	G	GAGT	5515.73	PASS	.	.
Chr3	9697895	.	AG	A	3467.73	PASS	.	.
Chr3	9698197	.	C	CA	4280.73	PASS	.	.
Chr3	9699854	.	TA	T	1852.73	PASS	.	.
Chr3	9701522	.	GA	G	2706.73	PASS	.	.
Chr3	9701584	.	C	CG	5350.73	PASS	.	.
Chr3	9701729	.	A	AT	6357.73	PASS	.	.
Chr3	9703518	.	T	TACC	4993.73	PASS	.	.
Chr3	9703882	.	C	CTT	3162.73	PASS	.	.
Chr3	9706476	.	CAAAA	C	4388.73	PASS	.	.
Chr3	9707767	.	AGC	A	5533.73	PASS	.	.
Chr3	9708062	.	GA	G	1915.73	PASS	.	.
Chr3	9708133	.	CAAGAAAGTCACTCCAA	C	5504.73	PASS	.	.
Chr3	9710513	.	G	GC	4136.73	PASS	.	.
Chr3	9712854	.	GTTTT	G	4462.73	PASS	.	.
Chr3	9712932	.	C	CA	2867.73	PASS	.	.
Chr3	9713016	.	T	TAGGGTTGGTTTC	2859.73	PASS	.	.
Chr3	9713020	.	A	AAAATTCTATGT	2617.73	PASS	.	.
Chr3	9713023	.	A	ACATTTTTGGTTTAACAATCT	2257.73	PASS	.	.
Chr3	9713025	.	A	AATAAACACAACATTTAATCTAAAAAGTAATGTATATGTCAGGTTTAGCCATAATTCTAGAAACGAAAAACAAGACAATATTTT	5754.73	PASS	.	.
Chr3	9713705	.	A	ATCATTTATTTTAACTAGATCGGTATACTT	7181.73	PASS	.	.
Chr3	9714187	.	T	TTTTTCATTTTTTTA	6909.73	PASS	.	.
Chr3	9714386	.	GAT	G	5837.73	PASS	.	.
Chr3	9714627	.	G	GTTTT	3362.73	PASS	.	.
Chr3	9714926	.	G	GAA	4092.73	PASS	.	.
Chr3	9715036	.	TA	T	2315.73	PASS	.	.
Chr3	9716395	.	TAG	T	3885.73	PASS	.	.
Chr3	9716985	.	CT	C	2343.73	PASS	.	.
Chr3	9717332	.	AT	A	2703.73	PASS	.	.
Chr3	9717449	.	T	TC	3733.73	PASS	.	.
Chr3	9717561	.	AT	A	2412.73	PASS	.	.
Chr3	9718149	.	TGTATTCCGGTTATGACTTATGTGTGTGGGAATCTTTGGATCAGTTTTAGATAAAAGTAC	T	4323.73	PASS	.	.
Chr3	9718272	.	CT	C	1648.73	PASS	.	.
Chr3	9720192	.	A	AG	1070.73	PASS	.	.
Chr3	9720592	.	AT	A	3073.73	PASS	.	.
Chr3	9721134	.	AT	A	2848.73	PASS	.	.
Chr3	9722138	.	G	GAAAAT	6843.73	PASS	.	.
Chr3	9722518	.	A	AAG	5709.73	PASS	.	.
Chr3	9735581	.	TA	T	171.87	PASS	.	.
Chr3	9735780	.	T	TTCGAAA	412.74	PASS	.	.
Chr3	9735868	.	A	AG	333.74	PASS	.	.
Chr3	9737396	.	G	GA	2499.77	PASS	.	.
Chr3	9737821	.	A	ATTATTAC	4601.73	PASS	.	.
Chr3	9737887	.	A	AT	4012.73	PASS	.	.
Chr3	9737888	.	A	ATAT	3967.73	PASS	.	.
Chr3	9737910	.	TG	T	3607.73	PASS	.	.
Chr3	9738085	.	CA	C	1130.73	PASS	.	.
Chr3	9738698	.	T	TA	4057.73	PASS	.	.
Chr3	9739391	.	TGGG	T	2116.73	PASS	.	.
Chr3	9741220	.	CTA	C	5231.73	PASS	.	.
Chr3	9742172	.	A	AG	3009.77	PASS	.	.
Chr3	9742279	.	T	TTTTTTATAA	2822.73	PASS	.	.
Chr3	9743430	.	G	GT	2850.73	PASS	.	.
Chr3	9746927	.	AAAC	A	4648.73	PASS	.	.
Chr3	9749782	.	ATTAG	A	4228.73	PASS	.	.
Chr3	9754027	.	C	CG	3250.73	PASS	.	.
Chr3	9754066	.	TCAAGAGAGACAA	T	4427.73	PASS	.	.
Chr3	9754432	.	T	TTATAGAGAGTTCA	5699.73	PASS	.	.
Chr3	9754445	.	G	GAGCAAAAATATCTTATTATT	5635.77	PASS	.	.
Chr3	9754674	.	AG	A	5667.73	PASS	.	.
Chr3	9755256	.	GA	G	2650.73	PASS	.	.
Chr3	9755359	.	C	CT	1013.75	PASS	.	.
Chr3	9755696	.	G	GT	5222.73	PASS	.	.
Chr3	9758424	.	CTT	C	6119.73	PASS	.	.
Chr3	9758496	.	G	GAAA	5894.73	PASS	.	.
Chr3	9758524	.	A	AT	2736.73	PASS	.	.
Chr3	9758593	.	C	CG	5026.73	PASS	.	.
Chr3	9759212	.	AGT	A	2176.73	PASS	.	.
Chr3	9759428	.	TG	T	4118.73	PASS	.	.
Chr3	9759794	.	G	GT	2563.73	PASS	.	.
Chr3	9760560	.	ATTGCGTATAAC	A	5264.73	PASS	.	.
Chr3	9760608	.	ATATAGCAAC	A	5098.73	PASS	.	.
Chr3	9760686	.	T	TA	3631.73	PASS	.	.
Chr3	9761537	.	T	TAAAC	5722.73	PASS	.	.
Chr3	9761540	.	T	TAA	5677.73	PASS	.	.
Chr3	9761543	.	T	TA	5632.73	PASS	.	.
Chr3	9761546	.	GTTT	G	5801.73	PASS	.	.
Chr3	9761721	.	T	TG	7293.73	PASS	.	.
Chr3	9761797	.	A	AT	6532.73	PASS	.	.
Chr3	9761807	.	AT	A	6524.73	PASS	.	.
Chr3	9761839	.	C	CA	6174.73	PASS	.	.
Chr3	9761846	.	TTA	T	6532.73	PASS	.	.
Chr3	9761899	.	ATC	A	5519.73	PASS	.	.
Chr3	9762013	.	ATTTCAGCTAAT	A	4756.73	PASS	.	.
Chr3	9762222	.	TA	T	3334.73	PASS	.	.
Chr3	9762421	.	A	AAT	6020.73	PASS	.	.
Chr3	9762422	.	G	GTCATCGAATCCGTTAAGTTTATCACATAA	6020.73	PASS	.	.
Chr3	9762446	.	TAGTAACAAAATTATATTTAGTTAAACCCTACCAAATCAAACCAAA	T	5123.73	PASS	.	.
Chr3	9763068	.	A	AT	4351.73	PASS	.	.
Chr3	9763294	.	C	CAT	648.73	PASS	.	.
Chr3	9764744	.	A	AT	1635.73	PASS	.	.
Chr3	9765352	.	G	GA	2611.73	PASS	.	.
Chr3	9765643	.	A	AT	2549.73	PASS	.	.
Chr3	9766653	.	A	AT	4396.73	PASS	.	.
Chr3	9767291	.	A	AT	2722.73	PASS	.	.
Chr3	9768018	.	TTTAGG	T	5184.73	PASS	.	.
Chr3	9768070	.	TTAACCTGCGATAAACCGCAGGTTAAATCATAGTTATATTCAAAAAGGATATAAGAG	T	4902.73	PASS	.	.
Chr3	9774358	.	TA	T	1581.73	PASS	.	.
Chr3	9774405	.	T	TG	1935.73	PASS	.	.
Chr3	9774406	.	ATATATATAT	A	1967.73	PASS	.	.
Chr3	9775751	.	AACTGGAG	A	6144.73	PASS	.	.
Chr3	9776535	.	GTT	G	1771.73	PASS	.	.
Chr3	9779161	.	GTATATATATATA	GTA	2795.73	PASS	.	.
Chr3	9781441	.	C	CT	934.50	PASS	.	.
Chr3	9783414	.	G	GC	2305.73	PASS	.	.
Chr3	9783572	.	TATTTATTTTATTATTTCATCAAATATCAAAAAAGTTATATATACACACTTTGATAAAATATCAAAGATA	T	3564.73	PASS	.	.
Chr3	9783795	.	AT	A	157.73	PASS	.	.
Chr3	9796944	.	G	GTCCTGAGT	6455.73	PASS	.	.
Chr3	9805665	.	CA	C	2402.73	PASS	.	.
Chr3	9809914	.	CT	C	1934.73	PASS	.	.
Chr3	9810538	.	GTT	G	2495.73	PASS	.	.
Chr3	9812392	.	CAT	C	2926.73	PASS	.	.
Chr3	9823469	.	G	GTATA	2095.73	PASS	.	.
Chr3	9830255	.	A	AGATGT	5970.73	PASS	.	.
Chr3	9830776	.	T	TTCA	3258.73	PASS	.	.
Chr3	9830819	.	T	TAG	3607.73	PASS	.	.
Chr3	9830821	.	ATT	A	3607.73	PASS	.	.
Chr3	9831301	.	C	CT	1682.73	PASS	.	.
Chr3	9831782	.	ACTAATCGT	A	5183.73	PASS	.	.
Chr3	9832034	.	G	GTTTTTTTTTTT	3848.73	PASS	.	.
Chr3	9832116	.	C	CA	1667.77	PASS	.	.
Chr3	9832523	.	TA	T	5957.73	PASS	.	.
Chr3	9832797	.	AT	A	3453.73	PASS	.	.
Chr3	9833720	.	A	ATT	5472.73	PASS	.	.
Chr3	9833726	.	T	TAA	5745.73	PASS	.	.
Chr3	9833743	.	A	AATGATGAAG	5523.73	PASS	.	.
Chr3	9833745	.	C	CAACA	5799.73	PASS	.	.
Chr3	9834946	.	TA	T	2657.73	PASS	.	.
Chr3	9835724	.	ATAT	A	4364.73	PASS	.	.
Chr3	9835853	.	GT	G	3430.73	PASS	.	.
Chr3	9835968	.	T	TA	5576.73	PASS	.	.
Chr3	9835971	.	ATTT	A	5824.73	PASS	.	.
Chr3	9836396	.	AG	A	4899.73	PASS	.	.
Chr3	9836483	.	A	AT	4642.73	PASS	.	.
Chr3	9836572	.	A	AC	4947.73	PASS	.	.
Chr3	9836700	.	C	CTACTAA	3067.73	PASS	.	.
Chr3	9838242	.	TAAACCTC	T	6246.73	PASS	.	.
Chr3	9838394	.	T	TACGAAAACAA	7117.73	PASS	.	.
Chr3	9838396	.	T	TGGTAAAACGCAAGATATGTTGATCATTTCCAGAGTACAATGTTAAATAAAATTTTGTGTATTTCGATTGTACAAAGAATGTATTTGAGAGATAGAAAATACTTGAATATATGACCATTTCAAAGCAAAGTATTCTACTAATTGTTGTGTTACTATATCAATTAATTGTTATTCCTTTTAACTAGGGATTTAATAAAGTAC	16325.73	PASS	.	.
Chr3	9838648	.	GA	G	5452.73	PASS	.	.
Chr3	9838803	.	C	CT	6114.73	PASS	.	.
Chr3	9838954	.	G	GATAATGGAGGCA	4562.73	PASS	.	.
Chr3	9839100	.	CATATTT	C	4777.73	PASS	.	.
Chr3	9839264	.	A	ATATTTAT	3382.73	PASS	.	.
Chr3	9839270	.	C	CATTTTTCCTGTTTCGCCT	3517.73	PASS	.	.
Chr3	9839273	.	G	GGTTCGAATCCTTCTCCCAACATCTTCTTTACCAACA	3067.73	PASS	.	.
Chr3	9839278	.	G	GT	2302.73	PASS	.	.
Chr3	9839315	.	ATATAT	A	2741.73	PASS	.	.
Chr3	9839595	.	C	CAAAA	4397.73	PASS	.	.
Chr3	9839625	.	ATCAATTAC	A	4044.73	PASS	.	.
Chr3	9839695	.	TG	T	4086.73	PASS	.	.
Chr3	9840002	.	GA	G	3066.73	PASS	.	.
Chr3	9840085	.	T	TAA	4032.73	PASS	.	.
Chr3	9840111	.	CA	C	5920.73	PASS	.	.
Chr3	9840883	.	ACCTCCACTCTCATGACTCTCAGCATTT	A	5968.73	PASS	.	.
Chr3	9841896	.	T	TAAAAATAATC	2437.73	PASS	.	.
Chr3	9842045	.	G	GA	1018.73	PASS	.	.
Chr3	9842108	.	G	GA	2867.73	PASS	.	.
Chr3	9842110	.	C	CTAATGAT	3055.73	PASS	.	.
Chr3	9842148	.	ACT	A	3137.73	PASS	.	.
Chr3	9842439	.	GT	G	4915.73	PASS	.	.
Chr3	9842797	.	G	GGA	6300.73	PASS	.	.
Chr3	9842935	.	C	CT	2705.73	PASS	.	.
Chr3	9842951	.	G	GT	5131.73	PASS	.	.
Chr3	9842958	.	TA	T	5002.73	PASS	.	.
Chr3	9843445	.	AG	A	6273.73	PASS	.	.
Chr3	9843608	.	GA	G	5402.73	PASS	.	.
Chr3	9843699	.	TTATCTAATTATAGAATTAG	T	4452.73	PASS	.	.
Chr3	9844245	.	T	TC	4282.73	PASS	.	.
Chr3	9844922	.	GTTTTT	G	4552.73	PASS	.	.
Chr3	9845003	.	T	TAATC	5408.73	PASS	.	.
Chr3	9845312	.	C	CT	2737.73	PASS	.	.
Chr3	9845785	.	AT	A	1607.73	PASS	.	.
Chr3	9846490	.	G	GTTAGTACTTAGTACTTAGTACTTAGTAC	4256.73	PASS	.	.
Chr3	9848400	.	A	AAT	1920.73	PASS	.	.
Chr3	9852906	.	TTGG	T	5228.73	PASS	.	.
Chr3	9852998	.	C	CT	1652.73	PASS	.	.
Chr3	9853112	.	G	GA	3487.73	PASS	.	.
Chr3	9853800	.	T	TTTTTCTG	5721.73	PASS	.	.
Chr3	9853801	.	A	AGGGGC	5721.73	PASS	.	.
Chr3	9854230	.	TTGTTGC	T	4480.73	PASS	.	.
Chr3	9855456	.	TAG	T	2848.73	PASS	.	.
Chr3	9856397	.	C	CT	2735.73	PASS	.	.
Chr3	9857924	.	G	GA	2223.73	PASS	.	.
Chr3	9858048	.	A	AT	2248.73	PASS	.	.
Chr3	9858594	.	CT	C	1139.73	PASS	.	.
Chr3	9858726	.	AT	A	2406.73	PASS	.	.
Chr3	9859115	.	A	AT	2302.73	PASS	.	.
Chr3	9859119	.	T	TATA	1081.73	PASS	.	.
Chr3	9860463	.	CAA	C	2134.73	PASS	.	.
Chr3	9860777	.	ATT	A	5023.73	PASS	.	.
Chr3	9861708	.	CA	C	2576.73	PASS	.	.
Chr3	9862124	.	T	TATCTTCTCTAAAA	79.73	PASS	.	.
Chr3	9862126	.	G	GTGGGA	79.73	PASS	.	.
Chr3	9862130	.	C	CA	31.73	PASS	.	.
Chr3	9862131	.	T	TTTTGCTGACTC	31.73	PASS	.	.
Chr3	9863643	.	A	AGCAAATTAGTT	5458.73	PASS	.	.
Chr3	9863753	.	T	TA	2735.73	PASS	.	.
Chr3	9866142	.	A	ATTTTCATTATTTTTGTTTTTTT	7516.73	PASS	.	.
Chr3	9866530	.	G	GT	2235.73	PASS	.	.
Chr3	9866768	.	C	CT	2406.73	PASS	.	.
Chr3	9867293	.	AT	A	2829.73	PASS	.	.
Chr3	9867858	.	T	TAG	2725.73	PASS	.	.
Chr3	9871871	.	C	CAT	3438.73	PASS	.	.
Chr3	9872197	.	T	TA	3971.73	PASS	.	.
Chr3	9872282	.	T	TC	4734.73	PASS	.	.
Chr3	9873534	.	C	CTATA	5519.73	PASS	.	.
Chr3	9873690	.	C	CA	2498.73	PASS	.	.
Chr3	9873730	.	T	TA	1469.73	PASS	.	.
Chr3	9874086	.	CT	C	2043.73	PASS	.	.
Chr3	9878033	.	C	CATATATATATAT	1077.73	PASS	.	.
Chr3	9879041	.	AAT	A	4315.73	PASS	.	.
Chr3	9879342	.	C	CT	5358.73	PASS	.	.
Chr3	9879699	.	A	AT	2881.73	PASS	.	.
Chr3	9881369	.	A	AGATGGCGCGCCCC	3098.73	PASS	.	.
Chr3	9884717	.	TA	T	3691.73	PASS	.	.
Chr3	9885329	.	G	GA	3746.73	PASS	.	.
Chr3	9885882	.	A	AAC	5590.73	PASS	.	.
Chr3	9885895	.	C	CACACACACAT	5877.73	PASS	.	.
Chr3	9887084	.	T	TA	1366.73	PASS	.	.
Chr3	9887176	.	A	AT	2810.73	PASS	.	.
Chr3	9887256	.	TTGATGACAAAAAAAAAAC	T	4150.73	PASS	.	.
Chr3	9887474	.	GGCCTGTGGGGTTGCC	G	2978.73	PASS	.	.
Chr3	9887607	.	T	TCAACG	4106.77	PASS	.	.
Chr3	9887622	.	G	GA	4417.73	PASS	.	.
Chr3	9887624	.	GTC	G	4282.73	PASS	.	.
Chr3	9887733	.	TTTTGAAAAGTGTTCACTTTAAAAAGTTTTG	T	2167.73	PASS	.	.
Chr3	9891139	.	T	TA	2869.73	PASS	.	.
Chr3	9892336	.	C	CT	3997.73	PASS	.	.
Chr3	9892368	.	G	GT	6349.73	PASS	.	.
Chr3	9892372	.	C	CTTTATAAGAA	6665.73	PASS	.	.
Chr3	9892423	.	AC	A	5527.73	PASS	.	.
Chr3	9892481	.	CA	C	4314.73	PASS	.	.
Chr3	9892805	.	C	CA	2112.73	PASS	.	.
Chr3	9893986	.	TC	T	4454.73	PASS	.	.
Chr3	9894850	.	AAGCT	A	3922.73	PASS	.	.
Chr3	9898359	.	TAAA	T	1366.73	PASS	.	.
Chr3	9904827	.	C	CA	3932.73	PASS	.	.
Chr3	9904931	.	TATACTTATA	T	5996.73	PASS	.	.
Chr3	9905474	.	CT	C	5901.73	PASS	.	.
Chr3	9905573	.	GT	G	5468.73	PASS	.	.
Chr3	9905702	.	TA	T	4197.73	PASS	.	.
Chr3	9911525	.	C	CG	4011.73	PASS	.	.
Chr3	9911922	.	G	GA	2358.73	PASS	.	.
Chr3	9914550	.	AAT	A	2773.73	PASS	.	.
Chr3	9915547	.	T	TTA	3590.73	PASS	.	.
Chr3	9915584	.	A	AT	3731.73	PASS	.	.
Chr3	9917338	.	G	GA	3479.73	PASS	.	.
Chr3	9919617	.	A	ATTATTAT	5697.73	PASS	.	.
Chr3	9919741	.	TC	T	4939.73	PASS	.	.
Chr3	9922570	.	AAG	A	4560.73	PASS	.	.
Chr3	9922964	.	T	TTTTC	5700.73	PASS	.	.
Chr3	9923243	.	CG	C	6487.73	PASS	.	.
Chr3	9923556	.	CG	C	6082.73	PASS	.	.
Chr3	9923861	.	CAAT	C	5539.73	PASS	.	.
Chr3	9924561	.	TCCACTTA	T	6167.73	PASS	.	.
Chr3	9925132	.	CT	C	3690.73	PASS	.	.
Chr3	9926762	.	CTGTTG	C	405.73	PASS	.	.
Chr3	9928591	.	CAT	C	4584.73	PASS	.	.
Chr3	9929220	.	GA	G	2782.73	PASS	.	.
Chr3	9929587	.	A	AC	6569.73	PASS	.	.
Chr3	9929680	.	C	CAA	6745.73	PASS	.	.
Chr3	9929927	.	TTTTTGTGTTCCTAAAACATA	T	5755.73	PASS	.	.
Chr3	9930244	.	CT	C	4975.73	PASS	.	.
Chr3	9930907	.	G	GGTT	6100.73	PASS	.	.
Chr3	9932865	.	ATAATC	A	5045.73	PASS	.	.
Chr3	9934578	.	C	CA	3059.73	PASS	.	.
Chr3	9935120	.	A	AG	3702.73	PASS	.	.
Chr3	9935252	.	ATC	A	2529.73	PASS	.	.
Chr3	9935590	.	A	AT	3689.73	PASS	.	.
Chr3	9936093	.	G	GTTAAC	5518.73	PASS	.	.
Chr3	9936096	.	A	ATC	5317.73	PASS	.	.
Chr3	9936101	.	G	GATATTTA	5497.73	PASS	.	.
Chr3	9936121	.	G	GGATA	5299.73	PASS	.	.
Chr3	9937131	.	GA	G	1940.73	PASS	.	.
Chr3	9937979	.	T	TA	2526.73	PASS	.	.
Chr3	9943436	.	C	CGTCGTGG	3994.73	PASS	.	.
Chr3	9943873	.	G	GACTATTTAAAAAACATAAAAAAAAACTAA	6691.73	PASS	.	.
Chr3	9944140	.	GT	G	4823.73	PASS	.	.
Chr3	9944783	.	CAT	C	4443.73	PASS	.	.
Chr3	9947773	.	AC	A	4347.73	PASS	.	.
Chr3	9948363	.	C	CA	1498.73	PASS	.	.
Chr3	9952165	.	G	GACACC	5478.73	PASS	.	.
Chr3	9952168	.	G	GTCAA	5496.73	PASS	.	.
Chr3	9953545	.	T	TTC	4741.73	PASS	.	.
Chr3	9956657	.	AAATGGAAGAATTCGTAGAC	A	6348.73	PASS	.	.
Chr3	9956923	.	CCT	C	3336.73	PASS	.	.
Chr3	9957906	.	T	TTGAGCC	4305.73	PASS	.	.
Chr3	9958871	.	GT	G	1275.73	PASS	.	.
Chr3	9959614	.	AT	A	1813.73	PASS	.	.
Chr3	9959721	.	A	AAC	3102.77	PASS	.	.
Chr3	9960444	.	C	CT	5774.73	PASS	.	.
Chr3	9960515	.	T	TC	4097.73	PASS	.	.
Chr3	9960791	.	GAC	G	6210.73	PASS	.	.
Chr3	9965173	.	TTATATATATATATATA	T	2979.73	PASS	.	.
Chr3	9966771	.	T	TA	3465.73	PASS	.	.
Chr3	9968533	.	GATAT	G	6526.73	PASS	.	.
Chr3	9969248	.	CACAA	C	5812.73	PASS	.	.
Chr3	9973109	.	A	AT	3113.73	PASS	.	.
Chr3	9973810	.	CAACT	C	5806.73	PASS	.	.
Chr3	9974580	.	AT	A	18.79	PASS	.	.
Chr3	9976682	.	T	TAAGAGA	3065.73	PASS	.	.
Chr3	9976778	.	T	TG	1458.73	PASS	.	.
Chr3	9976907	.	AGCATCT	A	2150.73	PASS	.	.
Chr3	9976947	.	CAAAAA	C	2077.73	PASS	.	.
Chr3	9977161	.	TGCA	T	93.73	PASS	.	.
Chr3	9978006	.	C	CTT	3146.73	PASS	.	.
Chr3	9978013	.	A	ATTGATATCAAAGATATGGATTAAACATATAATAGGGATTGCCCAATGATTTAAACATAATAAGAATAGAAAGAAAAAAAAACCCT	6125.73	PASS	.	.
Chr3	9978229	.	GA	G	3985.73	PASS	.	.
Chr3	9979425	.	T	TA	3199.73	PASS	.	.
Chr3	9983666	.	GT	G	6175.73	PASS	.	.
Chr3	9983751	.	GC	G	5557.73	PASS	.	.
Chr3	9984328	.	CA	C	116.73	PASS	.	.
Chr3	9986382	.	GT	G	2759.73	PASS	.	.
Chr3	9986783	.	CAT	C	5148.73	PASS	.	.
Chr3	9987401	.	T	TC	4641.73	PASS	.	.
Chr3	9987461	.	CT	C	2856.73	PASS	.	.
Chr3	9989094	.	ATTTT	A	4433.73	PASS	.	.
Chr3	9989189	.	G	GA	2140.73	PASS	.	.
Chr3	9990767	.	CT	C	2406.73	PASS	.	.
Chr3	9993828	.	C	CT	3463.73	PASS	.	.
Chr3	10004501	.	T	TATTACGTGATTAGACACTTTTTTAAAAGTTAGTTCATG	1850.73	PASS	.	.
Chr3	10007151	.	GC	G	1090.73	PASS	.	.
Chr3	10008219	.	AT	A	2639.73	PASS	.	.
Chr3	10008759	.	A	AT	2585.73	PASS	.	.
Chr3	10009159	.	T	TAGTTTTG	6163.73	PASS	.	.
Chr3	10010966	.	TG	T	3987.73	PASS	.	.
Chr3	10011051	.	T	TC	6021.73	PASS	.	.
Chr3	10012956	.	AT	A	2761.73	PASS	.	.
Chr3	10013341	.	AT	A	5341.73	PASS	.	.
Chr3	10013534	.	AT	A	1783.73	PASS	.	.
Chr3	10013697	.	TA	T	4842.73	PASS	.	.
Chr3	10013990	.	CA	C	6667.73	PASS	.	.
Chr3	10014451	.	C	CA	1856.73	PASS	.	.
Chr3	10015186	.	C	CATATATATATATATATAT	3032.73	PASS	.	.
Chr3	10015366	.	C	CG	5877.73	PASS	.	.
Chr3	10015368	.	A	AGTATGC	6172.73	PASS	.	.
Chr3	10015375	.	ACT	A	5991.73	PASS	.	.
Chr3	10016392	.	TA	T	2602.73	PASS	.	.
Chr3	10016677	.	A	ATTTTTC	5091.73	PASS	.	.
Chr3	10016678	.	A	AGG	5171.73	PASS	.	.
Chr3	10016679	.	A	ATT	5186.73	PASS	.	.
Chr3	10016686	.	GA	G	1604.73	PASS	.	.
Chr3	10016734	.	AT	A	4617.73	PASS	.	.
Chr3	10016766	.	AC	A	4974.73	PASS	.	.
Chr3	10016898	.	CTTAGAAG	C	4012.73	PASS	.	.
Chr3	10017059	.	A	AT	5002.73	PASS	.	.
Chr3	10017064	.	TG	T	4867.73	PASS	.	.
Chr3	10017234	.	A	ATT	1111.73	PASS	.	.
Chr3	10017243	.	T	TTA	1171.73	PASS	.	.
Chr3	10017246	.	A	ATTATT	1251.73	PASS	.	.
Chr3	10017496	.	C	CT	3696.73	PASS	.	.
Chr3	10018019	.	T	TG	4969.73	PASS	.	.
Chr3	10018068	.	A	AAATAGCAGAG	6767.73	PASS	.	.
Chr3	10019149	.	GT	G	2653.73	PASS	.	.
Chr3	10019374	.	G	GAAAA	3738.73	PASS	.	.
Chr3	10021811	.	T	TC	5644.73	PASS	.	.
Chr3	10021846	.	AACTAAACTT	A	5521.73	PASS	.	.
Chr3	10022349	.	T	TA	2143.73	PASS	.	.
Chr3	10023028	.	C	CT	4683.73	PASS	.	.
Chr3	10023048	.	A	AT	4684.73	PASS	.	.
Chr3	10023167	.	ATTTTCTTTTTTTT	A	3526.73	PASS	.	.
Chr3	10023216	.	AT	A	3324.73	PASS	.	.
Chr3	10023442	.	CT	C	3843.73	PASS	.	.
Chr3	10028402	.	CA	C	3011.73	PASS	.	.
Chr3	10029860	.	GAGAGAGAGAC	G	3671.73	PASS	.	.
Chr3	10030262	.	CATTGATTACTAA	C	4012.73	PASS	.	.
Chr3	10030459	.	C	CAT	5533.73	PASS	.	.
Chr3	10030574	.	TAAAA	T	2294.73	PASS	.	.
Chr3	10031758	.	G	GA	4911.73	PASS	.	.
Chr3	10031862	.	A	AT	5137.73	PASS	.	.
Chr3	10032478	.	A	AT	1007.73	PASS	.	.
Chr3	10032557	.	T	TGA	354.73	PASS	.	.
Chr3	10032737	.	AG	A	3511.73	PASS	.	.
Chr3	10032846	.	CAA	C	1800.73	PASS	.	.
Chr3	10032911	.	T	TA	2139.73	PASS	.	.
Chr3	10033170	.	A	ATCATTAAAAAAAAAATCTT	5686.73	PASS	.	.
Chr3	10033446	.	C	CT	2942.73	PASS	.	.
Chr3	10034005	.	A	ACC	1214.73	PASS	.	.
Chr3	10034134	.	T	TA	129.73	PASS	.	.
Chr3	10034140	.	G	GA	81.73	PASS	.	.
Chr3	10034205	.	A	AGT	675.73	PASS	.	.
Chr3	10034989	.	A	ATT	4360.73	PASS	.	.
Chr3	10037432	.	GTATA	G	6076.73	PASS	.	.
Chr3	10038297	.	TC	T	3333.73	PASS	.	.
Chr3	10039008	.	AATATATATATATATATATATAT	A	3510.73	PASS	.	.
Chr3	10039182	.	G	GT	3493.73	PASS	.	.
Chr3	10043400	.	CTAAAATTGTG	C	4325.73	PASS	.	.
Chr3	10044977	.	TA	T	2147.73	PASS	.	.
Chr3	10046980	.	TA	T	3676.73	PASS	.	.
Chr3	10048379	.	T	TA	2562.77	PASS	.	.
Chr3	10048512	.	C	CT	2864.73	PASS	.	.
Chr3	10048791	.	CCTAACTTAACACAAAAA	C	4239.73	PASS	.	.
Chr3	10049514	.	AT	A	3742.73	PASS	.	.
Chr3	10059278	.	TACTTAAGTTAAGTA	T	5715.73	PASS	.	.
Chr3	10060059	.	TA	T	5203.73	PASS	.	.
Chr3	10060224	.	C	CT	2741.73	PASS	.	.
Chr3	10060339	.	C	CT	2734.73	PASS	.	.
Chr3	10066024	.	T	TTA	3722.73	PASS	.	.
Chr3	10070027	.	TAC	T	3566.73	PASS	.	.
Chr3	10076434	.	AT	A	3305.73	PASS	.	.
Chr3	10076706	.	TTTCCTTTTTTATTA	T	309.73	PASS	.	.
Chr3	10076730	.	AG	A	301.73	PASS	.	.
Chr3	10076732	.	TAGTTTATATTA	T	241.73	PASS	.	.
Chr3	10078802	.	C	CATAATT	4040.73	PASS	.	.
Chr3	10078803	.	C	CA	4040.73	PASS	.	.
Chr3	10078829	.	T	TA	3962.73	PASS	.	.
Chr3	10078832	.	T	TA	4050.73	PASS	.	.
Chr3	10078993	.	AAT	A	4816.73	PASS	.	.
Chr3	10079086	.	C	CT	2088.73	PASS	.	.
Chr3	10081344	.	AGAAT	A	5241.73	PASS	.	.
Chr3	10081484	.	C	CT	2443.73	PASS	.	.
Chr3	10081568	.	G	GT	5404.73	PASS	.	.
Chr3	10082903	.	T	TA	1270.73	PASS	.	.
Chr3	10089320	.	AT	A	1982.73	PASS	.	.
Chr3	10089398	.	C	CA	1736.73	PASS	.	.
Chr3	10093012	.	G	GTCCTGAATTTCTACTTGAATACCGTTTCGAGGAATTGGAAC	6948.73	PASS	.	.
Chr3	10093051	.	GCAAAAT	G	5691.73	PASS	.	.
Chr3	10093216	.	CAT	C	4592.73	PASS	.	.
Chr3	10093259	.	GA	G	2923.73	PASS	.	.
Chr3	10104960	.	A	AGTTATATTTTTT	3591.73	PASS	.	.
Chr3	10104963	.	T	TA	3431.73	PASS	.	.
Chr3	10106369	.	TC	T	391.73	PASS	.	.
Chr3	10106435	.	AAG	A	317.73	PASS	.	.
Chr3	10106487	.	TA	T	941.73	PASS	.	.
Chr3	10106504	.	G	GA	3460.73	PASS	.	.
Chr3	10110594	.	G	GATTC	47.73	PASS	.	.
Chr3	10110670	.	A	ATT	1705.73	PASS	.	.
Chr3	10111001	.	CACGTGAGGCGAGCTGACTAAGGTCATAACACGTGAGGCGAGCTGACTAAAGTCATAACACGTGAGGCAAGCTGACTAAGGTCATAAT	C	1133.73	PASS	.	.
Chr3	10111257	.	C	CTTGTAAAGATACA	3713.73	PASS	.	.
Chr3	10112653	.	AT	A	2022.73	PASS	.	.
Chr3	10123426	.	TAAATCTCTA	T	4906.73	PASS	.	.
Chr3	10125325	.	C	CT	5293.73	PASS	.	.
Chr3	10125494	.	CA	C	5280.73	PASS	.	.
Chr3	10126850	.	C	CTCT	5009.73	PASS	.	.
Chr3	10126957	.	GATT	G	5741.73	PASS	.	.
Chr3	10128761	.	G	GA	1846.77	PASS	.	.
Chr3	10128834	.	T	TA	2482.73	PASS	.	.
Chr3	10129439	.	T	TA	6769.73	PASS	.	.
Chr3	10134282	.	C	CA	4608.73	PASS	.	.
Chr3	10134297	.	C	CA	4597.73	PASS	.	.
Chr3	10134336	.	G	GAC	4192.73	PASS	.	.
Chr3	10134340	.	TGG	T	4147.73	PASS	.	.
Chr3	10134385	.	TGATCCTCCTCTCATC	T	4305.73	PASS	.	.
Chr3	10134912	.	CGA	C	4381.73	PASS	.	.
Chr3	10135310	.	AATAAGATCATCTTT	A	5261.73	PASS	.	.
Chr3	10135545	.	A	AT	6200.73	PASS	.	.
Chr3	10135607	.	ACCC	A	5806.73	PASS	.	.
Chr3	10137025	.	T	TC	4699.73	PASS	.	.
Chr3	10137061	.	T	TGTACAGCTTTCTCA	4957.73	PASS	.	.
Chr3	10137180	.	T	TCC	1767.73	PASS	.	.
Chr3	10137181	.	T	TCTAATACCCTCTAATATTAGTGTAAAA	5480.73	PASS	.	.
Chr3	10137280	.	A	ATTACACTAATGAGTTCTGAAATTAACTTTTTTTTTTTTTTTT	4592.73	PASS	.	.
Chr3	10137329	.	TA	T	2560.73	PASS	.	.
Chr3	10137721	.	GA	G	4664.73	PASS	.	.
Chr3	10137828	.	T	TA	2774.73	PASS	.	.
Chr3	10138262	.	T	TA	4333.73	PASS	.	.
Chr3	10138390	.	T	TTG	2468.73	PASS	.	.
Chr3	10139520	.	GA	G	3440.73	PASS	.	.
Chr3	10139994	.	G	GA	5767.73	PASS	.	.
Chr3	10140583	.	TA	T	2614.73	PASS	.	.
Chr3	10140742	.	TCTCTG	T	6290.73	PASS	.	.
Chr3	10141665	.	T	TA	2991.73	PASS	.	.
Chr3	10143773	.	AT	A	1915.73	PASS	.	.
Chr3	10144286	.	C	CAA	1430.73	PASS	.	.
Chr3	10144317	.	G	GATT	2310.73	PASS	.	.
Chr3	10144395	.	C	CT	1996.77	PASS	.	.
Chr3	10144663	.	AT	A	1018.73	PASS	.	.
Chr3	10145653	.	GTAA	G	4379.73	PASS	.	.
Chr3	10162390	.	AGTAAAAATTTTACT	A	5304.73	PASS	.	.
Chr3	10162875	.	GT	G	2186.73	PASS	.	.
Chr3	10164929	.	G	GT	127.73	PASS	.	.
Chr3	10164954	.	TAACAATCTATGAATTTTCCCTG	T	85.73	PASS	.	.
Chr3	10165026	.	G	GA	2147.73	PASS	.	.
Chr3	10165101	.	ACTTC	A	1882.73	PASS	.	.
Chr3	10168858	.	AT	A	583.90	PASS	.	.
Chr3	10169341	.	CTTA	C	350.73	PASS	.	.
Chr3	10170321	.	C	CAGG	45.73	PASS	.	.
Chr3	10170547	.	TA	T	1475.73	PASS	.	.
Chr3	10170647	.	CGGT	C	1029.73	PASS	.	.
Chr3	10170803	.	TCA	T	815.73	PASS	.	.
Chr3	10170819	.	ACC	A	488.73	PASS	.	.
Chr3	10170829	.	AGAG	A	611.73	PASS	.	.
Chr3	10170906	.	TCA	T	393.73	PASS	.	.
Chr3	10171042	.	ATC	A	33.73	PASS	.	.
Chr3	10171045	.	A	ATG	36.73	PASS	.	.
Chr3	10171364	.	AAT	A	3414.73	PASS	.	.
Chr3	10171922	.	CA	C	3523.73	PASS	.	.
Chr3	10173358	.	TACA	T	4915.73	PASS	.	.
Chr3	10174052	.	AG	A	1127.77	PASS	.	.
Chr3	10174061	.	GTTGT	G	1277.77	PASS	.	.
Chr3	10174067	.	GT	G	1300.73	PASS	.	.
Chr3	10174115	.	CATCAA	C	1689.73	PASS	.	.
Chr3	10174152	.	TG	T	864.73	PASS	.	.
Chr3	10174154	.	TA	T	867.73	PASS	.	.
Chr3	10174157	.	CA	C	858.73	PASS	.	.
Chr3	10174161	.	GTC	G	864.73	PASS	.	.
Chr3	10174179	.	AG	A	591.73	PASS	.	.
Chr3	10174182	.	AC	A	513.77	PASS	.	.
Chr3	10175318	.	GA	G	54.73	PASS	.	.
Chr3	10176102	.	AT	A	656.73	PASS	.	.
Chr3	10176332	.	CT	C	1040.73	PASS	.	.
Chr3	10176670	.	CATAT	C	3563.73	PASS	.	.
Chr3	10176735	.	GCCAAAACTTAGTGATAAAAATTTAGTA	G	2827.73	PASS	.	.
Chr3	10177018	.	GT	G	4566.73	PASS	.	.
Chr3	10177092	.	ATG	A	436.73	PASS	.	.
Chr3	10177095	.	ATATG	A	430.73	PASS	.	.
Chr3	10180253	.	ATAC	A	4974.73	PASS	.	.
Chr3	10180343	.	A	ATAG	4858.73	PASS	.	.
Chr3	10180413	.	C	CA	5568.73	PASS	.	.
Chr3	10181461	.	GTATCCGTTGTGTTATGCAA	G	3396.73	PASS	.	.
Chr3	10181551	.	C	CGCAATTTATCAAGTATCTATA	2344.73	PASS	.	.
Chr3	10181553	.	G	GAATTAGTAAAACATTTCTATTTGAATCCTGATCTGTCTAAAGTTCTTAAATCACTTACGTTGATAAAAGTTATTTTCCATTCGTTTCAA	4526.73	PASS	.	.
Chr3	10181733	.	TC	T	2122.73	PASS	.	.
Chr3	10182077	.	A	AT	145.73	PASS	.	.
Chr3	10182082	.	TA	T	1610.73	PASS	.	.
Chr3	10182938	.	CA	C	4114.73	PASS	.	.
Chr3	10183124	.	CAAAAG	C	4835.73	PASS	.	.
Chr3	10183412	.	G	GC	2443.73	PASS	.	.
Chr3	10183419	.	CG	C	2508.73	PASS	.	.
Chr3	10183581	.	CGT	C	926.73	PASS	.	.
Chr3	10183737	.	C	CTG	4732.73	PASS	.	.
Chr3	10183741	.	CCA	C	4417.73	PASS	.	.
Chr3	10183868	.	GAGGAAGAA	G	278.73	PASS	.	.
Chr3	10183939	.	CAT	C	63.73	PASS	.	.
Chr3	10184055	.	C	CAA	1071.73	PASS	.	.
Chr3	10184060	.	CTT	C	1077.73	PASS	.	.
Chr3	10184166	.	C	CAGG	689.73	PASS	.	.
Chr3	10184291	.	CGA	C	182.73	PASS	.	.
Chr3	10185053	.	C	CCTTCTAACTCTTCTAACT	4084.73	PASS	.	.
Chr3	10185209	.	TGTTAC	T	1834.73	PASS	.	.
Chr3	10185356	.	A	ATTCTTAAT	2571.73	PASS	.	.
Chr3	10185397	.	GTAGTT	G	1537.73	PASS	.	.
Chr3	10185658	.	A	ATGTCGACGCAATAATTTATTAACTGAATGTTTGTAACTTATTTGGAACGCAGATTCAATGGGGTGAAGTTTACTACAAGAAATGAAGGACAAAACGATTATGTTCAATGGGAGTCGTTGTCTCATTGATATGTATGATTTCTTCATCAGCACCTTCCATTCATACATGTATCATTCATAAAGATCCTCTCTCATACCTTTTAGATCCTTGTAAGTTTCCCACACAAAATTTCTATTGTCGATTGATGACTCGTTTTTAGGGTTTATCGTTTTTTGAATAACCTCGTGAAAATTTATTCAAAAGGTTTAATTTGTATTGTTACTCTAGCTGTCTATATCGATGTCCTAG	3223.52	PASS	.	.
Chr3	10185845	.	AC	A	5123.73	PASS	.	.
Chr3	10186240	.	T	TC	5396.73	PASS	.	.
Chr3	10186367	.	TAAAATCTATATTAAAACATAGTGTTTAAATCTATATAAAAA	T	4781.73	PASS	.	.
Chr3	10186692	.	C	CTTCCTCTGTTATACTAAGTTTGATATCGTAGATTTTTCACACAAACTAAGAAAAAATAAT	5212.73	PASS	.	.
Chr3	10186774	.	CA	C	1813.73	PASS	.	.
Chr3	10186935	.	C	CA	1222.73	PASS	.	.
Chr3	10187789	.	A	AACAAATGTCAGGTATCTTAACCGAAGCT	823.73	PASS	.	.
Chr3	10187794	.	G	GATGCACGACAAGATACACACACGGTCTTATGATGT	1807.73	PASS	.	.
Chr3	10187800	.	T	TCAAGCGGTGTAAACTGTACGTGAATTAG	2122.73	PASS	.	.
Chr3	10187803	.	A	ATCTAAACGATTGTCCATCGAATCATATT	2753.73	PASS	.	.
Chr3	10187854	.	A	AGG	4312.73	PASS	.	.
Chr3	10187857	.	AAT	A	4327.73	PASS	.	.
Chr3	10188138	.	AAAAAAAAAAAAAAAAAAAGAAAGAAAGAAAG	A	4373.73	PASS	.	.
Chr3	10188372	.	T	TA	2437.73	PASS	.	.
Chr3	10188376	.	T	TAG	2482.73	PASS	.	.
Chr3	10189385	.	C	CAGG	230.73	PASS	.	.
Chr3	10189562	.	T	TGA	4311.73	PASS	.	.
Chr3	10190840	.	GA	G	5253.73	PASS	.	.
Chr3	10191135	.	C	CA	1551.73	PASS	.	.
Chr3	10191350	.	GTT	G	3219.64	PASS	.	.
Chr3	10191457	.	ATT	A	4642.73	PASS	.	.
Chr3	10191785	.	T	TA	5579.73	PASS	.	.
Chr3	10192296	.	AT	A	2050.73	PASS	.	.
Chr3	10192423	.	CT	C	4711.73	PASS	.	.
Chr3	10192934	.	T	TG	4626.73	PASS	.	.
Chr3	10192992	.	AT	A	4258.73	PASS	.	.
Chr3	10194388	.	ATT	A	4228.73	PASS	.	.
Chr3	10195806	.	GA	G	2769.73	PASS	.	.
Chr3	10196464	.	G	GA	2571.73	PASS	.	.
Chr3	10196658	.	G	GA	5266.73	PASS	.	.
Chr3	10197398	.	A	AT	3732.73	PASS	.	.
Chr3	10197749	.	A	AT	5191.73	PASS	.	.
Chr3	10198161	.	T	TA	5857.73	PASS	.	.
Chr3	10198359	.	AGCACCTCGAACCTGGACAGTCAACAAAATTATAAGTCTAAG	A	3693.73	PASS	.	.
Chr3	10198710	.	G	GAC	1482.73	PASS	.	.
Chr3	10198711	.	G	GCA	5498.77	PASS	.	.
Chr3	10199334	.	T	TTTA	5216.73	PASS	.	.
Chr3	10199337	.	A	ACAAGCAT	5452.73	PASS	.	.
Chr3	10199344	.	CG	C	5108.73	PASS	.	.
Chr3	10199451	.	A	AGAAT	6923.73	PASS	.	.
Chr3	10199724	.	AAAT	A	6885.73	PASS	.	.
Chr3	10200023	.	G	GT	4907.73	PASS	.	.
Chr3	10200100	.	T	TCC	3643.73	PASS	.	.
Chr3	10200120	.	T	TAA	2743.94	PASS	.	.
Chr3	10200134	.	T	TTTA	2479.92	PASS	.	.
Chr3	10200149	.	C	CT	1975.73	PASS	.	.
Chr3	10202793	.	GA	G	3337.73	PASS	.	.
Chr3	10202927	.	G	GAT	3897.73	PASS	.	.
Chr3	10203078	.	A	ATGAAGG	5857.73	PASS	.	.
Chr3	10203092	.	G	GAA	6127.73	PASS	.	.
Chr3	10203192	.	AT	A	6288.73	PASS	.	.
Chr3	10203252	.	GA	G	3392.73	PASS	.	.
Chr3	10203358	.	TATA	T	6217.73	PASS	.	.
Chr3	10203490	.	G	GT	5804.73	PASS	.	.
Chr3	10203636	.	TTGA	T	4673.73	PASS	.	.
Chr3	10203742	.	A	AT	5231.73	PASS	.	.
Chr3	10203831	.	A	ATTAT	4919.73	PASS	.	.
Chr3	10203846	.	AT	A	4803.73	PASS	.	.
Chr3	10204045	.	ATATATATACAT	A	3514.73	PASS	.	.
Chr3	10204152	.	CAGTTTATATTTTTACT	C	1763.73	PASS	.	.
Chr3	10204834	.	TAG	T	1132.73	PASS	.	.
Chr3	10205021	.	T	TA	1489.73	PASS	.	.
Chr3	10205228	.	A	AT	1645.73	PASS	.	.
Chr3	10205274	.	TTATC	T	4119.73	PASS	.	.
Chr3	10205341	.	CTT	C	4462.73	PASS	.	.
Chr3	10205484	.	G	GAATCCTGAATTGTTGTAATAGTCAA	5131.73	PASS	.	.
Chr3	10205557	.	ATTCTTAAAGATATATT	A	4244.73	PASS	.	.
Chr3	10205722	.	T	TACAC	3750.73	PASS	.	.
Chr3	10205723	.	TTG	T	3386.73	PASS	.	.
Chr3	10207713	.	T	TC	7451.73	PASS	.	.
Chr3	10210255	.	G	GTTTCAGAC	4893.73	PASS	.	.
Chr3	10210409	.	A	AT	2979.73	PASS	.	.
Chr3	10212633	.	GA	G	4833.73	PASS	.	.
Chr3	10212676	.	CT	C	1747.73	PASS	.	.
Chr3	10212709	.	T	TC	4476.73	PASS	.	.
Chr3	10213479	.	T	TA	5816.73	PASS	.	.
Chr3	10213693	.	GT	G	5891.73	PASS	.	.
Chr3	10213884	.	G	GTTAGTTAACGT	4529.73	PASS	.	.
Chr3	10217041	.	AT	A	2257.73	PASS	.	.
Chr3	10217073	.	ATT	A	3832.73	PASS	.	.
Chr3	10217283	.	AAG	A	4662.73	PASS	.	.
Chr3	10217582	.	CA	C	3742.73	PASS	.	.
Chr3	10219512	.	G	GA	3039.73	PASS	.	.
Chr3	10220385	.	G	GT	5342.73	PASS	.	.
Chr3	10221863	.	T	TAA	1127.73	PASS	.	.
Chr3	10224995	.	T	TCTG	4016.73	PASS	.	.
Chr3	10225277	.	AT	A	1700.73	PASS	.	.
Chr3	10225426	.	CCCGCGATAACCAACCTAAAAAGAGGAGAACGAACGAT	C	138	PASS	.	.
Chr3	10225685	.	T	TC	4876.73	PASS	.	.
Chr3	10225686	.	T	TTTCACAAGCA	4876.73	PASS	.	.
Chr3	10225731	.	AT	A	3840.73	PASS	.	.
Chr3	10226113	.	TCGA	T	4725.73	PASS	.	.
Chr3	10226556	.	A	AT	4552.73	PASS	.	.
Chr3	10226579	.	T	TTTGTTGTTTGGAGATCATAAAAACGTCAAAATGCCAGAGAATTCTCCAAAATACAA	5317.73	PASS	.	.
Chr3	10226588	.	T	TCA	3787.73	PASS	.	.
Chr3	10226590	.	GAT	G	3832.73	PASS	.	.
Chr3	10226655	.	G	GT	1664.73	PASS	.	.
Chr3	10226665	.	GA	G	2114.73	PASS	.	.
Chr3	10226841	.	T	TA	4253.73	PASS	.	.
Chr3	10226861	.	C	CAA	4372.73	PASS	.	.
Chr3	10226862	.	C	CA	4372.73	PASS	.	.
Chr3	10226885	.	AC	A	4867.73	PASS	.	.
Chr3	10227087	.	TA	T	2842.73	PASS	.	.
Chr3	10227264	.	A	AG	5727.73	PASS	.	.
Chr3	10227282	.	T	TAAGA	5297.73	PASS	.	.
Chr3	10227286	.	A	ACAACAGGAC	3969.73	PASS	.	.
Chr3	10227289	.	A	AGAT	4213.73	PASS	.	.
Chr3	10227299	.	GCA	G	4209.73	PASS	.	.
Chr3	10227421	.	T	TA	3971.73	PASS	.	.
Chr3	10227576	.	A	ACCAAT	5242.73	PASS	.	.
Chr3	10227590	.	G	GTT	5497.73	PASS	.	.
Chr3	10227592	.	C	CTTTAGA	5677.73	PASS	.	.
Chr3	10227606	.	AC	A	5407.73	PASS	.	.
Chr3	10228050	.	A	AG	4086.73	PASS	.	.
Chr3	10228051	.	TAA	T	4086.73	PASS	.	.
Chr3	10228186	.	A	AG	3761.73	PASS	.	.
Chr3	10228201	.	TG	T	3814.73	PASS	.	.
Chr3	10228604	.	TTTAAAAAACAAATTGCTGTCAAAAAAATTAAAAAA	T	3381.73	PASS	.	.
Chr3	10228702	.	G	GAT	3594.73	PASS	.	.
Chr3	10228776	.	A	AACT	2136.73	PASS	.	.
Chr3	10228833	.	GTT	G	4234.73	PASS	.	.
Chr3	10228994	.	G	GA	2409.73	PASS	.	.
Chr3	10229210	.	AGT	A	5313.73	PASS	.	.
Chr3	10229351	.	GCAATTTAT	G	4729.73	PASS	.	.
Chr3	10229942	.	GA	G	3676.73	PASS	.	.
Chr3	10230911	.	G	GT	3024.73	PASS	.	.
Chr3	10231477	.	AG	A	4562.73	PASS	.	.
Chr3	10231524	.	G	GTTT	4839.73	PASS	.	.
Chr3	10231759	.	TA	T	781.73	PASS	.	.
Chr3	10232021	.	TA	T	4713.73	PASS	.	.
Chr3	10237320	.	AGT	A	6578.73	PASS	.	.
Chr3	10238179	.	A	AT	4836.73	PASS	.	.
Chr3	10240548	.	AT	A	2389.73	PASS	.	.
Chr3	10241617	.	GT	G	2906.73	PASS	.	.
Chr3	10243837	.	TC	T	4287.73	PASS	.	.
Chr3	10254112	.	TA	T	1714.73	PASS	.	.
Chr3	10254759	.	T	TTATATATATA	3601.73	PASS	.	.
Chr3	10257474	.	C	CT	825.86	PASS	.	.
Chr3	10265748	.	G	GA	2268.73	PASS	.	.
Chr3	10266418	.	A	ATCTCTCTTAAT	6119.73	PASS	.	.
Chr3	10266935	.	TA	T	3544.73	PASS	.	.
Chr3	10271899	.	C	CGAGGAGGAG	3846.73	PASS	.	.
Chr3	10272053	.	GT	G	2591.73	PASS	.	.
Chr3	10272220	.	CGAAGAGGAAGAAGAAGGAGAAGACAAG	C	4122.73	PASS	.	.
Chr3	10272559	.	A	ATGTTGTT	6046.73	PASS	.	.
Chr3	10273634	.	T	TA	4450.73	PASS	.	.
Chr3	10276371	.	T	TAGA	5086.73	PASS	.	.
Chr3	10279978	.	G	GT	3018.73	PASS	.	.
Chr3	10280127	.	GT	G	3384.73	PASS	.	.
Chr3	10281891	.	C	CCAAATT	2870.73	PASS	.	.
Chr3	10281893	.	G	GAGTTCAGGTTCCA	5245.73	PASS	.	.
Chr3	10282375	.	A	AAG	4600.73	PASS	.	.
Chr3	10282416	.	GT	G	5126.73	PASS	.	.
Chr3	10282551	.	AGATT	A	4907.73	PASS	.	.
Chr3	10282995	.	GA	G	5797.73	PASS	.	.
Chr3	10283919	.	CT	C	3068.73	PASS	.	.
Chr3	10283982	.	AAGGG	A	2402.73	PASS	.	.
Chr3	10284063	.	TTA	T	1177.73	PASS	.	.
Chr3	10287473	.	AT	A	2013.73	PASS	.	.
Chr3	10287811	.	T	TGAGATGAA	4093.73	PASS	.	.
Chr3	10288021	.	TC	T	894.79	PASS	.	.
Chr3	10288084	.	A	AGATTCTTTAGAAGATTTTAGTTTATTATTACTTTGTTTAT	5510.73	PASS	.	.
Chr3	10288246	.	TTTTTGTTTGTG	T	4823.73	PASS	.	.
Chr3	10289428	.	AT	A	5247.73	PASS	.	.
Chr3	10290542	.	G	GA	1850.73	PASS	.	.
Chr3	10290773	.	A	AC	2344.73	PASS	.	.
Chr3	10290840	.	C	CTT	1341.73	PASS	.	.
Chr3	10290902	.	C	CA	2000.73	PASS	.	.
Chr3	10291009	.	A	AT	3326.73	PASS	.	.
Chr3	10291301	.	A	AT	3728.73	PASS	.	.
Chr3	10291398	.	A	ATGATACAT	5246.73	PASS	.	.
Chr3	10291657	.	CT	C	5273.73	PASS	.	.
Chr3	10293397	.	CAAATTTTTGGCGCTA	C	989.73	PASS	.	.
Chr3	10293479	.	GC	G	222.73	PASS	.	.
Chr3	10293601	.	T	TA	191.73	PASS	.	.
Chr3	10293849	.	TTTAAAGC	T	2674.73	PASS	.	.
Chr3	10294815	.	C	CTTGTAAATCTT	3613.73	PASS	.	.
Chr3	10294896	.	C	CG	830.27	PASS	.	.
Chr3	10294919	.	A	AT	2167.73	PASS	.	.
Chr3	10294940	.	GC	G	1892.74	PASS	.	.
Chr3	10295553	.	AT	A	799.73	PASS	.	.
Chr3	10296015	.	A	AG	4599.73	PASS	.	.
Chr3	10297282	.	T	TTA	4007.73	PASS	.	.
Chr3	10297312	.	GT	G	4078.73	PASS	.	.
Chr3	10298056	.	GGCATGACCTTAGAGAATAATTTTATAGGCCTTT	G	3297.73	PASS	.	.
Chr3	10298338	.	G	GAT	3675.73	PASS	.	.
Chr3	10298351	.	CT	C	3712.73	PASS	.	.
Chr3	10298464	.	CT	C	1785.73	PASS	.	.
Chr3	10298568	.	AT	A	4262.73	PASS	.	.
Chr3	10298746	.	A	ATT	6111.73	PASS	.	.
Chr3	10299118	.	TCC	T	5041.73	PASS	.	.
Chr3	10299269	.	C	CT	1250.73	PASS	.	.
Chr3	10299635	.	A	AT	3150.73	PASS	.	.
Chr3	10299904	.	T	TA	4356.73	PASS	.	.
Chr3	10302153	.	C	CT	2753.73	PASS	.	.
Chr3	10303673	.	GA	G	2016.73	PASS	.	.
Chr3	10303710	.	ACT	A	2893.73	PASS	.	.
Chr3	10304019	.	GT	G	2491.73	PASS	.	.
Chr3	10304810	.	A	AT	7195.73	PASS	.	.
Chr3	10305504	.	G	GA	1127.73	PASS	.	.
Chr3	10306314	.	GA	G	2085.73	PASS	.	.
Chr3	10306420	.	TA	T	5455.73	PASS	.	.
Chr3	10306459	.	T	TACA	6250.73	PASS	.	.
Chr3	10306875	.	T	TG	5836.73	PASS	.	.
Chr3	10308925	.	AT	A	5405.73	PASS	.	.
Chr3	10309006	.	GT	G	6107.73	PASS	.	.
Chr3	10309172	.	C	CA	5279.73	PASS	.	.
Chr3	10309233	.	A	ATT	4997.73	PASS	.	.
Chr3	10309235	.	AAG	A	4997.73	PASS	.	.
Chr3	10309426	.	AG	A	3607.73	PASS	.	.
Chr3	10309602	.	CT	C	3775.73	PASS	.	.
Chr3	10310516	.	CAAAT	C	6696.73	PASS	.	.
Chr3	10312207	.	T	TG	3862.73	PASS	.	.
Chr3	10314167	.	T	TAA	3006.73	PASS	.	.
Chr3	10315179	.	C	CG	5201.73	PASS	.	.
Chr3	10319160	.	T	TA	1196.73	PASS	.	.
Chr3	10319324	.	AC	A	5973.73	PASS	.	.
Chr3	10319397	.	A	AG	5956.73	PASS	.	.
Chr3	10320172	.	ATATATATATCT	A	5535.73	PASS	.	.
Chr3	10320499	.	A	AT	1116.73	PASS	.	.
Chr3	10320612	.	GAATATTC	G	3627.73	PASS	.	.
Chr3	10320721	.	CA	C	547.73	PASS	.	.
Chr3	10320730	.	AG	A	1182.73	PASS	.	.
Chr3	10321119	.	T	TA	4228.73	PASS	.	.
Chr3	10321161	.	T	TA	1556.77	PASS	.	.
Chr3	10321359	.	AAAAAT	A	384.73	PASS	.	.
Chr3	10321946	.	T	TA	2115.73	PASS	.	.
Chr3	10321974	.	CA	C	1521.73	PASS	.	.
Chr3	10322213	.	GA	G	2502.73	PASS	.	.
Chr3	10324717	.	G	GT	1705.73	PASS	.	.
Chr3	10325959	.	ATTCCCTTGTTC	A	5519.73	PASS	.	.
Chr3	10326093	.	A	ATATG	4888.73	PASS	.	.
Chr3	10329422	.	A	AC	4592.73	PASS	.	.
Chr3	10329751	.	GAT	G	6262.73	PASS	.	.
Chr3	10330065	.	T	TTTTCACACTCACAGAGAGTGGCAAAAAAGAACGAACTTAGTGTAATTGAACTATATCGACAGTTTTCCTCAAA	7004.73	PASS	.	.
Chr3	10335314	.	G	GT	1612.73	PASS	.	.
Chr3	10335845	.	G	GCT	6462.73	PASS	.	.
Chr3	10353824	.	A	AG	5632.73	PASS	.	.
Chr3	10353831	.	CA	C	5730.73	PASS	.	.
Chr3	10354419	.	A	AT	4701.73	PASS	.	.
Chr3	10354428	.	A	AG	4802.73	PASS	.	.
Chr3	10354477	.	GGT	G	4573.73	PASS	.	.
Chr3	10355300	.	AAATCTCAAAGTATAACCAAATAAAAGAGCAG	A	5976.73	PASS	.	.
Chr3	10355453	.	T	TA	3113.73	PASS	.	.
Chr3	10355950	.	A	AT	2697.73	PASS	.	.
Chr3	10356085	.	ATC	A	5703.73	PASS	.	.
Chr3	10356379	.	AGTCCCGACGCCGGCAATCGG	A	4777.73	PASS	.	.
Chr3	10356595	.	T	TA	2302.73	PASS	.	.
Chr3	10356913	.	GT	G	4487.73	PASS	.	.
Chr3	10357028	.	A	AT	3111.73	PASS	.	.
Chr3	10357982	.	TA	T	3217.75	PASS	.	.
Chr3	10360009	.	AC	A	6057.73	PASS	.	.
Chr3	10360505	.	ATATATAATG	A	5221.73	PASS	.	.
Chr3	10360932	.	CAT	C	4340.73	PASS	.	.
Chr3	10360987	.	TAAAA	T	4393.73	PASS	.	.
Chr3	10361181	.	C	CTAT	5071.73	PASS	.	.
Chr3	10361260	.	ATTTGAAGT	A	4749.73	PASS	.	.
Chr3	10361314	.	TA	T	3891.73	PASS	.	.
Chr3	10361463	.	C	CTATA	4461.73	PASS	.	.
Chr3	10361478	.	AGCT	A	4237.73	PASS	.	.
Chr3	10361585	.	A	ACAATCTTT	4849.73	PASS	.	.
Chr3	10361600	.	TA	T	4805.73	PASS	.	.
Chr3	10361880	.	A	ATATTACT	6293.73	PASS	.	.
Chr3	10361941	.	T	TGAA	6056.73	PASS	.	.
Chr3	10361942	.	C	CAATTA	6056.73	PASS	.	.
Chr3	10363344	.	ACGCG	A	5255.73	PASS	.	.
Chr3	10363547	.	C	CTGTGTG	5532.73	PASS	.	.
Chr3	10364447	.	T	TTATATATA	4076.73	PASS	.	.
Chr3	10364485	.	CATAT	C	3875.73	PASS	.	.
Chr3	10369088	.	CT	C	2129.73	PASS	.	.
Chr3	10369291	.	AT	A	2636.73	PASS	.	.
Chr3	10370141	.	AATGGTTTCTTTTTGAGTAACTCGAT	A	4651.73	PASS	.	.
Chr3	10370339	.	G	GTT	1989.73	PASS	.	.
Chr3	10374163	.	C	CTT	2981.73	PASS	.	.
Chr3	10374411	.	TTA	T	3368.73	PASS	.	.
Chr3	10375966	.	CTG	C	5257.73	PASS	.	.
Chr3	10376647	.	C	CT	6038.73	PASS	.	.
Chr3	10376732	.	T	TG	4480.73	PASS	.	.
Chr3	10376909	.	TA	T	4005.73	PASS	.	.
Chr3	10377005	.	C	CA	4189.73	PASS	.	.
Chr3	10377047	.	TG	T	2961.73	PASS	.	.
Chr3	10377243	.	TTG	T	2165.73	PASS	.	.
Chr3	10377384	.	AT	A	984.73	PASS	.	.
Chr3	10377426	.	G	GT	646.73	PASS	.	.
Chr3	10377801	.	T	TC	2022.73	PASS	.	.
Chr3	10378016	.	A	ACTTC	4371.73	PASS	.	.
Chr3	10378388	.	AT	A	2530.73	PASS	.	.
Chr3	10378849	.	TA	T	6127.73	PASS	.	.
Chr3	10379439	.	GTTTATATTT	G	5020.73	PASS	.	.
Chr3	10379796	.	TGTCTAGCATATTTCTGGTGCTTTCAA	T	5269.73	PASS	.	.
Chr3	10379875	.	TA	T	6892.73	PASS	.	.
Chr3	10380038	.	C	CT	5520.73	PASS	.	.
Chr3	10380366	.	AT	A	2087.73	PASS	.	.
Chr3	10380506	.	CGGTTAATCAA	C	4265.73	PASS	.	.
Chr3	10380736	.	T	TA	4895.73	PASS	.	.
Chr3	10380756	.	AG	A	4912.73	PASS	.	.
Chr3	10383092	.	C	CTT	3321.77	PASS	.	.
Chr3	10383340	.	C	CT	5744.73	PASS	.	.
Chr3	10383403	.	A	AT	2824.73	PASS	.	.
Chr3	10383780	.	C	CA	2542.73	PASS	.	.
Chr3	10384397	.	T	TTTA	5522.73	PASS	.	.
Chr3	10384406	.	TTTC	T	2132.73	PASS	.	.
Chr3	10384767	.	C	CT	5209.73	PASS	.	.
Chr3	10384817	.	A	AATT	4614.73	PASS	.	.
Chr3	10384877	.	C	CAACCGTCATTT	5439.73	PASS	.	.
Chr3	10384901	.	AT	A	5047.73	PASS	.	.
Chr3	10385113	.	CA	C	6745.73	PASS	.	.
Chr3	10385802	.	AAT	A	5298.73	PASS	.	.
Chr3	10386483	.	G	GA	4644.73	PASS	.	.
Chr3	10386691	.	TAAAACATA	T	6559.73	PASS	.	.
Chr3	10387544	.	TA	T	1782.73	PASS	.	.
Chr3	10388355	.	A	ATATATATATATATATATATATAGACTTTTTTTCCTTGCACTAAACACTTTGTTAATCTTCTGAGCAGCAAACGTACAACTATCTCTTTGTCCGTCTGTGAACAAG	2007.73	PASS	.	.
Chr3	10388998	.	C	CAA	3833.73	PASS	.	.
Chr3	10389269	.	GATCGA	G	5714.73	PASS	.	.
Chr3	10389421	.	T	TA	3855.73	PASS	.	.
Chr3	10390964	.	A	AGTTTTTTTTT	5504.73	PASS	.	.
Chr3	10391012	.	GA	G	5317.73	PASS	.	.
Chr3	10391182	.	TACAC	T	5363.73	PASS	.	.
Chr3	10391903	.	TAA	T	3238.73	PASS	.	.
Chr3	10392144	.	T	TA	6490.73	PASS	.	.
Chr3	10393465	.	A	ACACG	5698.73	PASS	.	.
Chr3	10393683	.	TTCAC	T	6057.73	PASS	.	.
Chr3	10405876	.	GAT	G	3874.73	PASS	.	.
Chr3	10407536	.	G	GCCCAT	4638.73	PASS	.	.
Chr3	10407788	.	T	TTTTTA	3977.73	PASS	.	.
Chr3	10407927	.	GT	G	4468.73	PASS	.	.
Chr3	10408193	.	T	TAA	3296.73	PASS	.	.
Chr3	10408678	.	T	TAA	5315.73	PASS	.	.
Chr3	10408924	.	GAA	G	2054.73	PASS	.	.
Chr3	10410241	.	A	AGTATACATATAT	3104.73	PASS	.	.
Chr3	10410615	.	C	CATATTGCTAACGATCTTTTTTTTTTGGTGAGT	4731.73	PASS	.	.
Chr3	10411770	.	T	TTA	4433.73	PASS	.	.
Chr3	10411982	.	ATT	A	5758.73	PASS	.	.
Chr3	10412070	.	T	TTA	5207.73	PASS	.	.
Chr3	10415055	.	T	TG	222.77	PASS	.	.
Chr3	10415087	.	AT	A	1588.73	PASS	.	.
Chr3	10415155	.	AAATAATAATT	A	18.79	PASS	.	.
Chr3	10416718	.	G	GA	5197.73	PASS	.	.
Chr3	10416807	.	C	CA	2959.73	PASS	.	.
Chr3	10418735	.	C	CCAAGCATAA	5555.73	PASS	.	.
Chr3	10421097	.	A	AT	2759.73	PASS	.	.
Chr3	10421406	.	AT	A	3055.73	PASS	.	.
Chr3	10421730	.	AT	A	6413.73	PASS	.	.
Chr3	10422378	.	G	GTA	5203.73	PASS	.	.
Chr3	10423513	.	G	GATATAT	1068.73	PASS	.	.
Chr3	10432736	.	ATT	A	1255.73	PASS	.	.
Chr3	10432849	.	CA	C	225.73	PASS	.	.
Chr3	10433377	.	T	TA	2403.73	PASS	.	.
Chr3	10433416	.	A	AT	2150.73	PASS	.	.
Chr3	10434226	.	TC	T	1031.74	PASS	.	.
Chr3	10436733	.	T	TAC	7009.73	PASS	.	.
Chr3	10436736	.	T	TA	7162.73	PASS	.	.
Chr3	10436739	.	ATTG	A	7056.73	PASS	.	.
Chr3	10438549	.	TA	T	2347.73	PASS	.	.
Chr3	10438705	.	AT	A	1686.73	PASS	.	.
Chr3	10439913	.	C	CTTT	3473.73	PASS	.	.
Chr3	10440500	.	A	AT	1268.73	PASS	.	.
Chr3	10441017	.	TAG	T	4457.73	PASS	.	.
Chr3	10441024	.	AAG	A	4646.73	PASS	.	.
Chr3	10441030	.	TC	T	4527.73	PASS	.	.
Chr3	10441038	.	ATGATCG	A	4385.73	PASS	.	.
Chr3	10441052	.	G	GC	187.73	PASS	.	.
Chr3	10441966	.	GA	G	1335.73	PASS	.	.
Chr3	10442316	.	TG	T	4287.73	PASS	.	.
Chr3	10442474	.	A	AAG	4758.73	PASS	.	.
Chr3	10444092	.	ATGT	A	5255.73	PASS	.	.
Chr3	10444355	.	CAT	C	5734.73	PASS	.	.
Chr3	10444605	.	T	TAACTAAACTC	4910.73	PASS	.	.
Chr3	10444608	.	G	GTT	4687.73	PASS	.	.
Chr3	10444638	.	GT	G	4192.73	PASS	.	.
Chr3	10444843	.	G	GGTAAAAAACTATAGAT	3826.73	PASS	.	.
Chr3	10444848	.	A	ATTGTTATTATTTATGTGATCTTCTAGATCCTTCTAT	4907.73	PASS	.	.
Chr3	10445258	.	GA	G	4364.73	PASS	.	.
Chr3	10445347	.	A	AATCTTATAATCTAGGAT	361.75	PASS	.	.
Chr3	10446107	.	G	GCC	3517.73	PASS	.	.
Chr3	10446188	.	G	GTAA	3463.73	PASS	.	.
Chr3	10446206	.	T	TTAACGAAAATTAAGCTAATTTAAATATA	3782.73	PASS	.	.
Chr3	10446429	.	C	CAAGTCCAAGATAACT	4712.73	PASS	.	.
Chr3	10446637	.	AATATATCAAAAGATG	A	4535.73	PASS	.	.
Chr3	10446699	.	G	GT	2289.73	PASS	.	.
Chr3	10446750	.	C	CGGTTTTTACACGGTTATGTGGGGAAAAGCAAAGGAAGAGAAGGAAGATATCGAAACTAATGTCGCAACATCGTCACATTCGAAGAGAGTTCCGCTTTTGATGAGTTACGCCACAGAGAAACAAGTCTAACATTGTAGCATTTTGTACTGGTGTAGCAACATTTAATTTTCAG	6272.73	PASS	.	.
Chr3	10446837	.	G	GA	4675.73	PASS	.	.
Chr3	10446860	.	ATC	A	6121.73	PASS	.	.
Chr3	10446924	.	T	TA	2641.73	PASS	.	.
Chr3	10447097	.	A	ATTATATCAGATCAAATTATATGATATAAT	6592.73	PASS	.	.
Chr3	10447429	.	TA	T	5353.73	PASS	.	.
Chr3	10447666	.	TA	T	3120.73	PASS	.	.
Chr3	10447724	.	CATTTTA	C	4282.73	PASS	.	.
Chr3	10448181	.	CTTTAATCTTTACAAGACCATTT	C	4909.73	PASS	.	.
Chr3	10448363	.	CACATT	C	5092.73	PASS	.	.
Chr3	10448434	.	G	GTATATTTTACATTATAA	5847.73	PASS	.	.
Chr3	10448656	.	ATTCCAT	A	4687.73	PASS	.	.
Chr3	10448857	.	T	TA	4611.73	PASS	.	.
Chr3	10449021	.	A	AT	6459.77	PASS	.	.
Chr3	10449074	.	C	CTA	4639.73	PASS	.	.
Chr3	10449100	.	AT	A	3540.73	PASS	.	.
Chr3	10449180	.	A	AT	5295.73	PASS	.	.
Chr3	10449242	.	T	TA	3167.73	PASS	.	.
Chr3	10450153	.	G	GA	1356.73	PASS	.	.
Chr3	10450158	.	A	ACAAAATATAAATTACTTCGAGAAAGCT	1987.73	PASS	.	.
Chr3	10450162	.	C	CAGATTTATGTGGTTTATCAATGGGGTGTTACATAATACTGTTT	2838.73	PASS	.	.
Chr3	10450399	.	TATA	T	5944.73	PASS	.	.
Chr3	10450664	.	C	CA	4677.73	PASS	.	.
Chr3	10450688	.	T	TC	5156.73	PASS	.	.
Chr3	10450852	.	AAAGAAT	A	4310.73	PASS	.	.
Chr3	10450961	.	TG	T	4649.73	PASS	.	.
Chr3	10451042	.	GA	G	5441.73	PASS	.	.
Chr3	10451764	.	G	GT	4031.73	PASS	.	.
Chr3	10454614	.	TA	T	5042.73	PASS	.	.
Chr3	10455396	.	GTCAACC	G	4957.73	PASS	.	.
Chr3	10455971	.	A	AATCGTT	2146.73	PASS	.	.
Chr3	10456008	.	TA	T	2733.73	PASS	.	.
Chr3	10456140	.	AT	A	3459.73	PASS	.	.
Chr3	10457273	.	A	AT	2560.73	PASS	.	.
Chr3	10457359	.	TA	T	2623.73	PASS	.	.
Chr3	10457688	.	T	TA	3649.73	PASS	.	.
Chr3	10457756	.	A	AGGG	3676.73	PASS	.	.
Chr3	10457757	.	T	TTTTAAAAGATTTATAAGAGATTTTAAAAG	3766.73	PASS	.	.
Chr3	10457808	.	A	AG	3732.73	PASS	.	.
Chr3	10458015	.	C	CT	3829.73	PASS	.	.
Chr3	10458255	.	TGCGGGAAAATGTTTTTTAAAAAAAAACTTTTG	T	3714.73	PASS	.	.
Chr3	10458348	.	GA	G	1742.73	PASS	.	.
Chr3	10458414	.	TA	T	4452.73	PASS	.	.
Chr3	10458636	.	G	GA	791.77	PASS	.	.
Chr3	10459679	.	A	AAT	2151.73	PASS	.	.
Chr3	10460015	.	A	AT	2600.73	PASS	.	.
Chr3	10461078	.	C	CA	4300.73	PASS	.	.
Chr3	10461241	.	T	TC	804.73	PASS	.	.
Chr3	10461456	.	AG	A	2215.73	PASS	.	.
Chr3	10461735	.	TCTGAC	T	4569.73	PASS	.	.
Chr3	10462794	.	C	CG	2833.73	PASS	.	.
Chr3	10462929	.	A	ATAGTAATGTGTACGTACACGG	4643.73	PASS	.	.
Chr3	10462998	.	A	ATG	496.73	PASS	.	.
Chr3	10463060	.	TG	T	1205.73	PASS	.	.
Chr3	10463224	.	A	AAT	2289.73	PASS	.	.
Chr3	10463394	.	AACGGG	A	2485.73	PASS	.	.
Chr3	10463784	.	C	CG	1927.73	PASS	.	.
Chr3	10464240	.	AGCCGT	A	738.73	PASS	.	.
Chr3	10464246	.	ACCATGTCACATATGTAAACAATATCTCTCGGGATTGGCTCGTTTGAGTCTATATTAATATCGGTTGACAAAAAAAAAACAAAAAAAAAAAACAAAG	A	633.73	PASS	.	.
Chr3	10464325	.	CA	C	206.77	PASS	.	.
Chr3	10464518	.	C	CTAATTTTGCACTCTTCTTCAACCTTTGCAACTT	1346.73	PASS	.	.
Chr3	10464899	.	TA	T	1231.73	PASS	.	.
Chr3	10464921	.	TA	T	1417.73	PASS	.	.
Chr3	10465130	.	A	AAGATCACCGCAAGGTTCGCCCTAGTTTCGTTTCTCCCAGGCACGCTTTCCAAAGCCGCCGTTCATCTTCTCCGATCTGTTTTTTCTTTCTTCCGGTCGCCGCTTTTCTCTCCCCTTCTCGTCTTCCTCCGAGTTCC	959.73	PASS	.	.
Chr3	10466039	.	GTTTCTAATATACT	G	4912.73	PASS	.	.
Chr3	10466222	.	CT	C	5775.73	PASS	.	.
Chr3	10466381	.	AT	A	3206.73	PASS	.	.
Chr3	10466526	.	A	AT	2932.73	PASS	.	.
Chr3	10466554	.	TTATA	T	5793.73	PASS	.	.
Chr3	10466713	.	TA	T	5542.73	PASS	.	.
Chr3	10467721	.	CA	C	2296.73	PASS	.	.
Chr3	10468013	.	CA	C	5587.73	PASS	.	.
Chr3	10468292	.	A	AAT	4867.73	PASS	.	.
Chr3	10468301	.	G	GTATAA	4957.73	PASS	.	.
Chr3	10468527	.	CATCTA	C	3958.73	PASS	.	.
Chr3	10468642	.	C	CG	2707.73	PASS	.	.
Chr3	10468644	.	GT	G	2662.73	PASS	.	.
Chr3	10470546	.	C	CA	2796.73	PASS	.	.
Chr3	10470551	.	G	GA	2916.73	PASS	.	.
Chr3	10471537	.	GT	G	4951.73	PASS	.	.
Chr3	10471624	.	AATGTAGTC	A	4275.73	PASS	.	.
Chr3	10471781	.	A	AT	2519.73	PASS	.	.
Chr3	10471871	.	ATG	A	5606.73	PASS	.	.
Chr3	10472740	.	CACA	C	6317.73	PASS	.	.
Chr3	10473872	.	G	GAA	3664.73	PASS	.	.
Chr3	10474787	.	G	GA	2462.73	PASS	.	.
Chr3	10477577	.	GGA	G	3172.74	PASS	.	.
Chr3	10477614	.	CAA	C	1674.73	PASS	.	.
Chr3	10477928	.	A	ATG	3947.73	PASS	.	.
Chr3	10477948	.	CG	C	4120.73	PASS	.	.
Chr3	10478102	.	G	GA	2496.73	PASS	.	.
Chr3	10478197	.	CATATATCCT	C	728.73	PASS	.	.
Chr3	10478715	.	TAG	T	777.73	PASS	.	.
Chr3	10478894	.	TC	T	348.73	PASS	.	.
Chr3	10479563	.	AGC	A	264.73	PASS	.	.
Chr3	10479710	.	A	AACAAATCT	4900.73	PASS	.	.
Chr3	10479802	.	CAA	C	881.73	PASS	.	.
Chr3	10480693	.	TC	T	1764.73	PASS	.	.
Chr3	10480844	.	TCA	T	1080.73	PASS	.	.
Chr3	10481691	.	A	AGG	4202.73	PASS	.	.
Chr3	10481693	.	CCT	C	4196.73	PASS	.	.
Chr3	10481819	.	TGAA	T	3428.73	PASS	.	.
Chr3	10482163	.	CTGGT	C	1799.73	PASS	.	.
Chr3	10482258	.	AACC	A	1668.73	PASS	.	.
Chr3	10482286	.	C	CT	1485.73	PASS	.	.
Chr3	10482322	.	TA	T	867.73	PASS	.	.
Chr3	10483530	.	CGTT	C	3545.73	PASS	.	.
Chr3	10483602	.	TCCAGCTG	T	3629.73	PASS	.	.
Chr3	10488118	.	ATGC	A	1118.73	PASS	.	.
Chr3	10488180	.	GCATGAATGC	G	1106.73	PASS	.	.
Chr3	10490823	.	TACA	T	5316.73	PASS	.	.
Chr3	10491547	.	C	CATGTATGT	5359.73	PASS	.	.
Chr3	10491750	.	G	GA	3222.65	PASS	.	.
Chr3	10492920	.	AAGC	A	4808.73	PASS	.	.
Chr3	10495968	.	TAGCGACTCA	T	3420.73	PASS	.	.
Chr3	10496765	.	TG	T	480.73	PASS	.	.
Chr3	10501338	.	ATATATAC	A	4787.73	PASS	.	.
Chr3	10502557	.	C	CCAAAAGGTGAGTTATTACATAATATA	7650.73	PASS	.	.
Chr3	10502745	.	A	AT	4777.73	PASS	.	.
Chr3	10502766	.	AG	A	4912.73	PASS	.	.
Chr3	10503070	.	A	ATATATATTTATTTATT	2536.73	PASS	.	.
Chr3	10503181	.	C	CATATATAT	3418.73	PASS	.	.
Chr3	10503341	.	CA	C	4810.73	PASS	.	.
Chr3	10503429	.	CT	C	5684.73	PASS	.	.
Chr3	10503740	.	A	AT	4932.73	PASS	.	.
Chr3	10504727	.	AT	A	2564.73	PASS	.	.
Chr3	10504775	.	CA	C	3319.73	PASS	.	.
Chr3	10504862	.	T	TTG	4508.73	PASS	.	.
Chr3	10504946	.	CT	C	4300.73	PASS	.	.
Chr3	10505069	.	C	CAAAGTAACTTTAAACCTTTCGACAAAAAAAAA	2154.73	PASS	.	.
Chr3	10505237	.	AT	A	2709.73	PASS	.	.
Chr3	10505377	.	CA	C	4687.73	PASS	.	.
Chr3	10505532	.	T	TA	2267.73	PASS	.	.
Chr3	10505613	.	T	TAGTAAGATAA	5049.73	PASS	.	.
Chr3	10505631	.	TC	T	1675.73	PASS	.	.
Chr3	10505787	.	CTCT	C	3789.73	PASS	.	.
Chr3	10505869	.	T	TTC	4905.73	PASS	.	.
Chr3	10505907	.	AC	A	5205.73	PASS	.	.
Chr3	10506083	.	TCA	T	5925.73	PASS	.	.
Chr3	10506758	.	C	CAGTCTGTTTT	4805.73	PASS	.	.
Chr3	10506807	.	GT	G	6033.73	PASS	.	.
Chr3	10507305	.	CT	C	2860.73	PASS	.	.
Chr3	10507693	.	TC	T	2297.73	PASS	.	.
Chr3	10507781	.	CCG	C	5583.73	PASS	.	.
Chr3	10507907	.	GCA	G	5985.73	PASS	.	.
Chr3	10509544	.	G	GTT	3702.73	PASS	.	.
Chr3	10510885	.	A	AC	2731.73	PASS	.	.
Chr3	10510974	.	G	GA	2015.73	PASS	.	.
Chr3	10511043	.	T	TA	3099.73	PASS	.	.
Chr3	10512927	.	G	GA	6577.73	PASS	.	.
Chr3	10513153	.	GTGATCAATGAATTTGTTGTTCAAAAAAAAAAAAAAAAAT	G	4328.73	PASS	.	.
Chr3	10513247	.	CTTG	C	5042.73	PASS	.	.
Chr3	10513698	.	TTTTC	T	5065.73	PASS	.	.
Chr3	10513760	.	G	GA	5452.73	PASS	.	.
Chr3	10513778	.	CACCTCCAGCCTCCCTGCCGGGTAAAA	C	5317.73	PASS	.	.
Chr3	10513875	.	A	ATGAATG	5542.73	PASS	.	.
Chr3	10513949	.	T	TA	3138.73	PASS	.	.
Chr3	10513950	.	G	GTTTTCTCAAAA	3138.73	PASS	.	.
Chr3	10513992	.	AT	A	480.73	PASS	.	.
Chr3	10514532	.	C	CA	1177.73	PASS	.	.
Chr3	10515089	.	A	AC	3517.73	PASS	.	.
Chr3	10515105	.	A	AC	3925.73	PASS	.	.
Chr3	10515296	.	TG	T	3615.73	PASS	.	.
Chr3	10515824	.	A	AT	5517.73	PASS	.	.
Chr3	10515825	.	CAA	C	5517.73	PASS	.	.
Chr3	10515872	.	CA	C	3484.73	PASS	.	.
Chr3	10516142	.	AATTGTT	A	3660.73	PASS	.	.
Chr3	10516219	.	TC	T	3337.73	PASS	.	.
Chr3	10516426	.	A	AT	1297.73	PASS	.	.
Chr3	10516433	.	G	GTATATA	1402.73	PASS	.	.
Chr3	10516463	.	AT	A	1537.73	PASS	.	.
Chr3	10516659	.	A	AG	4507.73	PASS	.	.
Chr3	10516687	.	G	GA	4462.73	PASS	.	.
Chr3	10516710	.	AT	A	4552.73	PASS	.	.
Chr3	10516939	.	A	AT	7034.73	PASS	.	.
Chr3	10517019	.	G	GTA	7710.73	PASS	.	.
Chr3	10517020	.	C	CTAAGGT	7623.73	PASS	.	.
Chr3	10518047	.	CA	C	2565.73	PASS	.	.
Chr3	10519490	.	T	TA	2853.73	PASS	.	.
Chr3	10520511	.	G	GAACAAC	4841.73	PASS	.	.
Chr3	10520699	.	G	GA	4573.73	PASS	.	.
Chr3	10520709	.	A	AT	4642.73	PASS	.	.
Chr3	10520756	.	GT	G	2982.73	PASS	.	.
Chr3	10521451	.	GA	G	5183.73	PASS	.	.
Chr3	10521639	.	C	CATTTA	5769.73	PASS	.	.
Chr3	10521644	.	GT	G	392.73	PASS	.	.
Chr3	10521715	.	G	GC	117.73	PASS	.	.
Chr3	10521716	.	T	TG	117.73	PASS	.	.
Chr3	10521720	.	TG	T	75.73	PASS	.	.
Chr3	10521928	.	TTCAAAAA	T	4342.73	PASS	.	.
Chr3	10522581	.	TA	T	2111.73	PASS	.	.
Chr3	10522668	.	A	AT	2172.73	PASS	.	.
Chr3	10522696	.	TC	T	1312.73	PASS	.	.
Chr3	10523328	.	CTATAAACTTCTCAAAAGGAAGCTTATACCG	C	6161.73	PASS	.	.
Chr3	10523406	.	TAA	T	3220.76	PASS	.	.
Chr3	10523568	.	A	ATTTTT	4642.73	PASS	.	.
Chr3	10523573	.	AAAAAT	A	4597.73	PASS	.	.
Chr3	10524015	.	A	AATTCGTTT	5265.73	PASS	.	.
Chr3	10524024	.	AT	A	5255.73	PASS	.	.
Chr3	10524149	.	ACACGTG	A	4984.73	PASS	.	.
Chr3	10524270	.	C	CA	7252.73	PASS	.	.
Chr3	10524280	.	TTGGTACTCATCATACATA	T	6630.73	PASS	.	.
Chr3	10524398	.	C	CA	5674.73	PASS	.	.
Chr3	10524768	.	G	GTA	4295.73	PASS	.	.
Chr3	10525753	.	TATATTTTTAATTATTTAGTTTAAAAATAACTA	T	2640.73	PASS	.	.
Chr3	10525888	.	GTTTCGGTTC	G	3427.73	PASS	.	.
Chr3	10526296	.	A	AT	2437.73	PASS	.	.
Chr3	10526531	.	C	CCAGA	5939.73	PASS	.	.
Chr3	10526536	.	T	TCAACCAAA	6307.73	PASS	.	.
Chr3	10526539	.	G	GACACTCTGCGTTT	6517.73	PASS	.	.
Chr3	10526850	.	C	CT	4052.73	PASS	.	.
Chr3	10527303	.	C	CAT	6140.73	PASS	.	.
Chr3	10527416	.	ACTATCCTAAAGAAGTTT	A	4597.73	PASS	.	.
Chr3	10527489	.	TAAAA	T	3948.73	PASS	.	.
Chr3	10528506	.	T	TATTTCAA	6250.73	PASS	.	.
Chr3	10530321	.	T	TG	3642.73	PASS	.	.
Chr3	10530536	.	CT	C	1551.73	PASS	.	.
Chr3	10530797	.	AT	A	4413.73	PASS	.	.
Chr3	10530964	.	TG	T	3718.73	PASS	.	.
Chr3	10532190	.	G	GATCAATGTTCTAAAAGTGTCTAGTTCTCAAATTATTTTACCAAAAACTGCATAGTCTTCAACTTATCTCTATTATCTATATAAA	7900.73	PASS	.	.
Chr3	10533265	.	CATATATAGTTTT	C	4073.73	PASS	.	.
Chr3	10535227	.	GT	G	4800.73	PASS	.	.
Chr3	10535507	.	CT	C	5227.73	PASS	.	.
Chr3	10535556	.	TAATATATATATTTCTC	T	6191.73	PASS	.	.
Chr3	10535790	.	CAACTTG	C	5947.73	PASS	.	.
Chr3	10535966	.	T	TA	2696.73	PASS	.	.
Chr3	10536573	.	CA	C	1778.73	PASS	.	.
Chr3	10536869	.	TAAAA	T	550.73	PASS	.	.
Chr3	10537047	.	GTA	G	4517.73	PASS	.	.
Chr3	10537259	.	T	TA	4400.73	PASS	.	.
Chr3	10537944	.	TAAA	T	5002.73	PASS	.	.
Chr3	10538231	.	G	GT	5990.73	PASS	.	.
Chr3	10538303	.	AT	A	2751.73	PASS	.	.
Chr3	10538439	.	AT	A	5599.73	PASS	.	.
Chr3	10538502	.	A	AT	5813.73	PASS	.	.
Chr3	10538555	.	TTTTGCACAAAAAAAAAAGTAATAAAAATTCAC	T	5102.73	PASS	.	.
Chr3	10538666	.	A	AGTTGGGATGCTCGTTGTACGC	4533.73	PASS	.	.
Chr3	10538668	.	A	AAAACT	4758.73	PASS	.	.
Chr3	10538701	.	T	TC	4507.73	PASS	.	.
Chr3	10538766	.	CATG	C	4686.73	PASS	.	.
Chr3	10539958	.	A	AG	4213.73	PASS	.	.
Chr3	10540414	.	TA	T	5947.73	PASS	.	.
Chr3	10541667	.	T	TC	3243.73	PASS	.	.
Chr3	10541710	.	T	TC	4458.73	PASS	.	.
Chr3	10542494	.	TGTC	T	1304.73	PASS	.	.
Chr3	10542685	.	GA	G	2376.73	PASS	.	.
Chr3	10542863	.	TG	T	3263.73	PASS	.	.
Chr3	10543015	.	A	AG	3335.73	PASS	.	.
Chr3	10543104	.	G	GTTCAAAAAAACTTTCTTTTTGATAATTAAAAAAAAAGTAAAAATATAATGATAAGAAAATTATATATCTAAA	1363.73	PASS	.	.
Chr3	10543738	.	A	ATT	3697.73	PASS	.	.
Chr3	10543740	.	AAAC	A	3832.73	PASS	.	.
Chr3	10543827	.	TCC	T	5403.73	PASS	.	.
Chr3	10543932	.	TG	T	5272.73	PASS	.	.
Chr3	10544134	.	AAT	A	2604.73	PASS	.	.
Chr3	10544263	.	A	ATTT	3086.73	PASS	.	.
Chr3	10544323	.	TTTTGTTAAACTGTAAATATAATTAAGGTGATAAA	T	3444.73	PASS	.	.
Chr3	10544396	.	TTG	T	4301.73	PASS	.	.
Chr3	10544743	.	CA	C	1357.73	PASS	.	.
Chr3	10545510	.	GTATTTTTT	G	4001.73	PASS	.	.
Chr3	10553380	.	A	AT	1942.73	PASS	.	.
Chr3	10553598	.	TA	T	2398.73	PASS	.	.
Chr3	10553757	.	AT	A	2656.73	PASS	.	.
Chr3	10554089	.	GT	G	2718.73	PASS	.	.
Chr3	10554229	.	G	GA	3906.73	PASS	.	.
Chr3	10554282	.	G	GA	3678.73	PASS	.	.
Chr3	10554418	.	G	GAATTAAATGTTCAAATAAAAGATAGATAAGATATTTTTAGAAATTAAATGTTCAAATAAAAGATAGATAAGATATTTTTGAA	3859.73	PASS	.	.
Chr3	10554495	.	T	TTTGAAAATTAAA	1894.73	PASS	.	.
Chr3	10554521	.	AT	A	1875.73	PASS	.	.
Chr3	10554604	.	ATGG	A	3607.73	PASS	.	.
Chr3	10554812	.	GT	G	952.74	PASS	.	.
Chr3	10554944	.	A	AT	2781.73	PASS	.	.
Chr3	10554983	.	GA	G	559.73	PASS	.	.
Chr3	10555032	.	TAAA	TA	1474.73	PASS	.	.
Chr3	10555147	.	G	GA	800.73	PASS	.	.
Chr3	10555181	.	AT	A	1090.73	PASS	.	.
Chr3	10555514	.	ATC	A	2421.73	PASS	.	.
Chr3	10555518	.	ATT	A	1653.73	PASS	.	.
Chr3	10557756	.	TCA	T	5593.73	PASS	.	.
Chr3	10558130	.	C	CTATAGTTTAATACTAATAGTCTTTTACAAAATCACGTCTTCCCAAATATTTGATTCTATTATGAATCATATCACTTAGAT	4071.73	PASS	.	.
Chr3	10560310	.	C	CAGCTCAAAGGGAAGCTCGGCCAGCTCGGGAGACTGCTAGCT	367.74	PASS	.	.
Chr3	10560582	.	A	AG	187.87	PASS	.	.
Chr3	10560929	.	CTT	CT	1569.73	PASS	.	.
Chr3	10571613	.	A	AT	1942.73	PASS	.	.
Chr3	10571831	.	TA	T	502.73	PASS	.	.
Chr3	10572321	.	GT	G	217.80	PASS	.	.
Chr3	10572713	.	ATTTTGTTCAAATAAAAAATAAATAAGATATTTTTTGGAAATTAAATGTTCAAATAAAAGATAGATAAGATAT	A	187.87	PASS	.	.
Chr3	10572939	.	TAAAA	T	102.73	PASS	.	.
Chr3	10573037	.	C	CA	393.73	PASS	.	.
Chr3	10573047	.	TTC	T	555.73	PASS	.	.
Chr3	10573203	.	GA	G	1225.73	PASS	.	.
Chr3	10573254	.	AAT	A	2061.73	PASS	.	.
Chr3	10573322	.	GA	G	2957.73	PASS	.	.
Chr3	10573401	.	TA	T	1300.73	PASS	.	.
Chr3	10573429	.	ACTCAC	A	1614.73	PASS	.	.
Chr3	10573439	.	ATATAAACAT	A	1607.73	PASS	.	.
Chr3	10573476	.	AC	A	1214.73	PASS	.	.
Chr3	10573589	.	T	TG	1222.73	PASS	.	.
Chr3	10573739	.	A	AAAGGT	949.73	PASS	.	.
Chr3	10575287	.	C	CG	40.73	PASS	.	.
Chr3	10576203	.	T	TA	4069.73	PASS	.	.
Chr3	10576282	.	G	GA	3562.73	PASS	.	.
Chr3	10576371	.	C	CA	3881.73	PASS	.	.
Chr3	10576382	.	A	ATTAATTTATAGAGGTTT	4853.73	PASS	.	.
Chr3	10576629	.	ATAT	A	36.73	PASS	.	.
Chr3	10576631	.	AT	A	1837.73	PASS	.	.
Chr3	10576841	.	CAA	C	2007.73	PASS	.	.
Chr3	10583217	.	TGGCTAACTCTATAAACC	T	5430.73	PASS	.	.
Chr3	10583560	.	GTGTTTATGATAA	G	6272.73	PASS	.	.
Chr3	10583713	.	T	TAA	5055.73	PASS	.	.
Chr3	10583881	.	AT	A	3962.73	PASS	.	.
Chr3	10585532	.	T	TA	187.87	PASS	.	.
Chr3	10585748	.	AT	A	574.77	PASS	.	.
Chr3	10585827	.	ATTTTC	A	322.75	PASS	.	.
Chr3	10585911	.	A	AT	98.25	PASS	.	.
Chr3	10587772	.	GT	G	3767.73	PASS	.	.
Chr3	10587948	.	TAGA	T	4921.73	PASS	.	.
Chr3	10588169	.	CTGCA	C	5722.73	PASS	.	.
Chr3	10589091	.	C	CTA	5966.73	PASS	.	.
Chr3	10589313	.	T	TAA	6382.73	PASS	.	.
Chr3	10589327	.	C	CA	6017.73	PASS	.	.
Chr3	10590761	.	CTT	C	5577.73	PASS	.	.
Chr3	10591043	.	CATAA	C	5417.73	PASS	.	.
Chr3	10592275	.	GT	G	1440.73	PASS	.	.
Chr3	10592330	.	AT	A	1719.73	PASS	.	.
Chr3	10592480	.	GTA	G	3800.73	PASS	.	.
Chr3	10593014	.	AT	A	1717.73	PASS	.	.
Chr3	10593252	.	GTT	G	771.73	PASS	.	.
Chr3	10593314	.	TAAAACATTTCCAAG	T	3621.73	PASS	.	.
Chr3	10598886	.	C	CT	1892.73	PASS	.	.
Chr3	10599433	.	A	AT	5056.73	PASS	.	.
Chr3	10600620	.	GT	G	2321.73	PASS	.	.
Chr3	10600757	.	GA	G	1856.73	PASS	.	.
Chr3	10600828	.	TC	T	1947.73	PASS	.	.
Chr3	10602663	.	CAT	C	1618.73	PASS	.	.
Chr3	10602713	.	A	AC	1477.73	PASS	.	.
Chr3	10602729	.	AAT	A	770.73	PASS	.	.
Chr3	10602882	.	TA	T	2572.73	PASS	.	.
Chr3	10603126	.	T	TG	4021.73	PASS	.	.
Chr3	10603149	.	A	AT	4597.73	PASS	.	.
Chr3	10603154	.	A	AT	4462.73	PASS	.	.
Chr3	10603162	.	A	AGAAACG	4384.73	PASS	.	.
Chr3	10603693	.	TCGATGAA	T	4139.73	PASS	.	.
Chr3	10603859	.	GT	G	4593.73	PASS	.	.
Chr3	10604673	.	CAT	C	4019.73	PASS	.	.
Chr3	10605008	.	TTCCGTAATAG	T	502.73	PASS	.	.
Chr3	10605138	.	T	TTTTTTTA	3247.73	PASS	.	.
Chr3	10605204	.	TA	T	3697.73	PASS	.	.
Chr3	10605385	.	G	GT	4552.73	PASS	.	.
Chr3	10605387	.	C	CTT	4625.73	PASS	.	.
Chr3	10605737	.	C	CTCAACTTTTAAAAA	3977.73	PASS	.	.
Chr3	10605943	.	A	AGACCATCTCCAATGGT	2887.73	PASS	.	.
Chr3	10605945	.	AG	A	2842.73	PASS	.	.
Chr3	10606094	.	A	ATCATCAAT	3588.73	PASS	.	.
Chr3	10606105	.	C	CTCTGAAG	3595.73	PASS	.	.
Chr3	10606240	.	A	AT	5048.73	PASS	.	.
Chr3	10606340	.	G	GT	6271.73	PASS	.	.
Chr3	10606447	.	G	GA	3217.75	PASS	.	.
Chr3	10606543	.	C	CAAGTTCT	6892.73	PASS	.	.
Chr3	10606552	.	GATTTTAGT	G	6532.73	PASS	.	.
Chr3	10607090	.	CT	C	5767.73	PASS	.	.
Chr3	10607161	.	T	TATATGAACATTATAGTTTTGTGGG	6540.73	PASS	.	.
Chr3	10607215	.	G	GT	1897.73	PASS	.	.
Chr3	10607218	.	T	TATAG	1897.73	PASS	.	.
Chr3	10608456	.	C	CATT	2734.73	PASS	.	.
Chr3	10608459	.	C	CTTT	2842.73	PASS	.	.
Chr3	10608527	.	A	AGATTCGGGAGAAGAT	4606.73	PASS	.	.
Chr3	10608596	.	G	GT	4016.73	PASS	.	.
Chr3	10608782	.	T	TTTCAATTTTC	2887.73	PASS	.	.
Chr3	10608787	.	A	ATT	3112.73	PASS	.	.
Chr3	10608794	.	TG	T	3337.73	PASS	.	.
Chr3	10608845	.	GT	G	4237.73	PASS	.	.
Chr3	10608963	.	TAG	T	4462.73	PASS	.	.
Chr3	10609206	.	T	TTTA	2797.73	PASS	.	.
Chr3	10609220	.	TTTTCA	T	2257.73	PASS	.	.
Chr3	10609371	.	A	AT	3061.73	PASS	.	.
Chr3	10609622	.	A	AG	3354.73	PASS	.	.
Chr3	10609624	.	CA	C	3353.73	PASS	.	.
Chr3	10610163	.	CAACTATTTTTCTCATTTCTATATACCATTTTCGACATGCCATGG	C	4673.73	PASS	.	.
Chr3	10610414	.	GTGT	G	6505.73	PASS	.	.
Chr3	10610715	.	T	TC	6460.73	PASS	.	.
Chr3	10610840	.	GATCTAAGAA	G	5459.73	PASS	.	.
Chr3	10611060	.	G	GA	5902.73	PASS	.	.
Chr3	10616815	.	AT	A	1841.73	PASS	.	.
Chr3	10617754	.	G	GA	2533.73	PASS	.	.
Chr3	10618137	.	CA	C	6220.73	PASS	.	.
Chr3	10619105	.	GA	G	2398.73	PASS	.	.
Chr3	10619281	.	G	GATATATAT	2560.73	PASS	.	.
Chr3	10619704	.	AG	A	2081.73	PASS	.	.
Chr3	10619797	.	TA	T	2727.73	PASS	.	.
Chr3	10620066	.	T	TA	2426.73	PASS	.	.
Chr3	10620502	.	T	TAATTTGGGCCTCCATAAATATGGGCTTAAC	4837.73	PASS	.	.
Chr3	10620600	.	T	TAG	4020.73	PASS	.	.
Chr3	10621531	.	TC	T	350.73	PASS	.	.
Chr3	10621540	.	TGCG	T	560.73	PASS	.	.
Chr3	10621547	.	TC	T	743.73	PASS	.	.
Chr3	10621586	.	TGGTA	T	1401.73	PASS	.	.
Chr3	10621739	.	TC	T	398.73	PASS	.	.
Chr3	10621799	.	AGG	A	1067.73	PASS	.	.
Chr3	10621803	.	A	AAT	1244.73	PASS	.	.
Chr3	10623536	.	CT	C	3116.73	PASS	.	.
Chr3	10627736	.	GT	G	1072.73	PASS	.	.
Chr3	10628651	.	AGT	A	3766.73	PASS	.	.
Chr3	10630828	.	TAG	T	5826.73	PASS	.	.
Chr3	10631405	.	A	ACATTGATGT	4985.73	PASS	.	.
Chr3	10631798	.	T	TTA	4172.73	PASS	.	.
Chr3	10631805	.	AG	A	4102.73	PASS	.	.
Chr3	10633266	.	G	GTT	4678.73	PASS	.	.
Chr3	10633393	.	CAA	C	5252.73	PASS	.	.
Chr3	10633632	.	A	AATATATTT	4927.73	PASS	.	.
Chr3	10634985	.	TTACG	T	4914.73	PASS	.	.
Chr3	10635059	.	AT	A	2538.73	PASS	.	.
Chr3	10635440	.	A	AAAATTTG	5001.73	PASS	.	.
Chr3	10635617	.	G	GAA	3368.73	PASS	.	.
Chr3	10636610	.	C	CT	3207.73	PASS	.	.
Chr3	10636761	.	C	CT	4680.73	PASS	.	.
Chr3	10638077	.	T	TTGCTAACTCTGTGCCAGCAGCCGCAGTAAAACGGGGGGGAGGGGGGGAAG	2489.73	PASS	.	.
Chr3	10639451	.	C	CA	6587.73	PASS	.	.
Chr3	10640513	.	AT	A	5182.73	PASS	.	.
Chr3	10640557	.	G	GT	1016.73	PASS	.	.
Chr3	10640585	.	A	AT	1311.73	PASS	.	.
Chr3	10640697	.	G	GGC	4186.73	PASS	.	.
Chr3	10640702	.	AAAG	A	3977.73	PASS	.	.
Chr3	10641124	.	T	TTAATAG	5050.73	PASS	.	.
Chr3	10641262	.	ATCG	A	3737.73	PASS	.	.
Chr3	10641947	.	AGAATATGGTGAAG	A	3333.73	PASS	.	.
Chr3	10642125	.	T	TA	4052.73	PASS	.	.
Chr3	10642183	.	GACCCTTTTAAGCATT	G	3627.73	PASS	.	.
Chr3	10642335	.	A	ATTTTT	4127.73	PASS	.	.
Chr3	10642371	.	T	TA	2721.73	PASS	.	.
Chr3	10642413	.	AT	A	3776.73	PASS	.	.
Chr3	10645948	.	CAA	C	4912.73	PASS	.	.
Chr3	10646142	.	A	AATGTT	4820.73	PASS	.	.
Chr3	10646182	.	T	TAA	4785.73	PASS	.	.
Chr3	10646261	.	TAA	T	4126.73	PASS	.	.
Chr3	10649461	.	CT	C	2124.73	PASS	.	.
Chr3	10653020	.	CT	C	3241.73	PASS	.	.
Chr3	10653398	.	CAT	C	5291.73	PASS	.	.
Chr3	10653612	.	A	AGAGTG	4865.73	PASS	.	.
Chr3	10654340	.	CT	C	1526.73	PASS	.	.
Chr3	10657776	.	G	GT	3899.73	PASS	.	.
Chr3	10659926	.	T	TA	727.77	PASS	.	.
Chr3	10660404	.	A	AAC	4257.73	PASS	.	.
Chr3	10662939	.	AG	A	5375.73	PASS	.	.
Chr3	10663832	.	TC	T	5079.73	PASS	.	.
Chr3	10663887	.	TC	T	4119.73	PASS	.	.
Chr3	10664510	.	CAGA	C	3950.73	PASS	.	.
Chr3	10666114	.	GA	G	3406.73	PASS	.	.
Chr3	10667048	.	G	GA	3918.73	PASS	.	.
Chr3	10667098	.	G	GA	3657.73	PASS	.	.
Chr3	10673600	.	G	GTTCA	4803.73	PASS	.	.
Chr3	10684159	.	CAA	C	3567.73	PASS	.	.
Chr3	10684496	.	A	AT	2775.73	PASS	.	.
Chr3	10684805	.	TA	T	2174.73	PASS	.	.
Chr3	10684849	.	TA	T	2313.73	PASS	.	.
Chr3	10684930	.	G	GCT	6087.73	PASS	.	.
Chr3	10687272	.	G	GAT	3688.73	PASS	.	.
Chr3	10688427	.	C	CA	3572.73	PASS	.	.
Chr3	10688429	.	G	GAT	3517.73	PASS	.	.
Chr3	10688665	.	GTA	G	4282.73	PASS	.	.
Chr3	10688829	.	T	TTCC	2842.73	PASS	.	.
Chr3	10688835	.	TA	T	3202.73	PASS	.	.
Chr3	10690718	.	T	TC	2240.73	PASS	.	.
Chr3	10690726	.	T	TTA	2375.73	PASS	.	.
Chr3	10690778	.	C	CA	3572.73	PASS	.	.
Chr3	10690915	.	T	TC	5108.73	PASS	.	.
Chr3	10690980	.	GA	G	5219.73	PASS	.	.
Chr3	10691075	.	AT	A	6396.73	PASS	.	.
Chr3	10691516	.	T	TA	2277.73	PASS	.	.
Chr3	10691541	.	A	AAG	3949.73	PASS	.	.
Chr3	10691682	.	TA	T	7062.73	PASS	.	.
Chr3	10692023	.	CG	C	4192.73	PASS	.	.
Chr3	10692076	.	GAA	G	3148.73	PASS	.	.
Chr3	10692304	.	TTTTAAATAATAA	T	3863.73	PASS	.	.
Chr3	10692531	.	T	TG	1717.73	PASS	.	.
Chr3	10692545	.	TG	T	1852.73	PASS	.	.
Chr3	10692687	.	CGGATCTGCATCAGTATTTTTTTAAATTAACCAAT	C	3163.73	PASS	.	.
Chr3	10692923	.	T	TATCTACAATGGCTTTTGGAG	6646.73	PASS	.	.
Chr3	10693037	.	C	CTA	6471.73	PASS	.	.
Chr3	10693165	.	A	AT	6262.73	PASS	.	.
Chr3	10693166	.	A	ATAG	6217.73	PASS	.	.
Chr3	10693178	.	A	AT	5992.73	PASS	.	.
Chr3	10694045	.	G	GA	2449.73	PASS	.	.
Chr3	10695967	.	CCA	C	5057.73	PASS	.	.
Chr3	10696270	.	CAAATTTGTCACATAAAATAAATCATACGTGCGTGCG	C	4830.73	PASS	.	.
Chr3	10697087	.	T	TA	3007.73	PASS	.	.
Chr3	10697887	.	T	TA	2329.73	PASS	.	.
Chr3	10697903	.	AG	A	3363.73	PASS	.	.
Chr3	10698033	.	A	AATTTT	5174.73	PASS	.	.
Chr3	10698754	.	CT	C	4623.73	PASS	.	.
Chr3	10698951	.	AC	A	4052.73	PASS	.	.
Chr3	10700076	.	TAAA	T	2525.73	PASS	.	.
Chr3	10700930	.	ATATGGTGGTGGAGGAGATTTGTAGTCAACCTTAGGGGAAGGTGAGTAG	A	906.73	PASS	.	.
Chr3	10704587	.	A	AGT	3588.73	PASS	.	.
Chr3	10706044	.	A	AATCATTTATCTTTTTACATCAATTTTAT	5139.73	PASS	.	.
Chr3	10706051	.	A	ATATT	4687.73	PASS	.	.
Chr3	10706061	.	TG	T	4552.73	PASS	.	.
Chr3	10706797	.	C	CCTT	3518.73	PASS	.	.
Chr3	10707412	.	A	AT	1600.73	PASS	.	.
Chr3	10708731	.	AG	A	286.73	PASS	.	.
Chr3	10709019	.	T	TA	187.80	PASS	.	.
Chr3	10709278	.	TA	T	2799.73	PASS	.	.
Chr3	10709572	.	G	GA	2654.73	PASS	.	.
Chr3	10709823	.	T	TA	2287.73	PASS	.	.
Chr3	10709828	.	T	TTATATA	2284.73	PASS	.	.
Chr3	10710136	.	T	TA	1777.73	PASS	.	.
Chr3	10710276	.	A	ATAGACGGTGGTGG	4823.73	PASS	.	.
Chr3	10710282	.	A	AC	4777.73	PASS	.	.
Chr3	10710286	.	AAAT	A	4912.73	PASS	.	.
Chr3	10712042	.	CT	C	4752.73	PASS	.	.
Chr3	10712364	.	CA	C	3652.73	PASS	.	.
Chr3	10712427	.	AG	A	4531.73	PASS	.	.
Chr3	10713341	.	GT	G	5272.73	PASS	.	.
Chr3	10715167	.	TCATG	T	3897.73	PASS	.	.
Chr3	10715214	.	T	TA	4008.73	PASS	.	.
Chr3	10715218	.	A	AT	4007.73	PASS	.	.
Chr3	10715244	.	TAGC	T	4051.73	PASS	.	.
Chr3	10715403	.	T	TAAAGATCCTTCTAATTTGAAGTACATATTGTAAACTTATAAAAATTGATGGTTGAA	5174.73	PASS	.	.
Chr3	10716665	.	AAAG	A	6360.73	PASS	.	.
Chr3	10717716	.	T	TTA	4653.73	PASS	.	.
Chr3	10717809	.	GC	G	4192.73	PASS	.	.
Chr3	10717853	.	T	TA	3985.73	PASS	.	.
Chr3	10717936	.	C	CGTCCCGCCAACCT	2806.73	PASS	.	.
Chr3	10717943	.	TA	T	2789.73	PASS	.	.
Chr3	10718567	.	T	TGGTGACGATAACAGTGGC	1500.73	PASS	.	.
Chr3	10718633	.	C	CGGTGACGAT	1873.73	PASS	.	.
Chr3	10718702	.	T	TA	2708.73	PASS	.	.
Chr3	10718736	.	AC	A	2793.73	PASS	.	.
Chr3	10719344	.	TC	T	3538.73	PASS	.	.
Chr3	10720467	.	T	TAG	5177.73	PASS	.	.
Chr3	10720764	.	T	TA	2369.73	PASS	.	.
Chr3	10720765	.	T	TATATATA	2137.73	PASS	.	.
Chr3	10720832	.	T	TA	1997.73	PASS	.	.
Chr3	10722121	.	T	TA	2592.73	PASS	.	.
Chr3	10722156	.	GA	G	2832.73	PASS	.	.
Chr3	10722242	.	G	GA	2795.73	PASS	.	.
Chr3	10722254	.	A	ACCATCCT	5884.73	PASS	.	.
Chr3	10723774	.	G	GAA	5226.73	PASS	.	.
Chr3	10723775	.	G	GA	5271.73	PASS	.	.
Chr3	10723791	.	A	AGAGAGCTCAAC	5857.73	PASS	.	.
Chr3	10723795	.	A	AT	5677.73	PASS	.	.
Chr3	10723915	.	C	CGATTGCTAAAAGTTAAGTAAATTTTTTATAATTAATAGAATACATTATTCAAAAGAAAGTAAATGTTATACAGCTTTAGTCACATCAAAATTCCTAGGTGGAGACTCTAGACCAATATAATGTGGAGTTATTTA	7469.73	PASS	.	.
Chr3	10724245	.	T	TTG	5357.73	PASS	.	.
Chr3	10724727	.	G	GA	2766.73	PASS	.	.
Chr3	10726971	.	T	TG	3907.73	PASS	.	.
Chr3	10728910	.	TC	T	5729.73	PASS	.	.
Chr3	10733941	.	GA	G	2424.73	PASS	.	.
Chr3	10734583	.	T	TA	4475.73	PASS	.	.
Chr3	10740975	.	T	TA	4494.73	PASS	.	.
Chr3	10741051	.	TA	T	3169.73	PASS	.	.
Chr3	10741596	.	G	GAT	3730.73	PASS	.	.
Chr3	10742691	.	GT	G	1904.73	PASS	.	.
Chr3	10743254	.	GAATGGCCACAAAATATTT	G	2303.73	PASS	.	.
Chr3	10743427	.	A	AT	2386.73	PASS	.	.
Chr3	10743693	.	C	CA	2225.73	PASS	.	.
Chr3	10743803	.	T	TC	3076.73	PASS	.	.
Chr3	10747387	.	TACGGATGTTAGTTCG	T	5566.73	PASS	.	.
Chr3	10747671	.	TG	T	5259.73	PASS	.	.
Chr3	10747785	.	CTT	C	3844.73	PASS	.	.
Chr3	10749078	.	TA	T	2209.73	PASS	.	.
Chr3	10749876	.	AAT	A	3671.73	PASS	.	.
Chr3	10750510	.	G	GTTTTT	3353.73	PASS	.	.
Chr3	10750584	.	GT	G	1909.77	PASS	.	.
Chr3	10750935	.	TGC	T	5502.73	PASS	.	.
Chr3	10752597	.	GTT	G	1628.73	PASS	.	.
Chr3	10752949	.	G	GA	4556.73	PASS	.	.
Chr3	10752991	.	CT	C	4557.73	PASS	.	.
Chr3	10753199	.	TC	T	5522.73	PASS	.	.
Chr3	10754037	.	T	TC	5393.73	PASS	.	.
Chr3	10754084	.	CA	C	2935.73	PASS	.	.
Chr3	10754180	.	C	CT	3383.73	PASS	.	.
Chr3	10755317	.	ATCT	A	6024.73	PASS	.	.
Chr3	10758467	.	AT	A	1551.73	PASS	.	.
Chr3	10758607	.	G	GTTTTT	3036.73	PASS	.	.
Chr3	10759160	.	AAAACAAATCGACGACGAAAAAGAGAAAAG	A	5120.73	PASS	.	.
Chr3	10759373	.	A	ACGCG	4914.73	PASS	.	.
Chr3	10762298	.	CA	C	1702.73	PASS	.	.
Chr3	10762458	.	TC	T	2073.73	PASS	.	.
Chr3	10762735	.	G	GA	2329.73	PASS	.	.
Chr3	10763788	.	ATATATATATATATATT	A	3222.65	PASS	.	.
Chr3	10764792	.	TG	T	3018.73	PASS	.	.
Chr3	10764883	.	GA	G	3701.73	PASS	.	.
Chr3	10765234	.	ATATATAAAAGATTACCATCTATATAAGCACTAAAAACTCTTTTTAT	A	4196.73	PASS	.	.
Chr3	10766019	.	TA	T	2123.73	PASS	.	.
Chr3	10766118	.	A	ATCCG	4352.73	PASS	.	.
Chr3	10766396	.	TA	T	4286.73	PASS	.	.
Chr3	10766916	.	T	TC	3659.73	PASS	.	.
Chr3	10766918	.	T	TAACTTTTGCCTGCCAAAAAAAAACTTTTTTTA	4475.73	PASS	.	.
Chr3	10769074	.	TG	T	4982.73	PASS	.	.
Chr3	10769873	.	T	TC	4270.73	PASS	.	.
Chr3	10776060	.	T	TA	4950.73	PASS	.	.
Chr3	10776755	.	GT	G	2160.73	PASS	.	.
Chr3	10776881	.	CT	C	2656.73	PASS	.	.
Chr3	10777650	.	GAAGTTCTA	G	6472.73	PASS	.	.
Chr3	10779164	.	A	AT	2976.73	PASS	.	.
Chr3	10781709	.	TA	T	4195.73	PASS	.	.
Chr3	10784657	.	T	TAAAATTA	3767.73	PASS	.	.
Chr3	10784883	.	GA	G	1580.73	PASS	.	.
Chr3	10786698	.	G	GT	2180.73	PASS	.	.
Chr3	10790489	.	T	TGAA	3760.73	PASS	.	.
Chr3	10790592	.	AT	A	4876.73	PASS	.	.
Chr3	10790725	.	T	TGG	4850.73	PASS	.	.
Chr3	10790726	.	TAGA	T	4850.73	PASS	.	.
Chr3	10790806	.	TTC	T	3163.73	PASS	.	.
Chr3	10791648	.	T	TA	4301.73	PASS	.	.
Chr3	10793066	.	T	TATTTTATTTGATAGACAC	4848.73	PASS	.	.
Chr3	10796080	.	G	GCA	5070.73	PASS	.	.
Chr3	10796084	.	ATT	A	5202.73	PASS	.	.
Chr3	10796248	.	C	CT	1694.73	PASS	.	.
Chr3	10796735	.	TC	T	5524.73	PASS	.	.
Chr3	10797671	.	A	ATGC	4570.73	PASS	.	.
Chr3	10799094	.	T	TAAGCAAAATGTGACAAGTTCCGTGAACGAC	6690.73	PASS	.	.
Chr3	10799800	.	A	AAAGAGAAGG	5903.73	PASS	.	.
Chr3	10800267	.	C	CA	5830.73	PASS	.	.
Chr3	10800274	.	A	ATCAT	5947.73	PASS	.	.
Chr3	10800284	.	ATC	A	5317.73	PASS	.	.
Chr3	10800756	.	GCAAGCAGATTCT	G	1189.73	PASS	.	.
Chr3	10802405	.	CAAATGGGGAAACAGAGGAGACTAAAGAGAGCAATGTTTCTATGAACAACCAAAATATGCAAGATGTAGGAAGCAATGA	C	5810.73	PASS	.	.
Chr3	10802795	.	GT	G	3766.73	PASS	.	.
Chr3	10803304	.	AT	A	2736.73	PASS	.	.
Chr3	10804827	.	A	AT	2642.73	PASS	.	.
Chr3	10806010	.	TGA	T	6397.73	PASS	.	.
Chr3	10806075	.	GC	G	4396.73	PASS	.	.
Chr3	10806889	.	AGCC	A	1541.73	PASS	.	.
Chr3	10807263	.	CCTCCACTATCGGCACCAGCAGCAT	C	2530.73	PASS	.	.
Chr3	10807916	.	TA	T	5587.73	PASS	.	.
Chr3	10809679	.	AT	A	4019.73	PASS	.	.
Chr3	10813310	.	CTT	C	7075.73	PASS	.	.
Chr3	10813359	.	A	ACT	6606.73	PASS	.	.
Chr3	10813625	.	CGAAGAT	C	4629.73	PASS	.	.
Chr3	10813881	.	CT	C	5261.73	PASS	.	.
Chr3	10815645	.	C	CT	1759.73	PASS	.	.
Chr3	10816305	.	TA	T	1463.73	PASS	.	.
Chr3	10817079	.	TTTTG	T	1016.77	PASS	.	.
Chr3	10818474	.	ACACT	A	4897.73	PASS	.	.
Chr3	10819371	.	A	ACGCAGTAAACCGCAGG	4476.73	PASS	.	.
Chr3	10819956	.	C	CA	4315.73	PASS	.	.
Chr3	10820301	.	CT	C	2184.73	PASS	.	.
Chr3	10820795	.	T	TA	3020.73	PASS	.	.
Chr3	10820939	.	TA	T	2366.73	PASS	.	.
Chr3	10821544	.	G	GTATA	4286.73	PASS	.	.
Chr3	10821612	.	A	ATTTAGAGAC	4610.73	PASS	.	.
Chr3	10821614	.	T	TCATTTTATAGATATTTATGGTAG	5148.73	PASS	.	.
Chr3	10821850	.	A	ATT	3301.77	PASS	.	.
Chr3	10823547	.	AT	A	4001.73	PASS	.	.
Chr3	10824550	.	GA	G	3836.73	PASS	.	.
Chr3	10824609	.	GT	G	2415.73	PASS	.	.
Chr3	10825717	.	C	CA	2034.73	PASS	.	.
Chr3	10827073	.	CA	C	2345.73	PASS	.	.
Chr3	10827556	.	G	GACCTTATATATTCC	4310.73	PASS	.	.
Chr3	10828649	.	T	TTCCGCTAAAGGTGAAAGTGAGACA	1133.73	PASS	.	.
Chr3	10829080	.	ATT	A	5812.73	PASS	.	.
Chr3	10829475	.	G	GT	1526.77	PASS	.	.
Chr3	10829700	.	AT	A	5670.73	PASS	.	.
Chr3	10830690	.	A	AT	4082.73	PASS	.	.
Chr3	10831625	.	AT	A	1688.73	PASS	.	.
Chr3	10833741	.	T	TC	4479.73	PASS	.	.
Chr3	10834471	.	AAAG	A	852.73	PASS	.	.
Chr3	10835840	.	A	AT	2643.74	PASS	.	.
Chr3	10836038	.	T	TTA	1788.73	PASS	.	.
Chr3	10836985	.	A	AAC	6395.73	PASS	.	.
Chr3	10836989	.	ATT	A	6362.73	PASS	.	.
Chr3	10838427	.	AT	A	326.73	PASS	.	.
Chr3	10839463	.	C	CT	2031.73	PASS	.	.
Chr3	10839465	.	GC	G	2037.73	PASS	.	.
Chr3	10840087	.	A	ATTGTT	3994.73	PASS	.	.
Chr3	10840161	.	G	GT	1847.73	PASS	.	.
Chr3	10840318	.	GCTACTAAAGAACTTTACT	G	3762.73	PASS	.	.
Chr3	10840577	.	A	AG	1222.77	PASS	.	.
Chr3	10840780	.	C	CTAA	5016.73	PASS	.	.
Chr3	10840987	.	GA	G	2378.73	PASS	.	.
Chr3	10841244	.	C	CA	3682.73	PASS	.	.
Chr3	10841672	.	A	AC	3536.73	PASS	.	.
Chr3	10841770	.	A	ATG	2975.73	PASS	.	.
Chr3	10841961	.	T	TA	4200.73	PASS	.	.
Chr3	10843590	.	T	TA	4366.73	PASS	.	.
Chr3	10843946	.	TTATAATTTGTGTCATTGGTCAACACATTAAAAATAGGGATAA	T	6750.73	PASS	.	.
Chr3	10844154	.	T	TA	3338.73	PASS	.	.
Chr3	10844617	.	CT	C	5790.73	PASS	.	.
Chr3	10844698	.	C	CAT	4694.73	PASS	.	.
Chr3	10845118	.	ATTAAAATTTTATCTGACCC	A	6247.73	PASS	.	.
Chr3	10845410	.	TA	T	5635.73	PASS	.	.
Chr3	10845591	.	CA	C	1466.73	PASS	.	.
Chr3	10846277	.	AT	A	5750.73	PASS	.	.
Chr3	10846817	.	G	GT	5130.73	PASS	.	.
Chr3	10847020	.	T	TA	5583.73	PASS	.	.
Chr3	10847714	.	C	CA	3752.73	PASS	.	.
Chr3	10852553	.	C	CT	3262.73	PASS	.	.
Chr3	10853183	.	AT	A	4185.73	PASS	.	.
Chr3	10856126	.	GTTTT	G	3434.73	PASS	.	.
Chr3	10856457	.	T	TA	1608.73	PASS	.	.
Chr3	10857501	.	G	GA	2551.73	PASS	.	.
Chr3	10861590	.	A	ATTTT	4967.73	PASS	.	.
Chr3	10861627	.	GTT	G	4605.73	PASS	.	.
Chr3	10862279	.	T	TG	5765.73	PASS	.	.
Chr3	10862645	.	A	AT	2145.73	PASS	.	.
Chr3	10862700	.	GA	G	2445.73	PASS	.	.
Chr3	10862931	.	G	GT	1278.73	PASS	.	.
Chr3	10863419	.	GT	G	1135.77	PASS	.	.
Chr3	10863880	.	CGAAA	C	2827.73	PASS	.	.
Chr3	10863959	.	CAA	C	2392.73	PASS	.	.
Chr3	10864643	.	TA	T	4963.73	PASS	.	.
Chr3	10865403	.	C	CTTTACAAAGTTTTTTAAAAGAGTTTTTTAAAAA	1373.73	PASS	.	.
Chr3	10865676	.	TA	T	1841.73	PASS	.	.
Chr3	10865836	.	TAAACAAAGTTAATCCTTTGACTAAAAAAAAAAGAAAAAAAAAAA	T	2771.73	PASS	.	.
Chr3	10866316	.	TC	T	4912.73	PASS	.	.
Chr3	10866577	.	ATTT	A	3809.73	PASS	.	.
Chr3	10867455	.	T	TG	4084.73	PASS	.	.
Chr3	10869608	.	C	CA	2141.73	PASS	.	.
Chr3	10871802	.	CA	C	2311.73	PASS	.	.
Chr3	10874905	.	A	ACAT	6371.73	PASS	.	.
Chr3	10874949	.	GT	G	5174.73	PASS	.	.
Chr3	10874986	.	AAT	A	4858.73	PASS	.	.
Chr3	10875242	.	TTTTTTC	T	4141.73	PASS	.	.
Chr3	10875374	.	CA	C	1876.73	PASS	.	.
Chr3	10875431	.	CAT	C	4766.73	PASS	.	.
Chr3	10875566	.	G	GT	2983.73	PASS	.	.
Chr3	10875623	.	AT	A	1212.73	PASS	.	.
Chr3	10876201	.	GT	G	1685.73	PASS	.	.
Chr3	10876296	.	TG	T	2851.73	PASS	.	.
Chr3	10876466	.	G	GT	3996.73	PASS	.	.
Chr3	10876496	.	C	CA	4235.73	PASS	.	.
Chr3	10876782	.	TTTC	T	1284.79	PASS	.	.
Chr3	10877016	.	G	GAA	3362.73	PASS	.	.
Chr3	10877307	.	T	TGAAG	4845.73	PASS	.	.
Chr3	10877390	.	TGTTTTTTGTTTTATAAA	T	4412.73	PASS	.	.
Chr3	10877482	.	G	GA	3743.73	PASS	.	.
Chr3	10877485	.	A	AG	3769.73	PASS	.	.
Chr3	10877630	.	T	TA	3575.73	PASS	.	.
Chr3	10877658	.	A	AAAAATAAGGG	3862.73	PASS	.	.
Chr3	10877724	.	A	AT	3101.73	PASS	.	.
Chr3	10877755	.	T	TTAAAG	3860.73	PASS	.	.
Chr3	10877827	.	T	TG	4785.73	PASS	.	.
Chr3	10877866	.	AT	A	4043.73	PASS	.	.
Chr3	10878013	.	ATTTTATAT	A	3412.73	PASS	.	.
Chr3	10878098	.	GTA	G	4687.73	PASS	.	.
Chr3	10878193	.	GT	G	4720.73	PASS	.	.
Chr3	10878326	.	A	ATTTT	4282.73	PASS	.	.
Chr3	10878332	.	T	TAATTTCTAAA	4192.73	PASS	.	.
Chr3	10878344	.	T	TA	3922.73	PASS	.	.
Chr3	10878377	.	AT	A	3742.73	PASS	.	.
Chr3	10878479	.	CTT	C	4971.73	PASS	.	.
Chr3	10878527	.	AATC	A	4498.73	PASS	.	.
Chr3	10878702	.	GA	G	5088.73	PASS	.	.
Chr3	10879899	.	AT	A	2023.73	PASS	.	.
Chr3	10880570	.	TA	T	6239.73	PASS	.	.
Chr3	10880778	.	TTATATATATATA	T	5274.73	PASS	.	.
Chr3	10881099	.	T	TTATATATGTATA	5372.73	PASS	.	.
Chr3	10881441	.	TTACCAA	T	5660.73	PASS	.	.
Chr3	10881915	.	CT	C	2863.73	PASS	.	.
Chr3	10883020	.	C	CT	2050.73	PASS	.	.
Chr3	10883880	.	A	AC	4338.73	PASS	.	.
Chr3	10884156	.	A	AAATATAT	5309.73	PASS	.	.
Chr3	10884235	.	ATTTCT	A	4198.73	PASS	.	.
Chr3	10886037	.	G	GA	2758.73	PASS	.	.
Chr3	10889153	.	TC	T	1078.75	PASS	.	.
Chr3	10890125	.	A	AT	1908.73	PASS	.	.
Chr3	10891347	.	A	ATAAT	4829.73	PASS	.	.
Chr3	10891365	.	TGG	T	4852.73	PASS	.	.
Chr3	10891916	.	A	ATT	4274.73	PASS	.	.
Chr3	10892155	.	GA	G	4231.73	PASS	.	.
Chr3	10892200	.	T	TA	2525.73	PASS	.	.
Chr3	10892322	.	GT	G	2249.73	PASS	.	.
Chr3	10893624	.	GGAT	G	5558.73	PASS	.	.
Chr3	10897998	.	G	GAACTTGACCTTT	53.70	PASS	.	.
Chr3	10899548	.	GT	G	2539.73	PASS	.	.
Chr3	10899623	.	A	AACAAACTCGGGC	3630.73	PASS	.	.
Chr3	10900015	.	G	GATT	3809.73	PASS	.	.
Chr3	10900044	.	CT	C	2437.73	PASS	.	.
Chr3	10900098	.	CA	C	3950.73	PASS	.	.
Chr3	10900196	.	TTATATATATATATA	T	3843.73	PASS	.	.
Chr3	10900207	.	TATATATATATATATAATTGTTAATATATTTCTTAAAGAATTTTATGTTTTATGTTTAGAAATTATGATGTGTTTTATAAATAAATTAAACCATTAGTTGATAAAAATATTG	T	221.73	PASS	.	.
Chr3	10900308	.	T	TA	4041.73	PASS	.	.
Chr3	10900357	.	T	TA	651.73	PASS	.	.
Chr3	10900461	.	A	AT	2398.73	PASS	.	.
Chr3	10900521	.	T	TTAATAATAATTTAA	4475.73	PASS	.	.
Chr3	10900523	.	ACG	A	1028.73	PASS	.	.
Chr3	10900601	.	GA	G	1416.73	PASS	.	.
Chr3	10900627	.	T	TAA	1240.73	PASS	.	.
Chr3	10900717	.	T	TTATTATATGTAAAAG	1748.73	PASS	.	.
Chr3	10901303	.	T	TA	208.73	PASS	.	.
Chr3	10901480	.	T	TG	198.73	PASS	.	.
Chr3	10901765	.	AT	A	1591.73	PASS	.	.
Chr3	10902234	.	TGAATTTTCAGATCTA	T	811.73	PASS	.	.
Chr3	10902498	.	G	GGAGGCTTCTAGTCTCAGATCTGTCAGTTTATCGTTGTTGTTTTAGACTTTGTATATTTTGTTTGAACTTTTATATTTTGGGTCTGGGAAATATTT	1762.73	PASS	.	.
Chr3	10902539	.	C	CT	38.73	PASS	.	.
Chr3	10902585	.	CT	C	2697.73	PASS	.	.
Chr3	10902756	.	CA	C	2941.73	PASS	.	.
Chr3	10903193	.	T	TAAC	6477.73	PASS	.	.
Chr3	10903452	.	TG	T	5841.73	PASS	.	.
Chr3	10903790	.	C	CTTCACAAAAGCATGGACCTTTTCACTA	5340.73	PASS	.	.
Chr3	10903795	.	AT	A	4147.73	PASS	.	.
Chr3	10904265	.	C	CT	3244.73	PASS	.	.
Chr3	10904645	.	TA	T	4918.73	PASS	.	.
Chr3	10904738	.	A	AT	4726.73	PASS	.	.
Chr3	10905130	.	GTT	G	4900.73	PASS	.	.
Chr3	10905193	.	T	TGGATTTGA	5061.73	PASS	.	.
Chr3	10905294	.	TGTTAGCTTTG	T	4726.73	PASS	.	.
Chr3	10905400	.	A	ATTATTTTTAATTAATTAT	4255.73	PASS	.	.
Chr3	10905457	.	T	TA	4026.73	PASS	.	.
Chr3	10905605	.	G	GA	1838.73	PASS	.	.
Chr3	10905633	.	T	TA	3550.73	PASS	.	.
Chr3	10905639	.	T	TG	3698.73	PASS	.	.
Chr3	10905669	.	C	CA	1752.73	PASS	.	.
Chr3	10905803	.	T	TC	4716.73	PASS	.	.
Chr3	10906639	.	AGATTCAATTGGCTGAAATTGCAG	A	4846.73	PASS	.	.
Chr3	10906836	.	GT	G	6008.73	PASS	.	.
Chr3	10907123	.	AT	A	2216.73	PASS	.	.
Chr3	10907814	.	T	TGCAAAC	5158.73	PASS	.	.
Chr3	10908616	.	T	TC	6218.73	PASS	.	.
Chr3	10909023	.	A	ATT	6180.73	PASS	.	.
Chr3	10909311	.	CTAT	C	5974.73	PASS	.	.
Chr3	10909470	.	AAATT	A	1975.73	PASS	.	.
Chr3	10909644	.	A	AT	1356.73	PASS	.	.
Chr3	10916629	.	ATGTT	A	2718.73	PASS	.	.
Chr3	10917049	.	T	TA	1375.73	PASS	.	.
Chr3	10917543	.	CT	C	38.73	PASS	.	.
Chr3	10918755	.	CGTG	C	1068.73	PASS	.	.
Chr3	10919356	.	C	CTTT	390.73	PASS	.	.
Chr3	10919433	.	CT	C	93.73	PASS	.	.
Chr3	10922569	.	AG	A	765.73	PASS	.	.
Chr3	10923584	.	AT	A	2598.73	PASS	.	.
Chr3	10924709	.	C	CAT	1420.73	PASS	.	.
Chr3	10925537	.	G	GA	1598.73	PASS	.	.
Chr3	10925613	.	T	TC	573.73	PASS	.	.
Chr3	10925614	.	G	GTTGGGAC	573.73	PASS	.	.
Chr3	10926843	.	A	AT	2356.73	PASS	.	.
Chr3	10928142	.	G	GA	1671.73	PASS	.	.
Chr3	10931008	.	TTGGGCAAAAA	T	2132.77	PASS	.	.
Chr3	10931020	.	GGGCAAAAATGGGCACAAATA	G	85.73	PASS	.	.
Chr3	10931058	.	ACGGGCGAGCCG	A	183.73	PASS	.	.
Chr3	10931224	.	AAC	A	819.73	PASS	.	.
Chr3	10931316	.	G	GC	90.73	PASS	.	.
Chr3	10932133	.	GTAATCT	G	3968.73	PASS	.	.
Chr3	10935012	.	A	AAT	1889.73	PASS	.	.
Chr3	10935803	.	CT	C	1603.73	PASS	.	.
Chr3	10935994	.	CT	C	3846.73	PASS	.	.
Chr3	10936190	.	C	CA	1470.73	PASS	.	.
Chr3	10936689	.	ATTTAT	A	7056.73	PASS	.	.
Chr3	10938226	.	AGAGAGAGAGG	A	1358.73	PASS	.	.
Chr3	10938326	.	A	AGGGAGG	1545.73	PASS	.	.
Chr3	10938331	.	G	GAGGGAA	1650.73	PASS	.	.
Chr3	10938947	.	A	AATAT	3072.73	PASS	.	.
Chr3	10943581	.	AT	A	2197.73	PASS	.	.
Chr3	10944769	.	A	ATT	1060.73	PASS	.	.
Chr3	10945170	.	G	GT	3610.73	PASS	.	.
Chr3	10946382	.	T	TC	5905.73	PASS	.	.
Chr3	10946825	.	TTG	T	4525.73	PASS	.	.
Chr3	10947585	.	G	GTATGATATATGTATTATTATAT	6220.73	PASS	.	.
Chr3	10947589	.	A	AGTATCAAATGTGTATG	5943.73	PASS	.	.
Chr3	10947913	.	C	CAACTTAATGATATTATAATTTGGTTTGATTTTATAATAATATTTTGAAGGGGACTCGTTGTCCCCTTCGCCTACCAAAAAAAAAAAAAAAAAAAAAAAA	3653.73	PASS	.	.
Chr3	10948149	.	TA	T	1715.73	PASS	.	.
Chr3	10948342	.	AT	A	2079.73	PASS	.	.
Chr3	10948762	.	AG	A	3748.73	PASS	.	.
Chr3	10949169	.	CTT	C	2256.73	PASS	.	.
Chr3	10950285	.	AC	A	3098.73	PASS	.	.
Chr3	10951995	.	CT	C	1449.73	PASS	.	.
Chr3	10952848	.	AATATATATATAT	A	4002.73	PASS	.	.
Chr3	10952950	.	CGAG	C	3922.73	PASS	.	.
Chr3	10953417	.	G	GT	3330.73	PASS	.	.
Chr3	10953544	.	G	GT	1336.77	PASS	.	.
Chr3	10953586	.	C	CTA	3073.73	PASS	.	.
Chr3	10953593	.	ATT	A	3112.73	PASS	.	.
Chr3	10953653	.	TTATAACTAAA	T	2666.73	PASS	.	.
Chr3	10954245	.	T	TGAGCAGTGATTACC	5526.73	PASS	.	.
Chr3	10954765	.	AAAT	A	5231.73	PASS	.	.
Chr3	10955243	.	GA	G	2081.73	PASS	.	.
Chr3	10955768	.	GAGTAATT	G	4450.73	PASS	.	.
Chr3	10956082	.	TA	T	5232.73	PASS	.	.
Chr3	10956462	.	GTTT	G	4871.73	PASS	.	.
Chr3	10956778	.	TA	T	3440.73	PASS	.	.
Chr3	10957231	.	A	AGTTTTAAAAAGATTTATAAGT	4484.73	PASS	.	.
Chr3	10957401	.	AT	A	4379.73	PASS	.	.
Chr3	10957994	.	TC	T	3689.73	PASS	.	.
Chr3	10958404	.	A	AT	4092.73	PASS	.	.
Chr3	10959053	.	A	AGG	5630.73	PASS	.	.
Chr3	10960077	.	CAA	C	5920.73	PASS	.	.
Chr3	10960962	.	A	AAC	3191.02	PASS	.	.
Chr3	10960972	.	AAG	A	3171.73	PASS	.	.
Chr3	10961800	.	AT	A	2072.73	PASS	.	.
Chr3	10962138	.	CT	C	2237.73	PASS	.	.
Chr3	10962403	.	AT	A	2455.73	PASS	.	.
Chr3	10963275	.	TG	T	4834.73	PASS	.	.
Chr3	10965640	.	TAA	T	3797.73	PASS	.	.
Chr3	10965907	.	TA	T	2781.73	PASS	.	.
Chr3	10966913	.	G	GAAACAAA	80.73	PASS	.	.
Chr3	10966915	.	T	TA	38.73	PASS	.	.
Chr3	10967229	.	T	TTCATAATCA	1072.73	PASS	.	.
Chr3	10967477	.	TG	T	645.73	PASS	.	.
Chr3	10967492	.	GA	G	861.73	PASS	.	.
Chr3	10983319	.	CT	C	47.73	PASS	.	.
Chr3	10990082	.	ATTT	A	3611.73	PASS	.	.
Chr3	10990147	.	GTT	G	2697.73	PASS	.	.
Chr3	10990305	.	T	TATATA	6095.73	PASS	.	.
Chr3	10990479	.	A	ATATG	6298.73	PASS	.	.
Chr3	10990715	.	T	TGGCAAGGAC	6243.73	PASS	.	.
Chr3	10991119	.	TA	T	5716.73	PASS	.	.
Chr3	10991243	.	CGAA	C	5417.73	PASS	.	.
Chr3	10991442	.	A	AT	4401.73	PASS	.	.
Chr3	10991486	.	A	AC	4623.73	PASS	.	.
Chr3	10991495	.	TTG	T	4489.73	PASS	.	.
Chr3	10992012	.	T	TG	5364.73	PASS	.	.
Chr3	10992144	.	ATTT	A	3772.73	PASS	.	.
Chr3	10992346	.	A	ATGACCTCAGATTAATATTAGTTACCTCTCTTGATTAATGGCCATGCCAACCACACCGAATCAAACACATGTCACCAATATCTTAACCATTTGCTAATTTATGTTTTTAACAACT	2290.73	PASS	.	.
Chr3	10993021	.	TAGTCGTGTA	T	5884.73	PASS	.	.
Chr3	10993235	.	CTT	C	6540.73	PASS	.	.
Chr3	10993331	.	AAG	A	6534.73	PASS	.	.
Chr3	10993447	.	A	AT	5067.73	PASS	.	.
Chr3	10993448	.	G	GAA	5081.73	PASS	.	.
Chr3	10993730	.	A	AG	4966.73	PASS	.	.
Chr3	10993732	.	GTTA	G	4984.73	PASS	.	.
Chr3	10994156	.	T	TCTTACTTTCATTCTTAGCGGAAGG	2977.73	PASS	.	.
Chr3	10994190	.	A	ACCTTTAGCGGAAGTCTCACT	3742.73	PASS	.	.
Chr3	10994193	.	C	CACCT	3157.73	PASS	.	.
Chr3	10994553	.	TC	T	5182.73	PASS	.	.
Chr3	10994994	.	A	AGAAT	3390.73	PASS	.	.
Chr3	10995170	.	G	GC	2100.73	PASS	.	.
Chr3	10995196	.	A	AATATATATATATATATAT	1172.73	PASS	.	.
Chr3	10995453	.	AG	A	2887.73	PASS	.	.
Chr3	10995810	.	A	AGATC	4694.73	PASS	.	.
Chr3	10996166	.	TA	T	4327.73	PASS	.	.
Chr3	10996636	.	TG	T	411.73	PASS	.	.
Chr3	10996971	.	G	GTATAGAACTTT	4884.73	PASS	.	.
Chr3	10997200	.	CG	C	4912.73	PASS	.	.
Chr3	10998355	.	AT	A	1771.73	PASS	.	.
Chr3	10998601	.	TATTAG	T	3792.73	PASS	.	.
Chr3	10999118	.	TA	T	6139.73	PASS	.	.
Chr3	10999212	.	TC	T	429.73	PASS	.	.
Chr3	10999214	.	ACTATG	A	416.73	PASS	.	.
Chr3	10999507	.	GA	G	367.73	PASS	.	.
Chr3	10999563	.	C	CA	1167.73	PASS	.	.
Chr3	10999601	.	C	CT	1401.73	PASS	.	.
Chr3	10999751	.	TTTTGGTATTTTTATAC	T	723.73	PASS	.	.
Chr3	11000886	.	T	TG	5441.73	PASS	.	.
Chr3	11001138	.	TC	T	4396.73	PASS	.	.
Chr3	11001223	.	TTTC	T	6469.73	PASS	.	.
Chr3	11001827	.	AATATATATATATATATAT	A	2929.73	PASS	.	.
Chr3	11002001	.	C	CTGT	4594.73	PASS	.	.
Chr3	11002002	.	A	AT	4594.73	PASS	.	.
Chr3	11002003	.	CAAGAGA	C	4687.73	PASS	.	.
Chr3	11002403	.	GA	G	4426.73	PASS	.	.
Chr3	11004371	.	CTT	C	3247.73	PASS	.	.
Chr3	11004613	.	TA	T	2335.73	PASS	.	.
Chr3	11004674	.	C	CA	2210.73	PASS	.	.
Chr3	11006026	.	A	ATGATAT	5377.73	PASS	.	.
Chr3	11009684	.	A	AT	2275.73	PASS	.	.
Chr3	11009896	.	GAA	G	3545.73	PASS	.	.
Chr3	11010156	.	A	AAAAACTAACAGTT	5521.73	PASS	.	.
Chr3	11010596	.	T	TG	3268.73	PASS	.	.
Chr3	11012172	.	A	AAGATATTCG	4698.73	PASS	.	.
Chr3	11012564	.	TTAGGCAGATCAATG	T	4822.73	PASS	.	.
Chr3	11012651	.	C	CAAT	4012.73	PASS	.	.
Chr3	11012653	.	G	GACTTTTCGTCTGCATT	4553.73	PASS	.	.
Chr3	11012666	.	GAAATT	G	3697.73	PASS	.	.
Chr3	11012764	.	T	TA	1747.73	PASS	.	.
Chr3	11012876	.	G	GA	2824.73	PASS	.	.
Chr3	11013487	.	AT	A	3570.73	PASS	.	.
Chr3	11013963	.	TTTATTATTATTA	T	4542.73	PASS	.	.
Chr3	11014470	.	A	AATATATATATATAT	1199.73	PASS	.	.
Chr3	11015072	.	T	TATATAA	3526.73	PASS	.	.
Chr3	11015518	.	G	GTATATATA	2965.73	PASS	.	.
Chr3	11015922	.	G	GAA	6666.73	PASS	.	.
Chr3	11017668	.	CCCT	C	232.80	PASS	.	.
Chr3	11020925	.	TA	T	2837.73	PASS	.	.
Chr3	11022703	.	ATATGGTG	A	5027.73	PASS	.	.
Chr3	11023069	.	CGTTAGTT	C	3614.73	PASS	.	.
Chr3	11023162	.	GTTAAGAA	G	3683.73	PASS	.	.
Chr3	11023480	.	A	AAT	1684.73	PASS	.	.
Chr3	11023543	.	AAT	A	2189.73	PASS	.	.
Chr3	11023619	.	AT	A	3010.73	PASS	.	.
Chr3	11023851	.	C	CT	2409.73	PASS	.	.
Chr3	11024224	.	CG	C	2903.73	PASS	.	.
Chr3	11024992	.	G	GAT	4488.73	PASS	.	.
Chr3	11025208	.	TA	T	759.73	PASS	.	.
Chr3	11025248	.	AT	A	4249.73	PASS	.	.
Chr3	11025429	.	A	AT	2450.73	PASS	.	.
Chr3	11025729	.	CA	C	2645.73	PASS	.	.
Chr3	11031551	.	TTC	T	3523.73	PASS	.	.
Chr3	11031623	.	A	AG	4220.73	PASS	.	.
Chr3	11032174	.	T	TTA	1779.73	PASS	.	.
Chr3	11034409	.	A	AAG	4192.73	PASS	.	.
Chr3	11034411	.	CATTAATATAT	C	4192.73	PASS	.	.
Chr3	11034747	.	A	AGTTTAAAGATGG	3886.73	PASS	.	.
Chr3	11034815	.	T	TA	4417.73	PASS	.	.
Chr3	11034818	.	GA	G	4282.73	PASS	.	.
Chr3	11035525	.	ACG	A	1917.73	PASS	.	.
Chr3	11037432	.	TAA	T	3358.73	PASS	.	.
Chr3	11038604	.	T	TA	739.73	PASS	.	.
Chr3	11038605	.	T	TATATATATA	1088.73	PASS	.	.
Chr3	11038735	.	T	TG	1262.73	PASS	.	.
Chr3	11039103	.	AT	A	6137.73	PASS	.	.
Chr3	11039272	.	A	AATT	3337.73	PASS	.	.
Chr3	11039274	.	CT	C	3427.73	PASS	.	.
Chr3	11040040	.	TCA	T	4012.73	PASS	.	.
Chr3	11040084	.	ATAAT	A	4085.73	PASS	.	.
Chr3	11040642	.	C	CA	2271.73	PASS	.	.
Chr3	11040777	.	A	ATGTTTTCC	4561.73	PASS	.	.
Chr3	11040778	.	A	AAACAGTGATG	4561.73	PASS	.	.
Chr3	11040804	.	ATTT	A	3380.73	PASS	.	.
Chr3	11044704	.	ATACACCATTCCT	A	3076.73	PASS	.	.
Chr3	11044911	.	TTCATATGATGTAGTTA	T	4732.73	PASS	.	.
Chr3	11045409	.	T	TTATTTG	4444.73	PASS	.	.
Chr3	11048114	.	GATT	G	3210.73	PASS	.	.
Chr3	11048246	.	GTCCGCC	G	2974.73	PASS	.	.
Chr3	11048810	.	A	AAT	5182.73	PASS	.	.
Chr3	11048856	.	G	GAAC	5869.73	PASS	.	.
Chr3	11048877	.	A	AC	5677.73	PASS	.	.
Chr3	11048885	.	TCATGCAAATAATAG	T	5542.73	PASS	.	.
Chr3	11049068	.	TA	T	3008.73	PASS	.	.
Chr3	11049210	.	TA	T	4147.73	PASS	.	.
Chr3	11049525	.	AAAATAGTCATAAATTT	A	6041.73	PASS	.	.
Chr3	11049882	.	TC	T	4912.73	PASS	.	.
Chr3	11049973	.	TC	T	3317.73	PASS	.	.
Chr3	11050260	.	CGAT	C	5551.73	PASS	.	.
Chr3	11051668	.	T	TATCCTTCTTCTTCTTCTTCTCATCATCATCATCACGATG	3695.73	PASS	.	.
Chr3	11052671	.	T	TG	3649.73	PASS	.	.
Chr3	11052778	.	CA	C	4665.73	PASS	.	.
Chr3	11053360	.	A	AT	5293.73	PASS	.	.
Chr3	11053885	.	A	AG	5908.73	PASS	.	.
Chr3	11054097	.	ATTATGTTCATCTATCAAGC	A	6307.73	PASS	.	.
Chr3	11054296	.	GT	G	2595.73	PASS	.	.
Chr3	11054519	.	C	CAAA	3705.77	PASS	.	.
Chr3	11054767	.	TG	T	783.73	PASS	.	.
Chr3	11055253	.	GGTTGA	G	25.74	PASS	.	.
Chr3	11055654	.	GTA	G	267.73	PASS	.	.
Chr3	11056807	.	ACACTATCGCAGTAC	A	337.87	PASS	.	.
Chr3	11058458	.	TC	T	268.73	PASS	.	.
Chr3	11059712	.	T	TGACGGCACTAGTTCCTGTTGCTTGTAGCTTCA	73.73	PASS	.	.
Chr3	11061807	.	TG	T	167.87	PASS	.	.
Chr3	11061871	.	TAAA	T	43.73	PASS	.	.
Chr3	11061875	.	CCGTAAGTCAGAAATACTATTTTATGAATAAATAAATAATTCGATCAACAA	C	25.74	PASS	.	.
Chr3	11062223	.	CATCACACAAAACAA	C	277.73	PASS	.	.
Chr3	11063401	.	CTAG	C	6472.73	PASS	.	.
Chr3	11063954	.	TGTATACAAATTTTGACCAAAAAAAGATCTA	T	6925.73	PASS	.	.
Chr3	11064320	.	C	CT	2909.73	PASS	.	.
Chr3	11064413	.	TAC	T	3399.73	PASS	.	.
Chr3	11064981	.	G	GT	4222.73	PASS	.	.
Chr3	11065064	.	T	TG	3015.73	PASS	.	.
Chr3	11071570	.	TC	T	4903.73	PASS	.	.
Chr3	11071782	.	GAAAGTCAACTA	G	5871.73	PASS	.	.
Chr3	11071901	.	AAAC	A	3605.73	PASS	.	.
Chr3	11072398	.	A	ACG	5137.73	PASS	.	.
Chr3	11072441	.	T	TG	4979.73	PASS	.	.
Chr3	11072456	.	T	TG	5112.73	PASS	.	.
Chr3	11072598	.	ATT	A	1574.73	PASS	.	.
Chr3	11072601	.	GA	G	1437.73	PASS	.	.
Chr3	11072643	.	TATCAA	T	1136.73	PASS	.	.
Chr3	11072793	.	TA	T	330.73	PASS	.	.
Chr3	11074250	.	TTAC	T	6082.73	PASS	.	.
Chr3	11078468	.	G	GT	21.73	PASS	.	.
Chr3	11082896	.	A	AG	6358.73	PASS	.	.
Chr3	11083087	.	G	GTAAATATAAAAA	5497.73	PASS	.	.
Chr3	11086993	.	G	GGATTTA	4562.73	PASS	.	.
Chr3	11088462	.	G	GATTTA	5467.73	PASS	.	.
Chr3	11088496	.	A	AC	5002.73	PASS	.	.
Chr3	11088651	.	G	GT	3367.73	PASS	.	.
Chr3	11088914	.	T	TA	1942.73	PASS	.	.
Chr3	11088991	.	AAT	A	5137.73	PASS	.	.
Chr3	11089099	.	TTCTACATA	T	3769.73	PASS	.	.
Chr3	11089280	.	GA	G	498.73	PASS	.	.
Chr3	11089287	.	T	TA	3941.73	PASS	.	.
Chr3	11089346	.	A	ACT	397.73	PASS	.	.
Chr3	11089447	.	T	TCTGTTC	5952.73	PASS	.	.
Chr3	11089476	.	T	TA	6082.73	PASS	.	.
Chr3	11089478	.	G	GA	5361.73	PASS	.	.
Chr3	11089527	.	GT	G	2462.73	PASS	.	.
Chr3	11089670	.	TTTTTC	T	2047.73	PASS	.	.
Chr3	11089965	.	G	GA	1964.73	PASS	.	.
Chr3	11090082	.	TACC	T	4447.73	PASS	.	.
Chr3	11090138	.	C	CAG	3824.73	PASS	.	.
Chr3	11090141	.	GC	G	3382.73	PASS	.	.
Chr3	11090325	.	CT	C	785.73	PASS	.	.
Chr3	11090609	.	A	AAT	98.25	PASS	.	.
Chr3	11090677	.	AT	A	98.25	PASS	.	.
Chr3	11091178	.	T	TATATA	2996.73	PASS	.	.
Chr3	11091208	.	A	ATATC	3367.73	PASS	.	.
Chr3	11091267	.	CAAATTA	C	4121.73	PASS	.	.
Chr3	11091545	.	CA	C	4217.73	PASS	.	.
Chr3	11091677	.	A	AT	5381.73	PASS	.	.
Chr3	11091697	.	T	TA	5272.73	PASS	.	.
Chr3	11091929	.	A	AC	3202.73	PASS	.	.
Chr3	11091980	.	TTTG	T	3517.73	PASS	.	.
Chr3	11092163	.	G	GA	3967.73	PASS	.	.
Chr3	11092180	.	A	AT	4462.73	PASS	.	.
Chr3	11092218	.	A	AT	5092.73	PASS	.	.
Chr3	11092220	.	A	AC	5167.73	PASS	.	.
Chr3	11092552	.	AC	A	4492.73	PASS	.	.
Chr3	11093047	.	A	AT	4613.73	PASS	.	.
Chr3	11093277	.	GACCTGAAATATTTTGA	G	4654.73	PASS	.	.
Chr3	11093372	.	G	GTT	3910.73	PASS	.	.
Chr3	11093388	.	C	CAAA	4166.73	PASS	.	.
Chr3	11093416	.	AGCTGG	A	3427.73	PASS	.	.
Chr3	11093603	.	A	AAT	1402.73	PASS	.	.
Chr3	11093614	.	AAAT	A	1447.73	PASS	.	.
Chr3	11093725	.	AAT	A	992.73	PASS	.	.
Chr3	11093850	.	AC	A	2793.73	PASS	.	.
Chr3	11094039	.	CA	C	3114.73	PASS	.	.
Chr3	11094237	.	AT	A	98.25	PASS	.	.
Chr3	11094872	.	T	TAC	547.73	PASS	.	.
Chr3	11094877	.	CT	C	637.73	PASS	.	.
Chr3	11095055	.	TA	T	1342.73	PASS	.	.
Chr3	11095183	.	TACAC	T	415.82	PASS	.	.
Chr3	11095435	.	C	CTA	2167.73	PASS	.	.
Chr3	11095442	.	A	AAGT	2257.73	PASS	.	.
Chr3	11095521	.	CTAATCCTTCCGA	C	3527.73	PASS	.	.
Chr3	11095736	.	C	CT	3003.73	PASS	.	.
Chr3	11095787	.	TTTGG	T	1990.73	PASS	.	.
Chr3	11096154	.	C	CATATAATG	2887.73	PASS	.	.
Chr3	11096304	.	C	CT	1331.73	PASS	.	.
Chr3	11096415	.	CT	C	5087.73	PASS	.	.
Chr3	11096983	.	AG	A	2853.73	PASS	.	.
Chr3	11097093	.	T	TATTA	3994.73	PASS	.	.
Chr3	11097475	.	CCT	C	1726.73	PASS	.	.
Chr3	11097624	.	CA	C	2974.73	PASS	.	.
Chr3	11099745	.	G	GA	5479.73	PASS	.	.
Chr3	11099749	.	T	TGA	5542.73	PASS	.	.
Chr3	11099762	.	ATT	A	5059.73	PASS	.	.
Chr3	11099796	.	G	GAA	4349.73	PASS	.	.
Chr3	11099823	.	AC	A	4777.73	PASS	.	.
Chr3	11100042	.	C	CTT	3543.73	PASS	.	.
Chr3	11100117	.	T	TG	1717.73	PASS	.	.
Chr3	11100667	.	A	AT	1610.73	PASS	.	.
Chr3	11100720	.	C	CA	2730.73	PASS	.	.
Chr3	11100721	.	G	GA	2730.73	PASS	.	.
Chr3	11100823	.	C	CA	3697.73	PASS	.	.
Chr3	11101253	.	G	GA	4361.73	PASS	.	.
Chr3	11101304	.	CGTTTAAGTCTAGGAGAGAAA	C	3787.73	PASS	.	.
Chr3	11101416	.	TC	T	3689.73	PASS	.	.
Chr3	11101811	.	CA	C	6892.73	PASS	.	.
Chr3	11102151	.	C	CAT	3536.73	PASS	.	.
Chr3	11102436	.	G	GT	1672.73	PASS	.	.
Chr3	11102443	.	A	AACAT	1744.73	PASS	.	.
Chr3	11102473	.	C	CA	1066.73	PASS	.	.
Chr3	11104820	.	GA	G	4661.73	PASS	.	.
Chr3	11105096	.	T	TG	4496.73	PASS	.	.
Chr3	11105362	.	CA	C	5418.73	PASS	.	.
Chr3	11106485	.	C	CA	3344.73	PASS	.	.
Chr3	11106959	.	C	CACGATGAGTTCA	4950.73	PASS	.	.
Chr3	11107759	.	AGAT	A	4974.73	PASS	.	.
Chr3	11109496	.	C	CT	3330.73	PASS	.	.
Chr3	11109809	.	G	GT	1421.73	PASS	.	.
Chr3	11110393	.	TTGA	T	756.73	PASS	.	.
Chr3	11110415	.	GAAA	G	186.73	PASS	.	.
Chr3	11110509	.	A	ATACT	4140.73	PASS	.	.
Chr3	11110680	.	C	CA	4847.73	PASS	.	.
Chr3	11110909	.	TA	T	4510.73	PASS	.	.
Chr3	11111119	.	T	TA	2773.73	PASS	.	.
Chr3	11111321	.	T	TA	2545.73	PASS	.	.
Chr3	11111416	.	T	TA	2370.73	PASS	.	.
Chr3	11111757	.	TA	T	3942.73	PASS	.	.
Chr3	11111854	.	T	TA	3743.73	PASS	.	.
Chr3	11111971	.	ATATATATATATAT	A	3288.73	PASS	.	.
Chr3	11112241	.	ATTT	A	4911.73	PASS	.	.
Chr3	11112305	.	CA	C	3564.73	PASS	.	.
Chr3	11113033	.	AT	A	6053.73	PASS	.	.
Chr3	11113364	.	C	CA	4834.73	PASS	.	.
Chr3	11113614	.	TAA	T	3495.73	PASS	.	.
Chr3	11113722	.	TA	T	3365.73	PASS	.	.
Chr3	11114024	.	A	ATATGTGTTTTTTAACAAAATAAAAAT	4150.73	PASS	.	.
Chr3	11114440	.	GT	G	1243.73	PASS	.	.
Chr3	11117791	.	T	TCATATATGGTGTAAAAGGTACTAGAGACCAGGTTTTGGTTTCAGAACAATTTCCCATTTCTTCAAC	5831.73	PASS	.	.
Chr3	11118813	.	C	CT	4869.73	PASS	.	.
Chr3	11119126	.	CAT	C	366.73	PASS	.	.
Chr3	11119157	.	AC	A	528.73	PASS	.	.
Chr3	11119160	.	TAAA	T	506.73	PASS	.	.
Chr3	11119408	.	ACAGAG	A	1544.73	PASS	.	.
Chr3	11119988	.	A	AG	3602.73	PASS	.	.
Chr3	11120770	.	C	CTTTTTTTTT	1435.73	PASS	.	.
Chr3	11120894	.	TA	T	847.73	PASS	.	.
Chr3	11121062	.	CATAGCAAA	C	2234.73	PASS	.	.
Chr3	11122209	.	A	ATATTAC	5076.73	PASS	.	.
Chr3	11123487	.	TG	T	2619.73	PASS	.	.
Chr3	11125902	.	AT	A	3556.73	PASS	.	.
Chr3	11127598	.	T	TTA	2815.73	PASS	.	.
Chr3	11128343	.	T	TTA	4444.73	PASS	.	.
Chr3	11128734	.	AG	A	5341.73	PASS	.	.
Chr3	11131219	.	T	TAAAATTCCTCTAACTAGTCAC	6431.73	PASS	.	.
Chr3	11131227	.	C	CT	5902.73	PASS	.	.
Chr3	11131245	.	GC	G	5766.73	PASS	.	.
Chr3	11132202	.	A	ATTT	535.73	PASS	.	.
Chr3	11132573	.	AATT	A	211.77	PASS	.	.
Chr3	11132804	.	A	ATT	1482.73	PASS	.	.
Chr3	11132897	.	A	AT	1992.73	PASS	.	.
Chr3	11133056	.	A	AT	2338.73	PASS	.	.
Chr3	11134014	.	AT	A	2622.73	PASS	.	.
Chr3	11135679	.	T	TG	4827.73	PASS	.	.
Chr3	11135768	.	CG	C	4678.73	PASS	.	.
Chr3	11135877	.	GA	G	5003.73	PASS	.	.
Chr3	11136710	.	TTGTCTACTTGATCTAACTCGCTCAGTTTCCACATCAAAAAAACAGATTCCACAAGGGTTTTTGAATCAAACATAATACACTCAGTACAACAACTGAAGAAATTCAGAGGCATGCAACACTCAATCTCCACAATCCACATCTACCAACAGATTCCACAAGGCTTTCAAATCAAACAATAAGCATTAACATTAAGTATGAAGAAAGAATAGATAGTTTCAACTCAAGCAC	T	2405.73	PASS	.	.
Chr3	11138001	.	CT	C	697.73	PASS	.	.
Chr3	11138233	.	AT	A	3590.73	PASS	.	.
Chr3	11138856	.	TGAA	T	5145.73	PASS	.	.
Chr3	11139185	.	GGGTTT	G	5742.73	PASS	.	.
Chr3	11139575	.	TGGTTAATTTC	T	5139.73	PASS	.	.
Chr3	11140093	.	C	CA	5432.73	PASS	.	.
Chr3	11140331	.	CAAACGA	C	5179.73	PASS	.	.
Chr3	11140512	.	CT	C	2449.73	PASS	.	.
Chr3	11141451	.	C	CT	5083.73	PASS	.	.
Chr3	11141477	.	TTTA	T	4630.73	PASS	.	.
Chr3	11141653	.	C	CAACAT	6109.73	PASS	.	.
Chr3	11141665	.	T	TA	5898.73	PASS	.	.
Chr3	11142038	.	A	AATAATTTAAAAAT	4195.73	PASS	.	.
Chr3	11142335	.	T	TA	3992.73	PASS	.	.
Chr3	11142438	.	A	ATTCGCGTTTACTGT	4446.73	PASS	.	.
Chr3	11142525	.	CA	C	4100.73	PASS	.	.
Chr3	11142709	.	A	AC	5134.73	PASS	.	.
Chr3	11144056	.	CGG	C	41.73	PASS	.	.
Chr3	11144211	.	TG	T	564.73	PASS	.	.
Chr3	11144340	.	C	CT	674.73	PASS	.	.
Chr3	11144874	.	G	GC	3057.73	PASS	.	.
Chr3	11145821	.	T	TC	2491.73	PASS	.	.
Chr3	11146120	.	A	AC	3520.73	PASS	.	.
Chr3	11147858	.	TTTTG	T	4489.73	PASS	.	.
Chr3	11148141	.	CT	C	2246.73	PASS	.	.
Chr3	11148762	.	T	TTTGTTG	5359.73	PASS	.	.
Chr3	11151563	.	C	CATTTGTTCCCATTTAAACTGAATTGAG	6078.73	PASS	.	.
Chr3	11151630	.	G	GT	15.85	PASS	.	.
Chr3	11151754	.	A	AT	2368.73	PASS	.	.
Chr3	11151814	.	AT	A	2242.73	PASS	.	.
Chr3	11151983	.	AT	A	2134.73	PASS	.	.
Chr3	11152137	.	AT	A	2486.73	PASS	.	.
Chr3	11152738	.	A	AT	2830.73	PASS	.	.
Chr3	11153727	.	A	AC	2766.73	PASS	.	.
Chr3	11153919	.	CAAACT	C	3657.73	PASS	.	.
Chr3	11155627	.	AC	A	4715.73	PASS	.	.
Chr3	11157743	.	CA	C	3973.73	PASS	.	.
Chr3	11158001	.	A	AT	3308.73	PASS	.	.
Chr3	11158483	.	C	CAA	4829.73	PASS	.	.
Chr3	11160441	.	TATATATATATATATATAC	T	469.73	PASS	.	.
Chr3	11162722	.	TAA	T	4038.73	PASS	.	.
Chr3	11162856	.	ATT	A	2190.73	PASS	.	.
Chr3	11163754	.	A	AC	4179.73	PASS	.	.
Chr3	11166015	.	A	AT	5417.73	PASS	.	.
Chr3	11166491	.	C	CT	1652.73	PASS	.	.
Chr3	11166826	.	G	GCA	4237.73	PASS	.	.
Chr3	11166827	.	GGA	G	4282.73	PASS	.	.
Chr3	11167434	.	C	CT	4041.73	PASS	.	.
Chr3	11167541	.	TGTATA	T	4273.73	PASS	.	.
Chr3	11167761	.	A	AT	4777.73	PASS	.	.
Chr3	11167765	.	TC	T	4876.73	PASS	.	.
Chr3	11168297	.	A	AATT	5561.73	PASS	.	.
Chr3	11168645	.	G	GC	4850.73	PASS	.	.
Chr3	11169455	.	G	GA	1176.73	PASS	.	.
Chr3	11169755	.	CT	C	25.74	PASS	.	.
Chr3	11169861	.	C	CT	1908.73	PASS	.	.
Chr3	11170549	.	AT	A	2167.73	PASS	.	.
Chr3	11171500	.	CG	C	2067.73	PASS	.	.
Chr3	11173045	.	C	CTT	2846.73	PASS	.	.
Chr3	11174719	.	C	CGTCGAGAACGTGACAAGAGGCCAGAAAAGTAACCGTTTTAAAATCGCCAAAATAATCACCATT	1573.73	PASS	.	.
Chr3	11175854	.	CA	C	1845.73	PASS	.	.
Chr3	11176278	.	GAT	G	624.73	PASS	.	.
Chr3	11176326	.	ATTTTTTTTTT	A	818.73	PASS	.	.
Chr3	11176338	.	AT	A	335.73	PASS	.	.
Chr3	11176418	.	AGCATCT	A	1627.73	PASS	.	.
Chr3	11176643	.	T	TATATATATATATAG	833.73	PASS	.	.
Chr3	11176963	.	A	AACT	611.73	PASS	.	.
Chr3	11177006	.	AT	A	453.73	PASS	.	.
Chr3	11177131	.	TG	T	325.73	PASS	.	.
Chr3	11177219	.	ATCGATTTTATAG	A	537.73	PASS	.	.
Chr3	11179562	.	CA	C	2313.73	PASS	.	.
Chr3	11179967	.	GC	G	342.73	PASS	.	.
Chr3	11180286	.	T	TA	1091.73	PASS	.	.
Chr3	11181548	.	AG	A	3652.73	PASS	.	.
Chr3	11181708	.	CA	C	5461.73	PASS	.	.
Chr3	11182861	.	T	TA	3679.73	PASS	.	.
Chr3	11183198	.	GAAATATTTAATAATTTT	G	3912.73	PASS	.	.
Chr3	11183867	.	A	AG	3638.73	PASS	.	.
Chr3	11184125	.	G	GAAA	1654.73	PASS	.	.
Chr3	11184177	.	AT	A	1833.73	PASS	.	.
Chr3	11184266	.	TA	T	2013.73	PASS	.	.
Chr3	11184305	.	AAT	A	2592.73	PASS	.	.
Chr3	11184439	.	GTA	GTATATATA	3602.73	PASS	.	.
Chr3	11184653	.	GCAA	G	1119.73	PASS	.	.
Chr3	11185100	.	CAA	C	2796.73	PASS	.	.
Chr3	11187244	.	TAGTA	T	5028.73	PASS	.	.
Chr3	11188013	.	TG	T	3069.73	PASS	.	.
Chr3	11188186	.	CATATTATAA	C	3059.73	PASS	.	.
Chr3	11188302	.	C	CT	2553.73	PASS	.	.
Chr3	11191296	.	TA	T	4142.73	PASS	.	.
Chr3	11195301	.	C	CT	5568.73	PASS	.	.
Chr3	11195974	.	T	TA	4705.73	PASS	.	.
Chr3	11196228	.	AATAT	A	3689.73	PASS	.	.
Chr3	11198110	.	TCA	T	4649.73	PASS	.	.
Chr3	11198325	.	C	CAA	3575.73	PASS	.	.
Chr3	11198977	.	C	CTATA	2890.73	PASS	.	.
Chr3	11199004	.	T	TAA	1301.73	PASS	.	.
Chr3	11200281	.	G	GCTTTT	2219.73	PASS	.	.
Chr3	11200285	.	TCC	T	2610.73	PASS	.	.
Chr3	11200346	.	AAC	A	7974.73	PASS	.	.
Chr3	11200868	.	TTAAA	T	834.73	PASS	.	.
Chr3	11200874	.	TAG	T	4069.73	PASS	.	.
Chr3	11200875	.	AGT	A	993.73	PASS	.	.
Chr3	11201054	.	G	GT	423.73	PASS	.	.
Chr3	11201384	.	T	TCA	1133.73	PASS	.	.
Chr3	11201385	.	TGG	T	1127.73	PASS	.	.
Chr3	11201510	.	A	AT	6466.73	PASS	.	.
Chr3	11201514	.	T	TTA	80.73	PASS	.	.
Chr3	11202220	.	AT	A	4100.73	PASS	.	.
Chr3	11203315	.	TCA	T	463.73	PASS	.	.
Chr3	11203586	.	TG	T	3398.73	PASS	.	.
Chr3	11203966	.	C	CT	505.73	PASS	.	.
Chr3	11203971	.	AC	A	456.73	PASS	.	.
Chr3	11204419	.	A	AAT	1380.87	PASS	.	.
Chr3	11204755	.	C	CAAACTAGTACGTTTTCG	2155.73	PASS	.	.
Chr3	11204813	.	ACGT	A	150.73	PASS	.	.
Chr3	11204847	.	GAC	G	483.73	PASS	.	.
Chr3	11204895	.	TTG	T	17.80	PASS	.	.
Chr3	11204913	.	C	CT	1371.73	PASS	.	.
Chr3	11206694	.	TG	T	3661.73	PASS	.	.
Chr3	11207063	.	A	AATATATATAT	927.73	PASS	.	.
Chr3	11211832	.	AAT	A	705.73	PASS	.	.
Chr3	11213270	.	CA	C	4295.73	PASS	.	.
Chr3	11213961	.	AG	A	5772.73	PASS	.	.
Chr3	11214003	.	C	CTT	4636.73	PASS	.	.
Chr3	11214104	.	TTCAATCTTTATATAAGGCGACTTCTACTCTATTTTTTTTCTAAACA	T	5265.73	PASS	.	.
Chr3	11214291	.	C	CA	6577.73	PASS	.	.
Chr3	11214409	.	C	CCGTTGAAAATTTGAT	5217.77	PASS	.	.
Chr3	11214433	.	TCTG	T	4147.73	PASS	.	.
Chr3	11214554	.	C	CA	3208.73	PASS	.	.
Chr3	11214556	.	AG	A	3208.73	PASS	.	.
Chr3	11214698	.	CA	C	5351.73	PASS	.	.
Chr3	11214817	.	A	AAT	4547.73	PASS	.	.
Chr3	11214835	.	TA	T	4581.73	PASS	.	.
Chr3	11214908	.	ATTTT	A	3157.73	PASS	.	.
Chr3	11215204	.	A	AGG	1639.73	PASS	.	.
Chr3	11215215	.	AGAGATGAC	A	1402.73	PASS	.	.
Chr3	11215882	.	T	TA	1082.73	PASS	.	.
Chr3	11215896	.	AGAG	A	1132.73	PASS	.	.
Chr3	11216769	.	TGAAC	T	5676.73	PASS	.	.
Chr3	11216874	.	ATTGAATGTATCT	A	5220.73	PASS	.	.
Chr3	11217107	.	C	CA	2259.77	PASS	.	.
Chr3	11217313	.	GA	G	5567.73	PASS	.	.
Chr3	11217785	.	G	GT	98.25	PASS	.	.
Chr3	11218227	.	GC	G	1492.73	PASS	.	.
Chr3	11222684	.	G	GA	2391.73	PASS	.	.
Chr3	11222698	.	TA	T	2378.73	PASS	.	.
Chr3	11222735	.	A	ATATATCATAAT	2602.73	PASS	.	.
Chr3	11222736	.	G	GACAATGTA	3020.73	PASS	.	.
Chr3	11222762	.	AT	A	1794.73	PASS	.	.
Chr3	11222987	.	C	CT	2870.73	PASS	.	.
Chr3	11223346	.	CTTA	C	4790.73	PASS	.	.
Chr3	11223555	.	TC	T	5047.73	PASS	.	.
Chr3	11223733	.	AT	A	2755.73	PASS	.	.
Chr3	11224043	.	G	GA	5051.73	PASS	.	.
Chr3	11224134	.	AT	A	2065.73	PASS	.	.
Chr3	11224812	.	CT	C	2036.73	PASS	.	.
Chr3	11225311	.	TG	T	1725.73	PASS	.	.
Chr3	11225710	.	T	TGAA	5406.73	PASS	.	.
Chr3	11225869	.	G	GT	5999.73	PASS	.	.
Chr3	11226071	.	CA	C	3945.73	PASS	.	.
Chr3	11226370	.	GA	G	2826.73	PASS	.	.
Chr3	11226554	.	A	AGGAGGAAAAATATTATTTTG	3266.73	PASS	.	.
Chr3	11226555	.	C	CGG	3239.73	PASS	.	.
Chr3	11226556	.	T	TTTAGG	3230.05	PASS	.	.
Chr3	11226682	.	T	TC	2316.73	PASS	.	.
Chr3	11226717	.	TA	T	3787.73	PASS	.	.
Chr3	11227479	.	G	GT	4608.73	PASS	.	.
Chr3	11227592	.	T	TTTTCGAC	4639.73	PASS	.	.
Chr3	11227690	.	G	GT	3015.73	PASS	.	.
Chr3	11227764	.	C	CTTT	3530.77	PASS	.	.
Chr3	11228526	.	TA	T	2075.73	PASS	.	.
Chr3	11228666	.	TCTCTATAAACTCA	T	5396.73	PASS	.	.
Chr3	11228732	.	T	TA	5171.73	PASS	.	.
Chr3	11228763	.	TA	T	5494.73	PASS	.	.
Chr3	11229973	.	A	AG	5111.73	PASS	.	.
Chr3	11230178	.	CTG	C	182.73	PASS	.	.
Chr3	11230250	.	C	CA	1061.73	PASS	.	.
Chr3	11230287	.	TC	T	923.73	PASS	.	.
Chr3	11230670	.	CAA	C	3667.73	PASS	.	.
Chr3	11230831	.	C	CT	6116.73	PASS	.	.
Chr3	11231948	.	TGAGA	T	4147.73	PASS	.	.
Chr3	11232181	.	G	GT	2218.73	PASS	.	.
Chr3	11232241	.	CCA	C	2471.73	PASS	.	.
Chr3	11232409	.	AG	A	3279.73	PASS	.	.
Chr3	11232537	.	TAA	T	1745.73	PASS	.	.
Chr3	11232818	.	AT	A	1982.73	PASS	.	.
Chr3	11233529	.	CA	C	3117.73	PASS	.	.
Chr3	11233707	.	AC	A	4438.73	PASS	.	.
Chr3	11234181	.	C	CA	2058.73	PASS	.	.
Chr3	11236194	.	G	GTCAGTCCT	3970.73	PASS	.	.
Chr3	11241605	.	T	TA	5735.73	PASS	.	.
Chr3	11242538	.	CAA	C	3340.73	PASS	.	.
Chr3	11242626	.	G	GA	6163.73	PASS	.	.
Chr3	11243687	.	TA	T	5266.73	PASS	.	.
Chr3	11244167	.	G	GTTTATAAATTAAAATTTGGTAACTCAAAAAATCTCTTTAACAAATTTATTTTAGTGGCCCATAATTCAACCCAAAATTTTTAATTGGGGTCAAAATACATGTTGATATAAACCCGATTGTATCTTCTGTC	3471.73	PASS	.	.
Chr3	11244244	.	ATTATTTTG	A	3188.01	PASS	.	.
Chr3	11244568	.	CTA	C	5796.73	PASS	.	.
Chr3	11245911	.	CTA	C	3838.73	PASS	.	.
Chr3	11246103	.	TA	T	4580.73	PASS	.	.
Chr3	11246126	.	TCG	T	4735.73	PASS	.	.
Chr3	11246320	.	T	TTTC	4447.73	PASS	.	.
Chr3	11248042	.	T	TA	2709.73	PASS	.	.
Chr3	11248281	.	A	AT	3377.73	PASS	.	.
Chr3	11248286	.	A	AT	5649.73	PASS	.	.
Chr3	11251038	.	T	TG	4540.73	PASS	.	.
Chr3	11251043	.	GA	G	4533.73	PASS	.	.
Chr3	11251809	.	GT	G	2948.73	PASS	.	.
Chr3	11252186	.	A	AT	4411.73	PASS	.	.
Chr3	11252462	.	GC	G	3626.73	PASS	.	.
Chr3	11258004	.	A	ATGTTTTCAACTTCTCCAAGTTCTTCAGGTGCTTCTTCCCCAATATATGTTGCTCGAATACACTCG	5781.73	PASS	.	.
Chr3	11259268	.	AC	A	4285.73	PASS	.	.
Chr3	11262724	.	AC	A	4180.73	PASS	.	.
Chr3	11263397	.	GT	G	5263.73	PASS	.	.
Chr3	11263962	.	GA	G	4011.73	PASS	.	.
Chr3	11265631	.	GA	G	2211.73	PASS	.	.
Chr3	11266219	.	T	TTTTGACCAAAAACTTTGGCCTAAAATA	2951.73	PASS	.	.
Chr3	11266593	.	CAA	C	2216.73	PASS	.	.
Chr3	11269305	.	T	TAA	3145.73	PASS	.	.
Chr3	11269733	.	T	TA	4292.73	PASS	.	.
Chr3	11269954	.	AC	A	1684.73	PASS	.	.
Chr3	11270449	.	C	CTT	5068.73	PASS	.	.
Chr3	11271000	.	A	AGT	5696.73	PASS	.	.
Chr3	11271001	.	A	AGGAAGAAGAG	5696.73	PASS	.	.
Chr3	11271105	.	AC	A	3789.73	PASS	.	.
Chr3	11271264	.	A	AC	1988.73	PASS	.	.
Chr3	11271489	.	C	CT	3316.73	PASS	.	.
Chr3	11271651	.	G	GC	6340.73	PASS	.	.
Chr3	11273261	.	CT	C	3260.73	PASS	.	.
Chr3	11274601	.	GTT	G	3184.65	PASS	.	.
Chr3	11275013	.	T	TTA	4558.73	PASS	.	.
Chr3	11275042	.	C	CATA	3865.73	PASS	.	.
Chr3	11275051	.	AAT	A	3832.73	PASS	.	.
Chr3	11275303	.	A	AAT	5317.73	PASS	.	.
Chr3	11275305	.	C	CAGT	5483.73	PASS	.	.
Chr3	11275310	.	CT	C	5338.73	PASS	.	.
Chr3	11275967	.	T	TAA	5972.73	PASS	.	.
Chr3	11275969	.	AG	A	5972.73	PASS	.	.
Chr3	11276080	.	GTA	G	4522.73	PASS	.	.
Chr3	11276160	.	CTAAAAAATAATCATATTTTATAATGTTAAA	C	4327.73	PASS	.	.
Chr3	11276439	.	C	CATAAA	5010.73	PASS	.	.
Chr3	11277285	.	AAT	A	3813.73	PASS	.	.
Chr3	11278055	.	ATAT	A	5307.73	PASS	.	.
Chr3	11278616	.	ATC	A	1248.73	PASS	.	.
Chr3	11279175	.	AT	A	1980.73	PASS	.	.
Chr3	11279306	.	TGGG	T	5230.73	PASS	.	.
Chr3	11279549	.	C	CA	817.06	PASS	.	.
Chr3	11280468	.	A	ATCCTCAAACCCTAGCTCCTCCGTCGCATTTAGCTTCGAATCGACTTC	4161.73	PASS	.	.
Chr3	11281499	.	TG	T	3462.73	PASS	.	.
Chr3	11281828	.	A	ATTTGTAAAGAGTTTT	7074.73	PASS	.	.
Chr3	11281831	.	G	GTTTTTGTAATT	6752.73	PASS	.	.
Chr3	11281842	.	TG	T	382.73	PASS	.	.
Chr3	11281892	.	TTAG	T	923.73	PASS	.	.
Chr3	11281992	.	GCAA	G	1514.73	PASS	.	.
Chr3	11282108	.	T	TTGATC	7697.73	PASS	.	.
Chr3	11282383	.	TTC	T	4623.73	PASS	.	.
Chr3	11282587	.	C	CA	3892.73	PASS	.	.
Chr3	11282610	.	TAGATTTAACAACTA	T	3638.73	PASS	.	.
Chr3	11283779	.	T	TA	4885.73	PASS	.	.
Chr3	11283803	.	CGA	C	4597.73	PASS	.	.
Chr3	11284374	.	T	TC	3903.73	PASS	.	.
Chr3	11284611	.	A	AT	4481.73	PASS	.	.
Chr3	11284619	.	C	CT	4587.73	PASS	.	.
Chr3	11284731	.	TTGC	T	4913.73	PASS	.	.
Chr3	11284739	.	CTTGATT	C	4927.73	PASS	.	.
Chr3	11285060	.	CTTAG	C	4180.73	PASS	.	.
Chr3	11285267	.	TTG	T	3973.73	PASS	.	.
Chr3	11285392	.	GAT	G	3608.73	PASS	.	.
Chr3	11285670	.	AATATATAT	A	2269.73	PASS	.	.
Chr3	11286966	.	A	AT	3294.77	PASS	.	.
Chr3	11287999	.	T	TGCG	6746.73	PASS	.	.
Chr3	11288238	.	C	CATTATGTTCTGCAGTTATAG	5674.73	PASS	.	.
Chr3	11288447	.	G	GT	3074.73	PASS	.	.
Chr3	11288778	.	T	TA	1975.73	PASS	.	.
Chr3	11290448	.	TA	T	4499.73	PASS	.	.
Chr3	11294882	.	TAA	T	1208.73	PASS	.	.
Chr3	11296464	.	AGGG	A	5106.73	PASS	.	.
Chr3	11299360	.	C	CT	7364.73	PASS	.	.
Chr3	11300288	.	T	TA	3116.73	PASS	.	.
Chr3	11300547	.	TTC	T	3513.73	PASS	.	.
Chr3	11300670	.	CTCTA	C	997.73	PASS	.	.
Chr3	11300953	.	C	CT	4056.73	PASS	.	.
Chr3	11300989	.	AG	A	3772.73	PASS	.	.
Chr3	11301021	.	TG	T	3470.73	PASS	.	.
Chr3	11301121	.	AGGGG	A	4363.73	PASS	.	.
Chr3	11301405	.	CAA	C	4077.73	PASS	.	.
Chr3	11302175	.	C	CAACCAAA	5433.73	PASS	.	.
Chr3	11302552	.	TTA	T	3770.73	PASS	.	.
Chr3	11303451	.	GATAAC	G	3396.73	PASS	.	.
Chr3	11303518	.	G	GTT	1145.73	PASS	.	.
Chr3	11303611	.	TG	T	3876.73	PASS	.	.
Chr3	11303776	.	G	GT	4192.73	PASS	.	.
Chr3	11303780	.	AG	A	4147.73	PASS	.	.
Chr3	11303926	.	C	CGTCTGTGAG	4155.73	PASS	.	.
Chr3	11303928	.	TAAAAA	T	4111.73	PASS	.	.
Chr3	11304735	.	A	AGCTT	5587.73	PASS	.	.
Chr3	11304736	.	A	AGTT	5632.73	PASS	.	.
Chr3	11304744	.	A	AAT	5407.73	PASS	.	.
Chr3	11304754	.	T	TGTAACAAGAAACAA	5767.73	PASS	.	.
Chr3	11304772	.	CT	C	5047.73	PASS	.	.
Chr3	11305583	.	ACTT	A	4462.73	PASS	.	.
Chr3	11305747	.	TA	T	3896.73	PASS	.	.
Chr3	11306009	.	TA	T	3832.73	PASS	.	.
Chr3	11306236	.	AGGAATCGTAC	A	2347.73	PASS	.	.
Chr3	11306293	.	AATAT	A	2186.73	PASS	.	.
Chr3	11306379	.	TA	T	448.73	PASS	.	.
Chr3	11306395	.	T	TTTGTCATTATACTAATATTTGGGTATTATATTCTTAAGACCATATTCAATGGTATGAGTGGTTGAGAGAATCTTACCAAAATTTTCATAATTCTTGGATTAGTG	392.73	PASS	.	.
Chr3	11306407	.	CTAACATT	C	462.73	PASS	.	.
Chr3	11306474	.	AT	A	2479.73	PASS	.	.
Chr3	11306557	.	T	TGA	849.73	PASS	.	.
Chr3	11306678	.	GA	G	842.73	PASS	.	.
Chr3	11306683	.	A	AC	1532.73	PASS	.	.
Chr3	11306689	.	A	AG	3100.77	PASS	.	.
Chr3	11306861	.	C	CA	2487.73	PASS	.	.
Chr3	11307159	.	G	GA	3509.73	PASS	.	.
Chr3	11307444	.	T	TC	3671.73	PASS	.	.
Chr3	11307455	.	AG	A	2981.73	PASS	.	.
Chr3	11307665	.	ACAATACG	A	4143.73	PASS	.	.
Chr3	11307685	.	AAT	A	9454.73	PASS	.	.
Chr3	11308114	.	AGACTCTAG	A	1006.73	PASS	.	.
Chr3	11308293	.	AACCC	A	2875.73	PASS	.	.
Chr3	11308416	.	GA	G	957.73	PASS	.	.
Chr3	11308512	.	T	TA	4560.73	PASS	.	.
Chr3	11308838	.	T	TG	10897.73	PASS	.	.
Chr3	11308842	.	T	TTTTC	10333.73	PASS	.	.
Chr3	11308981	.	GT	G	8974.73	PASS	.	.
Chr3	11309214	.	T	TTATATATATA	1987.73	PASS	.	.
Chr3	11309356	.	TA	T	3443.73	PASS	.	.
Chr3	11309471	.	TG	T	1970.73	PASS	.	.
Chr3	11309744	.	C	CA	7297.73	PASS	.	.
Chr3	11309758	.	TG	T	2786.73	PASS	.	.
Chr3	11309760	.	TA	T	6847.73	PASS	.	.
Chr3	11309814	.	T	TA	3008.73	PASS	.	.
Chr3	11309862	.	TG	T	2808.73	PASS	.	.
Chr3	11309927	.	T	TC	6454.73	PASS	.	.
Chr3	11310284	.	AT	A	2286.73	PASS	.	.
Chr3	11310472	.	GA	G	981.73	PASS	.	.
Chr3	11310477	.	A	AC	2472.73	PASS	.	.
Chr3	11310483	.	A	AG	2562.73	PASS	.	.
Chr3	11310655	.	C	CA	548.73	PASS	.	.
Chr3	11310900	.	GT	G	5704.73	PASS	.	.
Chr3	11311120	.	CT	C	5857.73	PASS	.	.
Chr3	11311393	.	A	AACTGGTT	5535.73	PASS	.	.
Chr3	11313634	.	T	TGGTTA	4237.73	PASS	.	.
Chr3	11313664	.	CG	C	3292.73	PASS	.	.
Chr3	11313896	.	CG	C	4282.73	PASS	.	.
Chr3	11313995	.	CAAATTCTATGGAGATTTTTTAACAAAAAAAA	C	5354.73	PASS	.	.
Chr3	11314238	.	A	AT	5111.73	PASS	.	.
Chr3	11314240	.	A	AT	5111.73	PASS	.	.
Chr3	11314406	.	ATTAGAAGTTAAG	A	4599.73	PASS	.	.
Chr3	11314647	.	C	CT	2590.73	PASS	.	.
Chr3	11314698	.	AGAAAAAGTTTTTCT	A	3674.73	PASS	.	.
Chr3	11314775	.	A	AC	1515.73	PASS	.	.
Chr3	11315743	.	C	CG	900.73	PASS	.	.
Chr3	11315744	.	A	AAAGTACACGAATTTTCATATCAAAATATTTTAATTGGAAAAATAAACTAAATAAGCATTTATAAATAGTTAATATATATATATATTACG	2981.77	PASS	.	.
Chr3	11315762	.	TA	T	69.73	PASS	.	.
Chr3	11315922	.	A	ATT	3247.73	PASS	.	.
Chr3	11315928	.	A	AT	3290.73	PASS	.	.
Chr3	11315929	.	CAAACAAAA	C	3245.73	PASS	.	.
Chr3	11316004	.	A	AC	2395.73	PASS	.	.
Chr3	11316045	.	A	AT	1357.73	PASS	.	.
Chr3	11317395	.	TAA	T	2167.73	PASS	.	.
Chr3	11317537	.	AT	A	2522.73	PASS	.	.
Chr3	11318107	.	A	AGT	5113.73	PASS	.	.
Chr3	11318113	.	TAA	T	5156.73	PASS	.	.
Chr3	11318177	.	T	TA	4395.73	PASS	.	.
Chr3	11318287	.	C	CT	4385.73	PASS	.	.
Chr3	11318359	.	T	TA	3730.73	PASS	.	.
Chr3	11318455	.	C	CTT	3316.77	PASS	.	.
Chr3	11318590	.	TAA	T	682.73	PASS	.	.
Chr3	11318643	.	AC	A	907.73	PASS	.	.
Chr3	11318677	.	CA	C	1132.73	PASS	.	.
Chr3	11318753	.	TA	T	53.70	PASS	.	.
Chr3	11319743	.	A	AC	277.77	PASS	.	.
Chr3	11320372	.	T	TC	2707.73	PASS	.	.
Chr3	11320543	.	TATCCTCTCTTAATTTTTACTG	T	4477.73	PASS	.	.
Chr3	11320665	.	TTTTTCCG	T	3501.73	PASS	.	.
Chr3	11320827	.	TC	T	4140.73	PASS	.	.
Chr3	11321101	.	T	TA	1955.73	PASS	.	.
Chr3	11321178	.	A	ATTATTAAAGGGCTTACAAGGGTTTTTAAATGGTATAC	1347.73	PASS	.	.
Chr3	11321182	.	A	AGT	772.73	PASS	.	.
Chr3	11321185	.	A	AAAAGAGTTTTTAAAGGATTTTTAAAAAATTTGCGAGGATTTTTAAATGCATGGTTTTAGTTGGAAAAAAATTGTTACGGAGAAAAAAATTTGGTGGGAAAAAAAATCGGTGGAATTGTTTTGTTTTTTGGCGAGAAAAAAACTTTTG	2681.73	PASS	.	.
Chr3	11321312	.	G	GAAAAA	98.25	PASS	.	.
Chr3	11321319	.	TTTTTTTC	T	53.70	PASS	.	.
Chr3	11321447	.	AAAAC	A	2482.73	PASS	.	.
Chr3	11321704	.	TC	T	1039.73	PASS	.	.
Chr3	11321779	.	G	GCAAAAAAACAAAAGCCCTTCTTTCTAATTC	1042.73	PASS	.	.
Chr3	11324817	.	TAA	T	1275.73	PASS	.	.
Chr3	11324955	.	T	TC	14852.73	PASS	.	.
Chr3	11326491	.	A	AT	4172.73	PASS	.	.
Chr3	11326735	.	T	TTGCCTTTGATTGA	2729.73	PASS	.	.
Chr3	11326850	.	A	AT	2004.73	PASS	.	.
Chr3	11326930	.	ACGACCACGACCG	A	1701.73	PASS	.	.
Chr3	11327059	.	G	GT	851.73	PASS	.	.
Chr3	11327625	.	A	AT	2812.73	PASS	.	.
Chr3	11327904	.	TGAATTTCTA	T	4682.73	PASS	.	.
Chr3	11328236	.	A	AT	4728.73	PASS	.	.
Chr3	11328548	.	C	CG	3529.73	PASS	.	.
Chr3	11328585	.	G	GT	1753.73	PASS	.	.
Chr3	11328630	.	A	AAAATATT	2437.73	PASS	.	.
Chr3	11328631	.	G	GTTTAC	2437.73	PASS	.	.
Chr3	11328639	.	A	ATATTATGCGATT	2077.73	PASS	.	.
Chr3	11328641	.	G	GGT	2032.73	PASS	.	.
Chr3	11328645	.	A	AACTTTTC	1582.73	PASS	.	.
Chr3	11328646	.	G	GTGTCAAATTTTGTAACGCCCGT	1492.73	PASS	.	.
Chr3	11328654	.	A	AAAAT	521.73	PASS	.	.
Chr3	11328737	.	C	CT	670.73	PASS	.	.
Chr3	11329175	.	TTG	T	967.73	PASS	.	.
Chr3	11329260	.	AC	A	893.73	PASS	.	.
Chr3	11329391	.	A	AG	238.73	PASS	.	.
Chr3	11329516	.	T	TA	575.73	PASS	.	.
Chr3	11335133	.	TTG	T	985.73	PASS	.	.
Chr3	11335856	.	T	TA	111.90	PASS	.	.
Chr3	11335952	.	C	CGCCGTCA	83.25	PASS	.	.
Chr3	11335971	.	T	TCAGCCG	53.70	PASS	.	.
Chr3	11336280	.	ATCATAAC	A	34.73	PASS	.	.
Chr3	11336289	.	TAGAATCCGAAACC	T	42.73	PASS	.	.
Chr3	11336304	.	TAAAAGACATAAACCCTAAATCGAAAACACTAC	T	34.73	PASS	.	.
Chr3	11336516	.	G	GA	605.73	PASS	.	.
Chr3	11336522	.	G	GA	228.73	PASS	.	.
Chr3	11336584	.	GA	G	866.73	PASS	.	.
Chr3	11337440	.	AG	A	1162.73	PASS	.	.
Chr3	11337778	.	G	GT	934.73	PASS	.	.
Chr3	11337815	.	G	GAA	1491.75	PASS	.	.
Chr3	11337817	.	TC	T	1491.75	PASS	.	.
Chr3	11339781	.	GA	G	463.73	PASS	.	.
Chr3	11341057	.	CA	C	215.73	PASS	.	.
Chr3	11341676	.	T	TCGTCGGC	558.73	PASS	.	.
Chr3	11341977	.	T	TA	2225.73	PASS	.	.
Chr3	11342259	.	A	ATCACTCTATTT	5263.73	PASS	.	.
Chr3	11342638	.	T	TA	3639.73	PASS	.	.
Chr3	11343121	.	CAA	C	4832.73	PASS	.	.
Chr3	11343180	.	C	CAT	5341.73	PASS	.	.
Chr3	11343244	.	C	CGATAGTTTT	5538.73	PASS	.	.
Chr3	11343437	.	A	AC	4778.73	PASS	.	.
Chr3	11344280	.	C	CTGAT	5969.73	PASS	.	.
Chr3	11344796	.	A	AT	2577.73	PASS	.	.
Chr3	11345185	.	TC	T	5653.73	PASS	.	.
Chr3	11345328	.	G	GT	2801.73	PASS	.	.
Chr3	11345666	.	A	AT	2859.73	PASS	.	.
Chr3	11345893	.	A	AT	907.73	PASS	.	.
Chr3	11345898	.	C	CT	237.27	PASS	.	.
Chr3	11345938	.	A	AT	1111.73	PASS	.	.
Chr3	11346038	.	TTTAGGTAATTTTCATTATTTTA	T	755.73	PASS	.	.
Chr3	11346093	.	T	TA	637.73	PASS	.	.
Chr3	11346166	.	T	TA	61.73	PASS	.	.
Chr3	11346211	.	T	TA	71.73	PASS	.	.
Chr3	11346318	.	CATAATG	C	952.73	PASS	.	.
Chr3	11346363	.	C	CA	1363.73	PASS	.	.
Chr3	11346364	.	T	TAGTA	1363.73	PASS	.	.
Chr3	11346376	.	T	TAA	193.73	PASS	.	.
Chr3	11346432	.	T	TA	43.73	PASS	.	.
Chr3	11346547	.	C	CT	571.73	PASS	.	.
Chr3	11346551	.	AC	A	19.78	PASS	.	.
Chr3	11346942	.	G	GA	77	PASS	.	.
Chr3	11347084	.	A	AG	98.25	PASS	.	.
Chr3	11347222	.	TAAACA	T	157.73	PASS	.	.
Chr3	11347226	.	CA	C	122.73	PASS	.	.
Chr3	11347268	.	C	CG	448.73	PASS	.	.
Chr3	11347282	.	C	CA	436.73	PASS	.	.
Chr3	11347498	.	TA	T	433.73	PASS	.	.
Chr3	11347740	.	CTTT	C	888.73	PASS	.	.
Chr3	11347911	.	AT	A	1322.73	PASS	.	.
Chr3	11347953	.	A	AAAG	725.73	PASS	.	.
Chr3	11358786	.	GT	G	1457.73	PASS	.	.
Chr3	11359229	.	C	CTA	224.77	PASS	.	.
Chr3	11359824	.	C	CTA	1663.73	PASS	.	.
Chr3	11360318	.	C	CG	2707.73	PASS	.	.
Chr3	11360319	.	A	AAAATCCAAAAAAATG	2707.73	PASS	.	.
Chr3	11360341	.	C	CTG	2257.73	PASS	.	.
Chr3	11360354	.	AAAT	A	2240.73	PASS	.	.
Chr3	11360537	.	T	TAC	2287.73	PASS	.	.
Chr3	11361327	.	AT	A	4947.73	PASS	.	.
Chr3	11361657	.	GT	G	1732.73	PASS	.	.
Chr3	11361854	.	G	GAAAA	637.73	PASS	.	.
Chr3	11361855	.	T	TTTTTTAATTTTATTTTTTAACATCCAA	637.73	PASS	.	.
Chr3	11361867	.	AT	A	367.74	PASS	.	.
Chr3	11362093	.	TGTAC	T	330.73	PASS	.	.
Chr3	11362131	.	G	GT	321.73	PASS	.	.
Chr3	11362545	.	TA	T	4967.73	PASS	.	.
Chr3	11362640	.	A	AG	3823.73	PASS	.	.
Chr3	11362734	.	C	CG	4445.73	PASS	.	.
Chr3	11362878	.	CT	C	4712.73	PASS	.	.
Chr3	11363034	.	T	TG	5486.73	PASS	.	.
Chr3	11363077	.	T	TC	5349.73	PASS	.	.
Chr3	11365061	.	CA	C	3657.73	PASS	.	.
Chr3	11365288	.	TA	T	4403.73	PASS	.	.
Chr3	11365664	.	C	CCT	6117.73	PASS	.	.
Chr3	11365667	.	AGG	A	6063.73	PASS	.	.
Chr3	11365789	.	T	TA	6283.73	PASS	.	.
Chr3	11365983	.	AAGAATTATCT	A	4632.73	PASS	.	.
Chr3	11366696	.	ACTAAATTGTT	A	997.73	PASS	.	.
Chr3	11366879	.	A	ATATTCTTAAAAAATCTT	3640.73	PASS	.	.
Chr3	11367001	.	TTG	T	4434.73	PASS	.	.
Chr3	11367408	.	CTT	C	4681.73	PASS	.	.
Chr3	11367544	.	A	AT	2555.73	PASS	.	.
Chr3	11367566	.	G	GA	4703.73	PASS	.	.
Chr3	11367688	.	TA	T	4085.73	PASS	.	.
Chr3	11369286	.	AG	A	3731.73	PASS	.	.
Chr3	11369433	.	A	ACGTTGTC	4496.73	PASS	.	.
Chr3	11370413	.	G	GCTTCTT	153.73	PASS	.	.
Chr3	11370417	.	C	CTTTTCTCTCTTT	878.73	PASS	.	.
Chr3	11370892	.	TA	T	3433.73	PASS	.	.
Chr3	11371717	.	TA	T	4222.73	PASS	.	.
Chr3	11371845	.	AAAT	A	3938.73	PASS	.	.
Chr3	11371913	.	TA	T	4387.73	PASS	.	.
Chr3	11372073	.	AAT	A	5800.73	PASS	.	.
Chr3	11372228	.	G	GTTCCCTC	5310.73	PASS	.	.
Chr3	11372986	.	CAAA	C	5641.73	PASS	.	.
Chr3	11375297	.	A	ATTGTATATTTAG	4192.73	PASS	.	.
Chr3	11375527	.	A	AT	2508.73	PASS	.	.
Chr3	11375546	.	AT	A	2617.73	PASS	.	.
Chr3	11375640	.	T	TCGAA	3832.73	PASS	.	.
Chr3	11375641	.	T	TC	3832.73	PASS	.	.
Chr3	11375804	.	A	AATATAGCC	3439.73	PASS	.	.
Chr3	11376222	.	T	TAATAG	3067.73	PASS	.	.
Chr3	11376328	.	A	AT	2352.73	PASS	.	.
Chr3	11376447	.	TGGACAATAGTCTACCTGCAAATCTAATCTACAGTCAAAA	T	1751.73	PASS	.	.
Chr3	11380827	.	A	AT	926.73	PASS	.	.
Chr3	11380875	.	TG	T	1142.73	PASS	.	.
Chr3	11380967	.	A	AT	1040.73	PASS	.	.
Chr3	11380968	.	A	ATATATATATATATATATATATATAT	909.73	PASS	.	.
Chr3	11381058	.	C	CCTATT	682.73	PASS	.	.
Chr3	11381059	.	G	GATATACC	682.73	PASS	.	.
Chr3	11381946	.	A	ATTTG	4102.73	PASS	.	.
Chr3	11382030	.	AAG	A	4166.73	PASS	.	.
Chr3	11382758	.	C	CA	2662.73	PASS	.	.
Chr3	11382765	.	C	CA	2662.73	PASS	.	.
Chr3	11382778	.	G	GTAGTAA	1367.73	PASS	.	.
Chr3	11382782	.	AGC	A	1134.73	PASS	.	.
Chr3	11383094	.	A	AAGG	2760.73	PASS	.	.
Chr3	11383191	.	ATT	A	1621.73	PASS	.	.
Chr3	11383661	.	C	CCT	4046.73	PASS	.	.
Chr3	11383868	.	TAA	T	4029.73	PASS	.	.
Chr3	11383977	.	CA	C	4487.73	PASS	.	.
Chr3	11385133	.	TAAA	T	3341.73	PASS	.	.
Chr3	11385529	.	GATTATT	G	4145.73	PASS	.	.
Chr3	11385758	.	TTTTTTATAACAAG	T	5043.73	PASS	.	.
Chr3	11386017	.	GTATCCTA	G	4224.73	PASS	.	.
Chr3	11386373	.	TTC	T	919.73	PASS	.	.
Chr3	11386511	.	CT	C	2669.73	PASS	.	.
Chr3	11386782	.	C	CAT	4527.73	PASS	.	.
Chr3	11387006	.	C	CT	2130.73	PASS	.	.
Chr3	11387017	.	CA	C	2638.73	PASS	.	.
Chr3	11387086	.	C	CA	3741.73	PASS	.	.
Chr3	11387129	.	A	AAAAACTGG	3833.73	PASS	.	.
Chr3	11387144	.	T	TA	3766.73	PASS	.	.
Chr3	11387156	.	AAATGAGTGTTTAT	A	3532.73	PASS	.	.
Chr3	11387459	.	GA	G	2797.73	PASS	.	.
Chr3	11387645	.	G	GTATA	2122.73	PASS	.	.
Chr3	11387702	.	G	GA	2167.73	PASS	.	.
Chr3	11387714	.	T	TTGTATGGTCATTATCAATAGCCATCTTCTGCTTTCAAAGGTGATGATA	2122.73	PASS	.	.
Chr3	11392961	.	GTGT	G	5545.73	PASS	.	.
Chr3	11393145	.	G	GTTTC	349.74	PASS	.	.
Chr3	11394399	.	G	GTT	82.73	PASS	.	.
Chr3	11394652	.	C	CT	3093.73	PASS	.	.
Chr3	11395049	.	AC	A	1517.73	PASS	.	.
Chr3	11395424	.	CA	C	2925.73	PASS	.	.
Chr3	11395687	.	C	CA	2192.73	PASS	.	.
Chr3	11396199	.	T	TCAACCCATGAACCCTAA	4810.73	PASS	.	.
Chr3	11396265	.	A	AT	2690.73	PASS	.	.
Chr3	11396498	.	CA	C	2027.73	PASS	.	.
Chr3	11396806	.	TGCCAAAAATGTAAACCCGTAATTTTTCC	T	2726.73	PASS	.	.
Chr3	11397353	.	CG	C	4182.73	PASS	.	.
Chr3	11397513	.	T	TTAG	4815.73	PASS	.	.
Chr3	11398456	.	T	TA	3158.73	PASS	.	.
Chr3	11398670	.	A	AT	2934.73	PASS	.	.
Chr3	11401118	.	AT	A	3360.73	PASS	.	.
Chr3	11402167	.	C	CTT	3670.73	PASS	.	.
Chr3	11402362	.	T	TG	2413.73	PASS	.	.
Chr3	11402604	.	A	ATT	1535.73	PASS	.	.
Chr3	11404441	.	G	GA	4225.73	PASS	.	.
Chr3	11404461	.	T	TC	1128.77	PASS	.	.
Chr3	11404478	.	C	CCTCTCCTCTCT	745.73	PASS	.	.
Chr3	11404509	.	T	TA	1408.73	PASS	.	.
Chr3	11405563	.	C	CGTGATGAAT	200.73	PASS	.	.
Chr3	11405932	.	CCT	C	5605.73	PASS	.	.
Chr3	11406435	.	TC	T	2918.73	PASS	.	.
Chr3	11406701	.	GT	G	5122.73	PASS	.	.
Chr3	11407963	.	A	AT	2047.73	PASS	.	.
Chr3	11407965	.	C	CGTCTGGCCGATCCGATTCGTCTGGCCGATCCGATT	2319.73	PASS	.	.
Chr3	11408901	.	TA	T	2832.73	PASS	.	.
Chr3	11409408	.	C	CAAAACCAAATTCCCCCT	4121.73	PASS	.	.
Chr3	11409449	.	T	TTCTCTCTCTTCAAATCATTC	2432.73	PASS	.	.
Chr3	11409602	.	ATGGATCGATTGTGTGAGAG	A	436.73	PASS	.	.
Chr3	11409775	.	CT	C	3790.73	PASS	.	.
Chr3	11409778	.	TGAATGCACCGATTATAAGGTAAATTGAAGATA	T	3797.73	PASS	.	.
Chr3	11409812	.	CATCAATCTTGTTTT	C	3923.73	PASS	.	.
Chr3	11409829	.	AATAATTGATTAAGCAATAAGAATTC	A	3882.73	PASS	.	.
Chr3	11410030	.	T	TTTGTGGAGAGTTTG	2993.73	PASS	.	.
Chr3	11410237	.	T	TCC	5915.73	PASS	.	.
Chr3	11410242	.	TTA	T	6046.73	PASS	.	.
Chr3	11410498	.	G	GAATACCAAATTCTAATCCTAAAACCAAA	550.73	PASS	.	.
Chr3	11410691	.	G	GTCCTTCTCTTTCTCTTGA	3959.73	PASS	.	.
Chr3	11410778	.	A	AACAT	1283.73	PASS	.	.
Chr3	11410780	.	C	CTCCTCTTG	1285.73	PASS	.	.
Chr3	11410870	.	T	TAC	456.73	PASS	.	.
Chr3	11410873	.	T	TA	237.73	PASS	.	.
Chr3	11410874	.	TCCG	T	13.91	PASS	.	.
Chr3	11411022	.	C	CATTATGAATGGATTATTATAA	240.73	PASS	.	.
Chr3	11411092	.	TGCG	T	1798.73	PASS	.	.
Chr3	11411262	.	TTTTTTTTCATGAGGTCATGCTCCTC	T	36.73	PASS	.	.
Chr3	11411343	.	ATTATTATAACTAATTAGAATAGCAAACGTTTCATAAAACAGTAAATCTAGGACAACTAACCTGAG	A	2865.73	PASS	.	.
Chr3	11411509	.	TG	T	3978.27	PASS	.	.
Chr3	11412863	.	C	CTCTTCTTCTTTCTCCTCTTCTTCTTTCTCT	2271.73	PASS	.	.
Chr3	11412972	.	TTGTTGTCAGAC	T	3707.73	PASS	.	.
Chr3	11413038	.	A	ACTC	2825.73	PASS	.	.
Chr3	11414011	.	G	GT	3925.73	PASS	.	.
Chr3	11415768	.	TCATGGAAG	T	64.73	PASS	.	.
Chr3	11415783	.	ACGACG	A	115.73	PASS	.	.
Chr3	11415789	.	TCTGA	T	208.73	PASS	.	.
Chr3	11415800	.	T	TA	294.73	PASS	.	.
Chr3	11415988	.	ACCAC	A	2939.52	PASS	.	.
Chr3	11416442	.	CAAAA	C	4652.73	PASS	.	.
Chr3	11417090	.	A	AG	1176.73	PASS	.	.
Chr3	11417613	.	AC	A	105	PASS	.	.
Chr3	11423157	.	A	AG	412.74	PASS	.	.
Chr3	11423884	.	AC	A	201.73	PASS	.	.
Chr3	11425204	.	GA	G	4144.73	PASS	.	.
Chr3	11425284	.	AT	A	4135.73	PASS	.	.
Chr3	11425610	.	GT	G	3300.73	PASS	.	.
Chr3	11426306	.	TA	T	4379.73	PASS	.	.
Chr3	11426430	.	GTGGT	G	3177.73	PASS	.	.
Chr3	11426945	.	CAAAAAAAAAAA	C	2838.73	PASS	.	.
Chr3	11428293	.	TTCAATTC	T	3418.73	PASS	.	.
Chr3	11429170	.	C	CT	4334.73	PASS	.	.
Chr3	11429754	.	A	AT	4611.73	PASS	.	.
Chr3	11431261	.	CT	C	3711.73	PASS	.	.
Chr3	11432751	.	ACTCCTTTGTTTCAAAAACCACACAACCCTTCCTCTACTCATTAAATCCACACCGTT	A	4915.73	PASS	.	.
Chr3	11433753	.	A	AG	4246.73	PASS	.	.
Chr3	11434886	.	AC	A	4802.73	PASS	.	.
Chr3	11435217	.	AAAATACATATG	A	5054.73	PASS	.	.
Chr3	11436777	.	CTTT	C	53.70	PASS	.	.
Chr3	11438506	.	CTT	CT	4211.73	PASS	.	.
Chr3	11438586	.	TA	T	570.73	PASS	.	.
Chr3	11438592	.	ATTTTT	A	606.73	PASS	.	.
Chr3	11438601	.	ATTTTGTTTTCTTTTTTATTTTTT	A	558.73	PASS	.	.
Chr3	11438618	.	AT	A	1417.73	PASS	.	.
Chr3	11438649	.	AAGAAGAAATAGAAATT	A	399.73	PASS	.	.
Chr3	11438673	.	TCAAAACAAATA	T	330.73	PASS	.	.
Chr3	11439127	.	A	AT	4539.73	PASS	.	.
Chr3	11441175	.	T	TG	4325.73	PASS	.	.
Chr3	11442195	.	TA	T	4661.73	PASS	.	.
Chr3	11444554	.	A	AT	5972.73	PASS	.	.
Chr3	11444980	.	A	AT	2152.73	PASS	.	.
Chr3	11445193	.	CATAATGGTGTTAAAGTAGAAA	C	4450.73	PASS	.	.
Chr3	11445704	.	T	TTTAAAGCCCTTTAAAATACCTTGTAAATATTTTAAAACCCTTTTAAAATCCCTTGTAAATCTTTTGAAATCCTTTTAAAATCCTTTATAAATATTTTAAAACCCTTTTAAAACCATTTTTAACCCTTTAAAAAATTTGAAAAAACCTTTCTAAATCTC	5600.73	PASS	.	.
Chr3	11446084	.	T	TA	2186.73	PASS	.	.
Chr3	11446828	.	CT	C	1741.73	PASS	.	.
Chr3	11446993	.	A	ATTTTTTATTAAACCTTGTAAAAAGTATATAACTGAAAATGGACAGCGTTTTGGGGTAAATATGAAAATGGATAAAATGTCGGTTAG	6122.73	PASS	.	.
Chr3	11447144	.	C	CA	1481.73	PASS	.	.
Chr3	11447157	.	G	GAGGAAGCA	5271.73	PASS	.	.
Chr3	11447158	.	T	TTA	5258.73	PASS	.	.
Chr3	11448687	.	AGGTT	A	4841.73	PASS	.	.
Chr3	11450236	.	A	AC	4237.73	PASS	.	.
Chr3	11450791	.	ACATATT	A	4058.73	PASS	.	.
Chr3	11451639	.	TTC	T	2435.73	PASS	.	.
Chr3	11452209	.	T	TA	2377.73	PASS	.	.
Chr3	11452844	.	TGGTC	T	2925.73	PASS	.	.
Chr3	11452944	.	AAG	A	2568.73	PASS	.	.
Chr3	11452951	.	ATT	A	2918.73	PASS	.	.
Chr3	11453135	.	TG	T	1940.73	PASS	.	.
Chr3	11453378	.	AGCCT	A	711.73	PASS	.	.
Chr3	11455698	.	C	CA	2464.73	PASS	.	.
Chr3	11455798	.	A	AT	1505.73	PASS	.	.
Chr3	11457794	.	GA	G	3191.02	PASS	.	.
Chr3	11458073	.	GT	G	5840.73	PASS	.	.
Chr3	11458214	.	TAAAAAAAA	T	6112.73	PASS	.	.
Chr3	11458351	.	C	CGGACGA	6518.73	PASS	.	.
Chr3	11458634	.	GATAT	G	5628.73	PASS	.	.
Chr3	11459449	.	AT	A	4171.73	PASS	.	.
Chr3	11462084	.	C	CA	6188.73	PASS	.	.
Chr3	11463038	.	TAA	T	1393.73	PASS	.	.
Chr3	11465210	.	AT	A	2508.73	PASS	.	.
Chr3	11468933	.	C	CAAGGTA	4229.73	PASS	.	.
Chr3	11472041	.	ATATGGATGATAG	A	4234.73	PASS	.	.
Chr3	11472611	.	CA	C	1668.73	PASS	.	.
Chr3	11472973	.	C	CAT	4031.73	PASS	.	.
Chr3	11473298	.	AT	A	2985.73	PASS	.	.
Chr3	11474069	.	CATTGA	C	3697.73	PASS	.	.
Chr3	11475616	.	A	AT	3362.73	PASS	.	.
Chr3	11475706	.	AT	A	6844.73	PASS	.	.
Chr3	11476846	.	T	TG	5659.73	PASS	.	.
Chr3	11477758	.	GT	G	4362.73	PASS	.	.
Chr3	11477993	.	TAAA	T	3082.73	PASS	.	.
Chr3	11478441	.	CA	C	5200.73	PASS	.	.
Chr3	11478651	.	CA	C	2892.73	PASS	.	.
Chr3	11478859	.	GCATA	G	6424.73	PASS	.	.
Chr3	11479152	.	CAGCCT	C	5073.73	PASS	.	.
Chr3	11479311	.	A	ATT	4306.73	PASS	.	.
Chr3	11479416	.	CT	C	2602.73	PASS	.	.
Chr3	11481833	.	A	AGTTTT	4550.73	PASS	.	.
Chr3	11481863	.	C	CT	2146.73	PASS	.	.
Chr3	11481921	.	ACAAAC	A	4218.73	PASS	.	.
Chr3	11482653	.	TA	T	2646.73	PASS	.	.
Chr3	11485023	.	AT	A	997.73	PASS	.	.
Chr3	11485483	.	A	AT	4156.73	PASS	.	.
Chr3	11485890	.	AT	A	2228.73	PASS	.	.
Chr3	11487191	.	G	GAA	3134.73	PASS	.	.
Chr3	11487266	.	TCC	T	4816.73	PASS	.	.
Chr3	11487925	.	T	TAA	4444.73	PASS	.	.
Chr3	11487997	.	T	TC	4624.73	PASS	.	.
Chr3	11488657	.	GT	G	3874.73	PASS	.	.
Chr3	11489465	.	T	TC	3647.73	PASS	.	.
Chr3	11489518	.	TG	T	2945.73	PASS	.	.
Chr3	11489806	.	C	CA	4076.73	PASS	.	.
Chr3	11490122	.	TA	T	5309.73	PASS	.	.
Chr3	11490565	.	GA	G	1637.73	PASS	.	.
Chr3	11490814	.	GC	G	272.73	PASS	.	.
Chr3	11490937	.	GGTGTCGATCGACACTCAGGGGT	G	1363.73	PASS	.	.
Chr3	11491043	.	A	AC	2572.73	PASS	.	.
Chr3	11491220	.	T	TGGTGTCGATCGA	3081.73	PASS	.	.
Chr3	11491555	.	A	AAGATGCCTTCAG	3609.73	PASS	.	.
Chr3	11492427	.	ATCTGTGTAGACAG	A	1752.73	PASS	.	.
Chr3	11493340	.	CGCTCGATATGATCCATTGGTT	C	42.73	PASS	.	.
Chr3	11496671	.	GGTGTCGATCGACACCAAGAGT	G	1433.73	PASS	.	.
Chr3	11496755	.	G	GCCTTAGCTTCCTTTT	2272.73	PASS	.	.
Chr3	11496883	.	AT	A	4580.73	PASS	.	.
Chr3	11497734	.	AAG	A	4331.73	PASS	.	.
Chr3	11497918	.	A	ATCTTAAACCCAAAACTGAGGCCCTAAATTACAAGTATGAAAAACGAAATTCATCTAACTATGTCTTAATCTATAATTTCAAACACAAACACAAATACATTAAAATGAATCAAAGAGCT	957.73	PASS	.	.
Chr3	11498271	.	A	AG	3399.73	PASS	.	.
Chr3	11498606	.	ATTTTT	A	6962.73	PASS	.	.
Chr3	11498887	.	GAA	G	69.73	PASS	.	.
Chr3	11498893	.	AT	A	189.73	PASS	.	.
Chr3	11499003	.	TTATG	T	5819.73	PASS	.	.
Chr3	11499295	.	CAGT	C	5063.73	PASS	.	.
Chr3	11499442	.	AC	A	42.73	PASS	.	.
Chr3	11499821	.	A	AG	5745.73	PASS	.	.
Chr3	11500195	.	AAC	A	6183.73	PASS	.	.
Chr3	11500606	.	GA	G	2535.73	PASS	.	.
Chr3	11500894	.	TA	T	5193.73	PASS	.	.
Chr3	11500980	.	A	AG	554.73	PASS	.	.
Chr3	11500993	.	ATCTAACTATGTCTTAATCTATAATT	A	381.73	PASS	.	.
Chr3	11501381	.	TG	T	653.73	PASS	.	.
Chr3	11501394	.	T	TA	2608.77	PASS	.	.
Chr3	11501525	.	T	TC	1974.73	PASS	.	.
Chr3	11501598	.	AC	A	3591.73	PASS	.	.
Chr3	11501661	.	TA	T	4288.73	PASS	.	.
Chr3	11502772	.	G	GGTTTTTTTTAAAGTAGTA	404.74	PASS	.	.
Chr3	11502774	.	T	TTTTTAAAATTTACTGTAATTTCTCTACCTGTCCCGTGA	1016.73	PASS	.	.
Chr3	11502981	.	AAAT	A	3005.73	PASS	.	.
Chr3	11503058	.	A	AAATTCCGTCTCTCC	3257.73	PASS	.	.
Chr3	11503418	.	CT	C	1691.73	PASS	.	.
Chr3	11503427	.	T	TG	1001.73	PASS	.	.
Chr3	11503678	.	AT	A	3092.73	PASS	.	.
Chr3	11504076	.	TACCAGC	T	5321.73	PASS	.	.
Chr3	11504681	.	CA	C	5023.73	PASS	.	.
Chr3	11506172	.	AGAT	A	5626.73	PASS	.	.
Chr3	11506381	.	TG	T	4415.73	PASS	.	.
Chr3	11506879	.	G	GT	2087.73	PASS	.	.
Chr3	11507043	.	G	GA	1973.73	PASS	.	.
Chr3	11509257	.	A	AG	5940.73	PASS	.	.
Chr3	11509616	.	C	CTCTCT	4844.73	PASS	.	.
Chr3	11510148	.	TA	T	2488.73	PASS	.	.
Chr3	11510547	.	AT	A	6159.73	PASS	.	.
Chr3	11512315	.	T	TCTGACGGGTTA	1542.73	PASS	.	.
Chr3	11513190	.	AGTGGTCGATTGC	A	2098.73	PASS	.	.
Chr3	11513749	.	GT	G	3814.73	PASS	.	.
Chr3	11513889	.	T	TA	2574.73	PASS	.	.
Chr3	11513988	.	TCCAAA	T	5485.73	PASS	.	.
Chr3	11514750	.	GT	G	2524.73	PASS	.	.
Chr3	11515247	.	CAT	C	4439.73	PASS	.	.
Chr3	11515404	.	CAA	C	4155.73	PASS	.	.
Chr3	11515703	.	TA	T	39.73	PASS	.	.
Chr3	11515738	.	AAG	A	723.73	PASS	.	.
Chr3	11516861	.	G	GC	1402.73	PASS	.	.
Chr3	11517696	.	C	CAG	2524.73	PASS	.	.
Chr3	11518616	.	G	GA	4402.73	PASS	.	.
Chr3	11520354	.	T	TG	2881.73	PASS	.	.
Chr3	11520432	.	T	TC	3156.73	PASS	.	.
Chr3	11520622	.	CACAACTGAAA	C	3924.73	PASS	.	.
Chr3	11520638	.	ACTGC	A	3678.74	PASS	.	.
Chr3	11520644	.	AGCTC	A	3636.74	PASS	.	.
Chr3	11520650	.	ACGGTACTT	A	3909.73	PASS	.	.
Chr3	11521446	.	TCTGAACTTG	T	3590.73	PASS	.	.
Chr3	11521874	.	CAG	C	67.73	PASS	.	.
Chr3	11524227	.	CA	C	3894.73	PASS	.	.
Chr3	11524347	.	ACATCCGAGATAAAAGAAGTGCCAT	A	706.73	PASS	.	.
Chr3	11524365	.	G	GA	4203.73	PASS	.	.
Chr3	11524366	.	T	TAAAGCTTGAGTGAGTGAGTGAGTGAGCCTTGAGAATTCAAAGAACTAAGGTTCATAAAGTAGGGCTAGTAGTGAGTGTAATA	4205.73	PASS	.	.
Chr3	11524469	.	G	GCA	3341.73	PASS	.	.
Chr3	11524556	.	A	AT	5303.73	PASS	.	.
Chr3	11524633	.	GGTAGT	G	4514.73	PASS	.	.
Chr3	11525565	.	A	ATTTTG	4769.73	PASS	.	.
Chr3	11525570	.	A	ATGTCAATTTATATTTTG	4977.73	PASS	.	.
Chr3	11525666	.	T	TATTGCTA	3171.73	PASS	.	.
Chr3	11526173	.	AG	A	6051.73	PASS	.	.
Chr3	11526316	.	TTCTTATG	T	6248.73	PASS	.	.
Chr3	11526480	.	C	CT	4492.73	PASS	.	.
Chr3	11526498	.	T	TA	4596.73	PASS	.	.
Chr3	11526506	.	T	TTC	4597.73	PASS	.	.
Chr3	11526518	.	TG	T	4599.73	PASS	.	.
Chr3	11526618	.	A	AT	4411.73	PASS	.	.
Chr3	11527001	.	CTAAGAACTATAT	C	1237.73	PASS	.	.
Chr3	11527268	.	GT	G	4220.73	PASS	.	.
Chr3	11527475	.	GCTTTCACAGTATAT	G	5487.73	PASS	.	.
Chr3	11529429	.	A	AGTATCATTTGGTCTCCAATACTCTAAACAAAAAAAAACAAAATTAGTTTTACTTTTAAGAATAAGATAATAAAGAACATATTCAGAATTATAGATACAGTATGTATACATTGCTATGTCCACATAAATACATTCAATCAATATATAGTGGTTCAATGAATATGATACGATTACTAAAAATAGATTACGATGCAAAAGGAACAGTTCTTTTTTTCTTTTTGTCATCTGAAATTTGTTGTGGTACCAAGATGAAATACAAAGTTCAAACAAGGAAAACTAAGTCGACAGTAAAAGTCTCCACCCTTTAACAAAAAAAAAAAAG	1455.73	PASS	.	.
Chr3	11529656	.	TAGATTATA	T	4714.73	PASS	.	.
Chr3	11530369	.	C	CT	6309.73	PASS	.	.
Chr3	11530421	.	TG	T	6159.73	PASS	.	.
Chr3	11532468	.	T	TTC	4372.73	PASS	.	.
Chr3	11532470	.	TAA	T	4327.73	PASS	.	.
Chr3	11534010	.	TTATATA	T	3275.73	PASS	.	.
Chr3	11535344	.	GT	G	3653.73	PASS	.	.
Chr3	11535644	.	TTC	T	3409.73	PASS	.	.
Chr3	11535939	.	G	GTAAATTAATT	1925.73	PASS	.	.
Chr3	11536117	.	CA	C	1250.73	PASS	.	.
Chr3	11536654	.	CT	C	150.73	PASS	.	.
Chr3	11536710	.	TAAAAA	T	120.73	PASS	.	.
Chr3	11537336	.	T	TA	1931.73	PASS	.	.
Chr3	11537568	.	A	AT	1999.73	PASS	.	.
Chr3	11539626	.	GA	G	3121.73	PASS	.	.
Chr3	11539758	.	TA	T	1851.73	PASS	.	.
Chr3	11540043	.	C	CT	4459.73	PASS	.	.
Chr3	11540836	.	C	CCCAATCTCCACACCA	5412.73	PASS	.	.
Chr3	11541238	.	G	GC	2794.73	PASS	.	.
Chr3	11541417	.	TAG	T	57.73	PASS	.	.
Chr3	11541422	.	TA	T	56.73	PASS	.	.
Chr3	11541442	.	GAA	G	1484.74	PASS	.	.
Chr3	11545112	.	A	AG	672.73	PASS	.	.
Chr3	11546847	.	GA	G	1759.73	PASS	.	.
Chr3	11547197	.	A	AGTATTACT	62.73	PASS	.	.
Chr3	11547952	.	T	TC	1677.73	PASS	.	.
Chr3	11548598	.	C	CT	1085.73	PASS	.	.
Chr3	11548735	.	TTGTCGTTGGAGCCGC	T	1036.73	PASS	.	.
Chr3	11549006	.	GCGCCGA	G	408.73	PASS	.	.
Chr3	11549018	.	CTA	C	408.73	PASS	.	.
Chr3	11549024	.	CA	C	405.73	PASS	.	.
Chr3	11549038	.	TG	T	591.73	PASS	.	.
Chr3	11549390	.	T	TAA	1248.73	PASS	.	.
Chr3	11549426	.	A	AT	18.79	PASS	.	.
Chr3	11550460	.	A	AC	3286.73	PASS	.	.
Chr3	11551850	.	ATTTG	A	2840.73	PASS	.	.
Chr3	11551942	.	TC	T	592.73	PASS	.	.
Chr3	11551952	.	AACC	A	543.73	PASS	.	.
Chr3	11551980	.	TCGCTGC	T	57.73	PASS	.	.
Chr3	11556154	.	C	CGGTTCAGTTT	4230.73	PASS	.	.
Chr3	11557691	.	AAT	A	3157.73	PASS	.	.
Chr3	11559433	.	CA	C	4120.73	PASS	.	.
Chr3	11559897	.	T	TCC	528.77	PASS	.	.
Chr3	11561962	.	AG	A	1911.73	PASS	.	.
Chr3	11564272	.	C	CGAAGAA	188.73	PASS	.	.
Chr3	11564430	.	A	AG	375.73	PASS	.	.
Chr3	11567821	.	TG	T	2845.73	PASS	.	.
Chr3	11568979	.	TC	T	348.73	PASS	.	.
Chr3	11572237	.	TTACA	T	51.73	PASS	.	.
Chr3	11572244	.	TA	T	51.73	PASS	.	.
Chr3	11572254	.	ATGGATTT	A	117.73	PASS	.	.
Chr3	11572272	.	GA	G	174.73	PASS	.	.
Chr3	11577178	.	GATATTGTGTA	G	4911.73	PASS	.	.
Chr3	11579400	.	CG	C	3111.73	PASS	.	.
Chr3	11586163	.	GA	G	2803.73	PASS	.	.
Chr3	11586451	.	CATAT	C	4456.73	PASS	.	.
Chr3	11587970	.	C	CG	2558.73	PASS	.	.
Chr3	11588059	.	GT	G	1623.73	PASS	.	.
Chr3	11588205	.	CA	C	3987.73	PASS	.	.
Chr3	11589344	.	C	CCA	1582.73	PASS	.	.
Chr3	11592419	.	GT	G	1964.73	PASS	.	.
Chr3	11592642	.	TG	T	3680.73	PASS	.	.
Chr3	11592815	.	A	AT	2182.73	PASS	.	.
Chr3	11592861	.	AT	A	1847.73	PASS	.	.
Chr3	11593472	.	TA	T	2431.73	PASS	.	.
Chr3	11597347	.	AT	A	328.73	PASS	.	.
Chr3	11597349	.	TA	T	249.73	PASS	.	.
Chr3	11600080	.	AAAAAAATATAT	A	98.25	PASS	.	.
Chr3	11600418	.	AG	A	62.73	PASS	.	.
Chr3	11601347	.	AACATATATATAT	AAT	2338.73	PASS	.	.
Chr3	11601684	.	A	AT	2783.73	PASS	.	.
Chr3	11601931	.	GAA	G	5001.73	PASS	.	.
Chr3	11603014	.	C	CGTG	2423.73	PASS	.	.
Chr3	11603015	.	A	ATTTTGCGATTTTGACGGAAAAACG	2423.73	PASS	.	.
Chr3	11603183	.	AT	A	1601.73	PASS	.	.
Chr3	11604016	.	C	CATAATAAAA	5846.73	PASS	.	.
Chr3	11604466	.	CT	C	2571.73	PASS	.	.
Chr3	11605638	.	TC	T	4192.73	PASS	.	.
Chr3	11606366	.	T	TCAATTACTGAA	5587.73	PASS	.	.
Chr3	11606369	.	T	TC	5002.73	PASS	.	.
Chr3	11606372	.	T	TAA	5047.73	PASS	.	.
Chr3	11606375	.	A	AC	5029.73	PASS	.	.
Chr3	11607129	.	G	GC	5969.73	PASS	.	.
Chr3	11607881	.	C	CA	4242.73	PASS	.	.
Chr3	11608235	.	TAG	T	4980.73	PASS	.	.
Chr3	11608336	.	T	TC	3688.73	PASS	.	.
Chr3	11609106	.	G	GTTGCCTTCAGCTTGTCAATCTCCTACAAGTCTGCAC	5206.73	PASS	.	.
Chr3	11609366	.	A	AC	3617.73	PASS	.	.
Chr3	11609561	.	CT	C	4968.73	PASS	.	.
Chr3	11610196	.	CATAT	C	5812.73	PASS	.	.
Chr3	11610626	.	T	TC	5530.73	PASS	.	.
Chr3	11610846	.	GCA	G	5632.73	PASS	.	.
Chr3	11611489	.	A	AT	1402.73	PASS	.	.
Chr3	11611684	.	AT	A	277.77	PASS	.	.
Chr3	11612246	.	A	AACGC	637.73	PASS	.	.
Chr3	11612247	.	T	TTAC	637.73	PASS	.	.
Chr3	11612599	.	A	AT	3517.73	PASS	.	.
Chr3	11612794	.	AT	A	4311.73	PASS	.	.
Chr3	11613156	.	T	TGTC	4600.73	PASS	.	.
Chr3	11613218	.	A	AT	4012.73	PASS	.	.
Chr3	11613221	.	C	CTAAACTTTGCATATGTGGCCATGTATTCTTTCATAG	5497.73	PASS	.	.
Chr3	11613226	.	T	TGTAACTGAG	4592.73	PASS	.	.
Chr3	11613255	.	C	CCAT	5065.73	PASS	.	.
Chr3	11613433	.	TAA	T	6326.73	PASS	.	.
Chr3	11613581	.	T	TTAA	5842.73	PASS	.	.
Chr3	11613664	.	ATT	A	5120.73	PASS	.	.
Chr3	11613792	.	C	CTT	1132.73	PASS	.	.
Chr3	11613823	.	A	AT	2032.73	PASS	.	.
Chr3	11613842	.	A	ATTGCCTACTCAC	2752.73	PASS	.	.
Chr3	11613857	.	T	TA	2617.73	PASS	.	.
Chr3	11614012	.	A	AT	3292.73	PASS	.	.
Chr3	11614043	.	C	CA	3687.73	PASS	.	.
Chr3	11614444	.	GGA	G	1914.73	PASS	.	.
Chr3	11614648	.	GA	G	5428.73	PASS	.	.
Chr3	11614742	.	T	TTGTCA	5935.73	PASS	.	.
Chr3	11624821	.	C	CTCGATAAAATCATTGAAAACCCAAGTGTCCACGAGCATCG	141.06	PASS	.	.
Chr3	11631022	.	AG	A	2537.73	PASS	.	.
Chr3	11631187	.	TGTC	T	3427.73	PASS	.	.
Chr3	11631651	.	G	GT	1312.73	PASS	.	.
Chr3	11631680	.	TAG	T	2392.73	PASS	.	.
Chr3	11632858	.	T	TG	58.25	PASS	.	.
Chr3	11632937	.	T	TA	759.73	PASS	.	.
Chr3	11632957	.	GTGTGAATGA	G	43.73	PASS	.	.
Chr3	11633005	.	G	GC	285.73	PASS	.	.
Chr3	11633019	.	G	GT	244.73	PASS	.	.
Chr3	11633036	.	A	AGTAAG	214.80	PASS	.	.
Chr3	11633086	.	TG	T	544.73	PASS	.	.
Chr3	11633197	.	TG	T	52.73	PASS	.	.
Chr3	11633262	.	G	GGC	946.73	PASS	.	.
Chr3	11639245	.	GTT	G	98.25	PASS	.	.
Chr3	11639468	.	A	AG	143	PASS	.	.
Chr3	11639471	.	TC	T	98.25	PASS	.	.
Chr3	11642939	.	AC	A	986.73	PASS	.	.
Chr3	11643357	.	A	AGATG	1717.73	PASS	.	.
Chr3	11643360	.	TAC	T	1582.73	PASS	.	.
Chr3	11643620	.	AAAT	A	3435.73	PASS	.	.
Chr3	11643816	.	AG	A	1484.73	PASS	.	.
Chr3	11643861	.	CTATA	C	1447.73	PASS	.	.
Chr3	11645812	.	TGTGA	T	2872.73	PASS	.	.
Chr3	11645966	.	A	AAAT	4680.73	PASS	.	.
Chr3	11645967	.	G	GATGCT	4680.73	PASS	.	.
Chr3	11646030	.	AAAAC	A	3383.73	PASS	.	.
Chr3	11648888	.	TG	T	2866.73	PASS	.	.
Chr3	11649372	.	A	ATTT	4567.73	PASS	.	.
Chr3	11649495	.	CTTATAGATGATCCATTTTGGGATAGGAAAAAAATTGGATT	C	5611.73	PASS	.	.
Chr3	11653429	.	AT	A	4248.73	PASS	.	.
Chr3	11656637	.	AAGTGGCAAGG	A	4396.73	PASS	.	.
Chr3	11657942	.	ATTT	A	3914.77	PASS	.	.
Chr3	11658039	.	TAA	T	2976.73	PASS	.	.
Chr3	11658183	.	TG	T	226.73	PASS	.	.
Chr3	11658325	.	GTA	G	52.73	PASS	.	.
Chr3	11658497	.	G	GA	28.74	PASS	.	.
Chr3	11658565	.	C	CT	230.77	PASS	.	.
Chr3	11658592	.	T	TA	90.14	PASS	.	.
Chr3	11658800	.	TCATACGATGTGATTTTG	T	28.74	PASS	.	.
Chr3	11659295	.	T	TG	13.91	PASS	.	.
Chr3	11659352	.	TC	T	348.73	PASS	.	.
Chr3	11660155	.	AAC	A	2004.73	PASS	.	.
Chr3	11660528	.	GC	G	3733.73	PASS	.	.
Chr3	11664266	.	AT	A	2743.77	PASS	.	.
Chr3	11665106	.	CGT	C	1291.73	PASS	.	.
Chr3	11669551	.	CGT	C	1226.73	PASS	.	.
Chr3	11669786	.	C	CAAGAGTGTGACGTATATGCA	207.86	PASS	.	.
Chr3	11670594	.	CA	C	900.73	PASS	.	.
Chr3	11671407	.	CA	C	1940.73	PASS	.	.
Chr3	11673280	.	AT	A	51.73	PASS	.	.
Chr3	11674803	.	CGCAA	C	12.96	PASS	.	.
Chr3	11674870	.	TGA	T	462.73	PASS	.	.
Chr3	11674883	.	AT	A	465.73	PASS	.	.
Chr3	11674885	.	CG	C	465.73	PASS	.	.
Chr3	11675171	.	T	TA	2529.73	PASS	.	.
Chr3	11675276	.	GAT	G	2732.73	PASS	.	.
Chr3	11676171	.	TA	T	1567.73	PASS	.	.
Chr3	11676360	.	GT	G	555.73	PASS	.	.
Chr3	11676640	.	G	GAGTATCATGAACATGAAAGTGGAAATGATCA	2174.73	PASS	.	.
Chr3	11678721	.	CGCTCTATT	C	5422.73	PASS	.	.
Chr3	11678857	.	A	AT	3558.73	PASS	.	.
Chr3	11679775	.	G	GA	4065.73	PASS	.	.
Chr3	11680267	.	AGGAAAAGAAAATTCTT	A	5038.73	PASS	.	.
Chr3	11683915	.	TA	T	2397.73	PASS	.	.
Chr3	11686725	.	TCAACC	T	543.73	PASS	.	.
Chr3	11688153	.	T	TA	1212.73	PASS	.	.
Chr3	11688757	.	AGTTT	A	4849.73	PASS	.	.
Chr3	11689355	.	AGT	A	2722.73	PASS	.	.
Chr3	11689358	.	CTCAGAATATTCTCAGGATAG	C	2597.73	PASS	.	.
Chr3	11689500	.	T	TA	1492.73	PASS	.	.
Chr3	11689509	.	TC	T	1265.73	PASS	.	.
Chr3	11689545	.	AG	A	789.73	PASS	.	.
Chr3	11690090	.	CA	C	4126.73	PASS	.	.
Chr3	11691909	.	CAAGGATGGTCCTCAAATTTCTGGTAATTCCTCGCAGCATTCAACTCATCGTATGCTCAGCATTGATGAA	C	3396.73	PASS	.	.
Chr3	11692876	.	T	TTATGTGAACGACACATTACAAAA	5236.73	PASS	.	.
Chr3	11693176	.	A	ATTTAGCGACTGTTT	4133.73	PASS	.	.
Chr3	11694251	.	T	TTAC	3914.73	PASS	.	.
Chr3	11694318	.	T	TAA	4145.73	PASS	.	.
Chr3	11694320	.	TA	T	4145.73	PASS	.	.
Chr3	11695102	.	G	GA	3892.73	PASS	.	.
Chr3	11695120	.	AG	A	4095.73	PASS	.	.
Chr3	11696356	.	TTAAGTCTTCTCCGACTGC	T	4809.73	PASS	.	.
Chr3	11696597	.	CA	C	1643.73	PASS	.	.
Chr3	11696841	.	TA	T	4355.73	PASS	.	.
Chr3	11697020	.	G	GAGT	1247.73	PASS	.	.
Chr3	11698521	.	G	GT	557.73	PASS	.	.
Chr3	11698672	.	GT	G	346.74	PASS	.	.
Chr3	11699228	.	G	GGC	1672.73	PASS	.	.
Chr3	11699230	.	AAC	A	1762.73	PASS	.	.
Chr3	11699498	.	CGA	C	2797.73	PASS	.	.
Chr3	11702770	.	AGAGGTGTCGTTTAT	A	3107.73	PASS	.	.
Chr3	11703065	.	GTAGA	G	277.77	PASS	.	.
Chr3	11713390	.	G	GA	6037.73	PASS	.	.
Chr3	11713485	.	T	TC	5258.73	PASS	.	.
Chr3	11713778	.	AAATTCTTTGG	A	3019.73	PASS	.	.
Chr3	11714075	.	GATATTGTGGATACTATGT	G	4552.73	PASS	.	.
Chr3	11714261	.	TC	T	6038.73	PASS	.	.
Chr3	11714400	.	TGTACATA	T	4877.73	PASS	.	.
Chr3	11714542	.	A	AC	5235.73	PASS	.	.
Chr3	11714734	.	T	TATG	5058.73	PASS	.	.
Chr3	11718863	.	C	CT	4396.73	PASS	.	.
Chr3	11719003	.	A	AT	2140.73	PASS	.	.
Chr3	11719930	.	T	TAA	972.73	PASS	.	.
Chr3	11721731	.	A	ACAAGTGTTGCATATCGTGTGC	4742.73	PASS	.	.
Chr3	11722512	.	C	CT	4196.73	PASS	.	.
Chr3	11722699	.	G	GT	2586.73	PASS	.	.
Chr3	11722952	.	A	ATT	5148.73	PASS	.	.
Chr3	11722955	.	CTT	C	5123.73	PASS	.	.
Chr3	11723006	.	TGATATCCAGATTAACTATATTTTTTCTGAACTTTCTG	T	4682.73	PASS	.	.
Chr3	11724099	.	ACGATT	A	2527.73	PASS	.	.
Chr3	11724728	.	TTTTCATGTTTTTACCAAAAAAAAATTATAAGTTTGATGCATAAATAAAATCAAAATCTAG	T	3639.73	PASS	.	.
Chr3	11724909	.	T	TTA	3781.73	PASS	.	.
Chr3	11724947	.	C	CA	1783.73	PASS	.	.
Chr3	11725468	.	T	TAAATTATGTTATGAATATTAGATGGATGCCCATTATAAAGCCCATCTTCTAGATCTTTCTAGAATAGAATATTCTAGAATTATCCTGTAGATGCTTTGTGAAACCCTAACCTTGTACTCCTATATAAAGGACCTCTCATTCAATGGAATTATACACACAAATCTTCCTCTTCTTCTTCTTCTTTTCTAAC	2699.73	PASS	.	.
Chr3	11727459	.	T	TAACAAAA	168.74	PASS	.	.
Chr3	11727460	.	T	TGA	168.74	PASS	.	.
Chr3	11727463	.	T	TGGGTC	390.73	PASS	.	.
Chr3	11727465	.	A	ACCC	210.75	PASS	.	.
Chr3	11727466	.	A	ATAACTCATTG	211.75	PASS	.	.
Chr3	11727629	.	TG	T	3122.73	PASS	.	.
Chr3	11730229	.	A	ATAATTGTATTCGAAACT	1715.73	PASS	.	.
Chr3	11730256	.	T	TAGATCAG	1722.73	PASS	.	.
Chr3	11730259	.	T	TCTTCC	1712.73	PASS	.	.
Chr3	11730336	.	TATA	T	1642.73	PASS	.	.
Chr3	11730401	.	TG	T	1766.73	PASS	.	.
Chr3	11730405	.	TA	T	1799.73	PASS	.	.
Chr3	11730473	.	CAA	C	1364.73	PASS	.	.
Chr3	11730518	.	A	ATTT	692.77	PASS	.	.
Chr3	11731015	.	A	ATT	5185.73	PASS	.	.
Chr3	11731717	.	A	AT	2540.73	PASS	.	.
Chr3	11732460	.	ATTATGGG	A	6319.73	PASS	.	.
Chr3	11734601	.	G	GTCGT	4883.73	PASS	.	.
Chr3	11734987	.	AT	A	1596.73	PASS	.	.
Chr3	11735793	.	CTA	C	4205.73	PASS	.	.
Chr3	11736307	.	CT	C	3846.73	PASS	.	.
Chr3	11736700	.	T	TA	4942.73	PASS	.	.
Chr3	11738281	.	A	AT	2913.73	PASS	.	.
Chr3	11739724	.	CTATT	C	5403.73	PASS	.	.
Chr3	11740035	.	C	CTAACCCAAACACATTTAACTGTAGAGTTCTCTCAAGATATTAGACATAAAAGATAAGTTCACTTTACTGACATATGTAGACAAATCAATTGTTT	6560.73	PASS	.	.
Chr3	11740461	.	GTCCT	G	5060.73	PASS	.	.
Chr3	11740593	.	AG	A	3795.73	PASS	.	.
Chr3	11741656	.	A	AAAAGGTTTTAAAAAATTTAT	177.74	PASS	.	.
Chr3	11742714	.	G	GT	3607.73	PASS	.	.
Chr3	11742746	.	CATATATATATATATATAT	C	3337.73	PASS	.	.
Chr3	11742799	.	T	TTATATATA	2512.73	PASS	.	.
Chr3	11742961	.	TAA	T	2175.73	PASS	.	.
Chr3	11743003	.	AAC	A	3317.73	PASS	.	.
Chr3	11743270	.	T	TTTA	4458.73	PASS	.	.
Chr3	11743511	.	A	AT	5000.73	PASS	.	.
Chr3	11744047	.	AG	A	5334.73	PASS	.	.
Chr3	11744183	.	AT	A	4998.73	PASS	.	.
Chr3	11744368	.	AT	A	5839.73	PASS	.	.
Chr3	11745230	.	G	GA	2796.73	PASS	.	.
Chr3	11745877	.	AT	A	4297.73	PASS	.	.
Chr3	11745912	.	A	ACT	5434.73	PASS	.	.
Chr3	11745915	.	AG	A	5407.73	PASS	.	.
Chr3	11746273	.	AT	A	5315.73	PASS	.	.
Chr3	11746701	.	T	TA	5095.73	PASS	.	.
Chr3	11746907	.	CAACACATCTCTATTTTTTATCCTCTATTTTTCTTCT	C	4331.73	PASS	.	.
Chr3	11747491	.	AT	A	3669.73	PASS	.	.
Chr3	11747575	.	TTTGAGG	T	5354.73	PASS	.	.
Chr3	11747912	.	G	GTTCGGTTAGCTTATCGATTTGGTTCGTTTTGGATAGCAATTTTGTGGAAA	3138.73	PASS	.	.
Chr3	11747921	.	T	TAATTTTGGGTTGATTCTGTCTATGTAAAAAAAA	2582.73	PASS	.	.
Chr3	11748987	.	A	AT	4358.73	PASS	.	.
Chr3	11749532	.	T	TGCGCAAAACAATACCGAATCTA	5846.73	PASS	.	.
Chr3	11749538	.	T	TCGCA	5452.73	PASS	.	.
Chr3	11749542	.	A	AGT	5272.73	PASS	.	.
Chr3	11749545	.	A	AATAAAC	5332.73	PASS	.	.
Chr3	11750512	.	AT	A	1687.74	PASS	.	.
Chr3	11750845	.	GA	G	1698.73	PASS	.	.
Chr3	11751101	.	A	AATATAT	1057.73	PASS	.	.
Chr3	11751185	.	CTA	C	75.50	PASS	.	.
Chr3	11757889	.	C	CAAAAT	6106.73	PASS	.	.
Chr3	11758677	.	AG	A	5021.73	PASS	.	.
Chr3	11758810	.	CCAAATTG	C	3484.73	PASS	.	.
Chr3	11758998	.	G	GT	838.77	PASS	.	.
Chr3	11759001	.	T	TGACCTGCATACCAAAATCAGGGATTGACAAACAAACCAAACACCAA	753.74	PASS	.	.
Chr3	11760087	.	CA	C	6075.73	PASS	.	.
Chr3	11760397	.	GTAGAATGAA	G	4839.73	PASS	.	.
Chr3	11760518	.	C	CGT	27.74	PASS	.	.
Chr3	11760520	.	TTA	T	30.73	PASS	.	.
Chr3	11760704	.	G	GCCTCCTCAGCTTGCTCAATGATGGCGTCGATGTCACTGACCTTGGTCACAGATTCGACAACTTTCTTC	285.87	PASS	.	.
Chr3	11761259	.	T	TTCTGCTCC	4830.73	PASS	.	.
Chr3	11761548	.	G	GAA	2525.73	PASS	.	.
Chr3	11761753	.	AT	A	1692.73	PASS	.	.
Chr3	11761897	.	A	ATTATGAAT	4133.73	PASS	.	.
Chr3	11762368	.	GT	G	3403.73	PASS	.	.
Chr3	11762527	.	G	GA	4332.73	PASS	.	.
Chr3	11762545	.	CATAT	C	5063.73	PASS	.	.
Chr3	11762735	.	T	TC	681.73	PASS	.	.
Chr3	11762738	.	T	TA	750.77	PASS	.	.
Chr3	11762944	.	ATGG	A	294.73	PASS	.	.
Chr3	11762946	.	GGAA	G	648.73	PASS	.	.
Chr3	11763199	.	AAAAC	A	1402.73	PASS	.	.
Chr3	11764505	.	GT	G	57.73	PASS	.	.
Chr3	11764512	.	T	TG	169.73	PASS	.	.
Chr3	11765389	.	A	AAT	4554.73	PASS	.	.
Chr3	11765459	.	TTTTTGGCGGGAAAA	T	4373.73	PASS	.	.
Chr3	11765612	.	G	GA	5334.73	PASS	.	.
Chr3	11765645	.	A	AG	3584.73	PASS	.	.
Chr3	11765666	.	CA	C	2778.73	PASS	.	.
Chr3	11766294	.	A	AATTT	5516.73	PASS	.	.
Chr3	11766296	.	TAA	T	5722.73	PASS	.	.
Chr3	11767277	.	AAAAC	A	6257.73	PASS	.	.
Chr3	11767496	.	CCTT	C	5842.73	PASS	.	.
Chr3	11768432	.	T	TAGTCGCCTAAC	3968.73	PASS	.	.
Chr3	11768519	.	A	AT	4418.73	PASS	.	.
Chr3	11768635	.	TA	T	2095.73	PASS	.	.
Chr3	11769105	.	A	ATT	4528.73	PASS	.	.
Chr3	11769993	.	TA	T	6039.73	PASS	.	.
Chr3	11770807	.	ACTTACCATCTACCATACATGGAGAATTTGTAAACG	A	4620.73	PASS	.	.
Chr3	11771353	.	CCATATAT	C	5027.73	PASS	.	.
Chr3	11771415	.	A	AT	2536.73	PASS	.	.
Chr3	11771599	.	GAAC	G	5923.73	PASS	.	.
Chr3	11772558	.	G	GA	5569.73	PASS	.	.
Chr3	11773187	.	T	TA	662.73	PASS	.	.
Chr3	11773416	.	C	CT	10107.73	PASS	.	.
Chr3	11773500	.	AT	A	1072.73	PASS	.	.
Chr3	11774584	.	T	TA	2127.73	PASS	.	.
Chr3	11775296	.	TGATTTAATTCTA	T	4722.73	PASS	.	.
Chr3	11775441	.	G	GA	5635.73	PASS	.	.
Chr3	11776124	.	T	TA	5457.73	PASS	.	.
Chr3	11776762	.	G	GTTTT	4327.73	PASS	.	.
Chr3	11777669	.	C	CG	997.73	PASS	.	.
Chr3	11777695	.	G	GTTCACC	1267.73	PASS	.	.
Chr3	11778510	.	A	AG	5150.73	PASS	.	.
Chr3	11779960	.	G	GGGTGAGCC	3054.73	PASS	.	.
Chr3	11780904	.	G	GA	1471.73	PASS	.	.
Chr3	11780965	.	TTAA	T	1087.73	PASS	.	.
Chr3	11783094	.	TG	T	5590.73	PASS	.	.
Chr3	11783433	.	AT	A	4335.73	PASS	.	.
Chr3	11783602	.	C	CA	5883.73	PASS	.	.
Chr3	11784152	.	GC	G	461.73	PASS	.	.
Chr3	11784326	.	T	TCC	1198.73	PASS	.	.
Chr3	11784577	.	G	GGA	2546.73	PASS	.	.
Chr3	11784579	.	GAC	G	2636.77	PASS	.	.
Chr3	11784679	.	GGTAAAACATGTGATTCTTGTCCA	G	1776.73	PASS	.	.
Chr3	11784691	.	GA	G	4341.73	PASS	.	.
Chr3	11784706	.	AGC	A	1929.73	PASS	.	.
Chr3	11784710	.	ATCGACGTGG	A	1918.73	PASS	.	.
Chr3	11784722	.	GCTAGGGTATACCTTTTCAA	G	1927.73	PASS	.	.
Chr3	11784872	.	TTGG	T	3796.73	PASS	.	.
Chr3	11785013	.	G	GC	6674.73	PASS	.	.
Chr3	11785092	.	CA	C	371.73	PASS	.	.
Chr3	11785715	.	ATTTTT	A	4462.73	PASS	.	.
Chr3	11785791	.	TAA	T	4219.73	PASS	.	.
Chr3	11786666	.	G	GTC	3482.73	PASS	.	.
Chr3	11786771	.	T	TG	5100.73	PASS	.	.
Chr3	11786846	.	TA	T	2171.73	PASS	.	.
Chr3	11787209	.	GATC	G	1906.73	PASS	.	.
Chr3	11787685	.	GA	G	3430.73	PASS	.	.
Chr3	11787748	.	C	CG	4475.73	PASS	.	.
Chr3	11788073	.	AT	A	6126.73	PASS	.	.
Chr3	11788167	.	T	TG	4710.73	PASS	.	.
Chr3	11788171	.	TAAA	T	4710.73	PASS	.	.
Chr3	11788456	.	ATTT	A	4590.73	PASS	.	.
Chr3	11788525	.	TG	T	3700.73	PASS	.	.
Chr3	11788659	.	AT	A	997.73	PASS	.	.
Chr3	11788722	.	TAAACGAGCTTTGC	T	2142.73	PASS	.	.
Chr3	11788873	.	ACTAG	A	187.87	PASS	.	.
Chr3	11789135	.	G	GGAAACAGAAAAAAAA	1388.73	PASS	.	.
Chr3	11789141	.	A	ACG	1042.73	PASS	.	.
Chr3	11789142	.	T	TG	1042.73	PASS	.	.
Chr3	11789146	.	AC	A	817.73	PASS	.	.
Chr3	11789505	.	GGATGAGAGCTAAGA	G	3727.73	PASS	.	.
Chr3	11789849	.	AT	A	2776.73	PASS	.	.
Chr3	11789961	.	CA	C	5447.73	PASS	.	.
Chr3	11790312	.	AT	A	3049.73	PASS	.	.
Chr3	11790395	.	GTATA	G	2053.73	PASS	.	.
Chr3	11790524	.	AAT	A	4201.73	PASS	.	.
Chr3	11791066	.	TACAGTTAGG	T	6608.73	PASS	.	.
Chr3	11791149	.	GATTTTTTTC	G	5649.73	PASS	.	.
Chr3	11791288	.	C	CTAAAATCTGGTTTTCTTTATTAGGCACCGTT	5674.73	PASS	.	.
Chr3	11791315	.	G	GTGTTAC	4877.73	PASS	.	.
Chr3	11791560	.	TTTTA	T	5452.73	PASS	.	.
Chr3	11791833	.	TA	T	3742.73	PASS	.	.
Chr3	11792456	.	TAAAG	T	2572.73	PASS	.	.
Chr3	11792512	.	TTG	T	925.73	PASS	.	.
Chr3	11793168	.	AT	A	5204.73	PASS	.	.
Chr3	11793728	.	ATAACAGGCGT	A	3270.73	PASS	.	.
Chr3	11793864	.	AT	A	1546.77	PASS	.	.
Chr3	11795119	.	G	GT	1494.73	PASS	.	.
Chr3	11795125	.	T	TC	2431.73	PASS	.	.
Chr3	11797125	.	C	CT	4372.73	PASS	.	.
Chr3	11797182	.	TC	T	2258.73	PASS	.	.
Chr3	11797562	.	CTCTCTT	C	10948.73	PASS	.	.
Chr3	11797641	.	AGC	A	4263.73	PASS	.	.
Chr3	11797741	.	G	GAC	10528.73	PASS	.	.
Chr3	11798277	.	G	GTCTGCTAACA	1541.73	PASS	.	.
Chr3	11799474	.	A	AAT	2264.73	PASS	.	.
Chr3	11799806	.	AC	A	1577.73	PASS	.	.
Chr3	11799963	.	T	TA	3116.73	PASS	.	.
Chr3	11800157	.	C	CATATATATATATATATATATAT	1576.73	PASS	.	.
Chr3	11800241	.	TTATTTTTTAAAA	T	2181.73	PASS	.	.
Chr3	11800327	.	T	TA	1231.73	PASS	.	.
Chr3	11801352	.	AATATATATATATATATATATATATATATATATATATAT	A	3600.73	PASS	.	.
Chr3	11801477	.	CT	C	2470.73	PASS	.	.
Chr3	11801916	.	TA	T	2741.73	PASS	.	.
Chr3	11803760	.	GT	G	568.73	PASS	.	.
Chr3	11803955	.	G	GA	2006.73	PASS	.	.
Chr3	11804656	.	A	ATT	3218.75	PASS	.	.
Chr3	11805151	.	AG	A	3523.73	PASS	.	.
Chr3	11806094	.	C	CATACCTCTCTA	5821.73	PASS	.	.
Chr3	11806308	.	C	CTA	3502.73	PASS	.	.
Chr3	11806689	.	T	TTAA	4988.73	PASS	.	.
Chr3	11807971	.	TC	T	3611.73	PASS	.	.
Chr3	11808133	.	AT	A	1311.73	PASS	.	.
Chr3	11808612	.	TTA	T	2760.73	PASS	.	.
Chr3	11808735	.	G	GA	1634.73	PASS	.	.
Chr3	11808919	.	A	AT	1992.73	PASS	.	.
Chr3	11809356	.	CACATTTTG	C	5482.73	PASS	.	.
Chr3	11809547	.	G	GAAA	5684.73	PASS	.	.
Chr3	11809791	.	ATTTTTTTT	A	5463.73	PASS	.	.
Chr3	11809950	.	TA	T	2110.73	PASS	.	.
Chr3	11810799	.	CT	C	4822.73	PASS	.	.
Chr3	11811736	.	A	AC	5094.73	PASS	.	.
Chr3	11811738	.	A	ATT	5214.73	PASS	.	.
Chr3	11811848	.	T	TG	5696.73	PASS	.	.
Chr3	11811852	.	AG	A	5767.73	PASS	.	.
Chr3	11812441	.	T	TTTTTGG	4806.73	PASS	.	.
Chr3	11812933	.	CCT	C	4963.73	PASS	.	.
Chr3	11813397	.	TA	T	3688.73	PASS	.	.
Chr3	11813634	.	GAGAA	G	4236.73	PASS	.	.
Chr3	11813753	.	TGTG	T	1934.73	PASS	.	.
Chr3	11813844	.	A	ATCTTAAAT	4173.73	PASS	.	.
Chr3	11813892	.	A	ATTAGAGTATTATTATTGGTTGTCTCCTAAATTAGTTCTTAAGATAAGGACATCTCATTTTAACTCTTATATAAAAGACAAAATGACAAAATGTCTCTTATATAAGAGTTAAAATGAGATGTTCTTAGTAATCAATGACAAAAAAAAATCTTAAGAACTAATCTAAGAAACAACTAATAATGATGCTC	3745.73	PASS	.	.
Chr3	11813932	.	T	TCATTTGATGTTAC	3112.73	PASS	.	.
Chr3	11814057	.	T	TG	2707.73	PASS	.	.
Chr3	11814066	.	A	AG	2752.73	PASS	.	.
Chr3	11814157	.	C	CCACGATCTTGCAG	4054.73	PASS	.	.
Chr3	11814193	.	AAATATGTCAGGTTCG	A	3707.73	PASS	.	.
Chr3	11814364	.	TTTTTTTTTTGGTAAA	T	2707.73	PASS	.	.
Chr3	11814485	.	T	TA	1852.73	PASS	.	.
Chr3	11814760	.	AAAAAGCATAATTAAAGGGATTACAT	A	4222.73	PASS	.	.
Chr3	11814945	.	G	GA	5178.73	PASS	.	.
Chr3	11815023	.	AAAAG	A	5344.73	PASS	.	.
Chr3	11815168	.	ATTAAG	A	4911.73	PASS	.	.
Chr3	11815395	.	C	CCAA	1506.73	PASS	.	.
Chr3	11815397	.	TTTTTTTTCCTA	T	918.73	PASS	.	.
Chr3	11815543	.	GTAT	G	4192.73	PASS	.	.
Chr3	11815716	.	C	CTTTTTAAATTCA	1391.73	PASS	.	.
Chr3	11815718	.	G	GCTCAC	1341.73	PASS	.	.
Chr3	11815721	.	C	CTTCATCTCGTTCTTATTCTCATTTATATTTGTATTCTTTTT	817.73	PASS	.	.
Chr3	11816444	.	ATT	A	2740.73	PASS	.	.
Chr3	11817192	.	A	AAG	6124.73	PASS	.	.
Chr3	11817227	.	G	GA	5548.73	PASS	.	.
Chr3	11817417	.	G	GA	2617.73	PASS	.	.
Chr3	11817535	.	C	CTTTTTT	4552.73	PASS	.	.
Chr3	11817649	.	GAAGCT	G	4536.73	PASS	.	.
Chr3	11817903	.	AAGTTTAATGT	A	4372.73	PASS	.	.
Chr3	11818067	.	T	TC	4256.73	PASS	.	.
Chr3	11818157	.	C	CAT	4533.73	PASS	.	.
Chr3	11818160	.	G	GTTCTTTCGCCGTTATCTCATCATATCCACTGAT	5840.73	PASS	.	.
Chr3	11818164	.	A	AGGTG	4912.73	PASS	.	.
Chr3	11818934	.	GA	G	3625.73	PASS	.	.
Chr3	11818989	.	CA	C	4740.73	PASS	.	.
Chr3	11819535	.	T	TGCTCTTTTCCCATGTTTATGGTCAATGTGTTCAATGTTTGTTTGATTTTAATTAGGTAAAGA	2456.73	PASS	.	.
Chr3	11819540	.	A	AGTTTTGCCATTGACTGCTAACTCTGAAAACAACAACTATAACCTAAGGTCAAGTCCAATGGCACGGAAAAACGTTATTTTAACGTGGACATGTTTACTTTTTCACTCCAATCAAACGGTATTATTTGTACTAT	1492.73	PASS	.	.
Chr3	11819544	.	A	AGTATGATTCTGTTTTTCTGTACAGTATAACACT	547.73	PASS	.	.
Chr3	11819548	.	T	TTTAGTTTACTACCGTAGCCACGACAAATATTAAAAAATAA	1132.73	PASS	.	.
Chr3	11819577	.	AT	A	1402.73	PASS	.	.
Chr3	11820156	.	T	TCA	757.73	PASS	.	.
Chr3	11820158	.	ATTC	A	682.73	PASS	.	.
Chr3	11820271	.	T	TA	303.75	PASS	.	.
Chr3	11820303	.	CT	C	523.73	PASS	.	.
Chr3	11820487	.	C	CAA	1132.73	PASS	.	.
Chr3	11820543	.	GT	G	2737.73	PASS	.	.
Chr3	11821088	.	ATT	A	3860.73	PASS	.	.
Chr3	11821165	.	A	AG	6094.73	PASS	.	.
Chr3	11821538	.	ATCT	A	5632.73	PASS	.	.
Chr3	11821869	.	C	CTCA	3247.73	PASS	.	.
Chr3	11822538	.	ATAATATGTTGTGTTTTTT	A	2527.73	PASS	.	.
Chr3	11822614	.	ATTTT	A	2887.73	PASS	.	.
Chr3	11822928	.	AT	A	4732.73	PASS	.	.
Chr3	11823074	.	A	AC	3683.73	PASS	.	.
Chr3	11824459	.	A	ATTTGTGATTTATAAAT	367.74	PASS	.	.
Chr3	11824611	.	TA	T	24.75	PASS	.	.
Chr3	11824615	.	TTA	T	24.75	PASS	.	.
Chr3	11824653	.	T	TA	10.17	PASS	.	.
Chr3	11824878	.	TA	T	157.73	PASS	.	.
Chr3	11824897	.	AT	A	298.73	PASS	.	.
Chr3	11824931	.	TGAGGCAAA	T	148.73	PASS	.	.
Chr3	11824936	.	CAA	C	253.73	PASS	.	.
Chr3	11824941	.	TGTGAATGTATGTATAACATTTATAAGAGATAGATTGCAC	T	160.73	PASS	.	.
Chr3	11825151	.	T	TCACA	322.73	PASS	.	.
Chr3	11825258	.	A	ATT	1643.73	PASS	.	.
Chr3	11825288	.	A	AT	2610.73	PASS	.	.
Chr3	11825346	.	TA	T	1220.73	PASS	.	.
Chr3	11825492	.	AG	A	1372.73	PASS	.	.
Chr3	11825595	.	C	CAA	532.77	PASS	.	.
Chr3	11825601	.	TTC	T	475.73	PASS	.	.
Chr3	11825602	.	TC	T	115.73	PASS	.	.
Chr3	11825637	.	A	AT	840.73	PASS	.	.
Chr3	11825769	.	TAAATA	T	34.73	PASS	.	.
Chr3	11826324	.	TGG	T	952.73	PASS	.	.
Chr3	11826561	.	AAAC	A	36.73	PASS	.	.
Chr3	11826623	.	C	CA	3469.73	PASS	.	.
Chr3	11826671	.	TG	T	3847.73	PASS	.	.
Chr3	11826781	.	AG	A	2122.73	PASS	.	.
Chr3	11827457	.	TATTTTATATA	T	1444.73	PASS	.	.
Chr3	11827546	.	AG	A	617.73	PASS	.	.
Chr3	11827613	.	T	TAA	899.73	PASS	.	.
Chr3	11827747	.	ACTAG	A	3245.73	PASS	.	.
Chr3	11828987	.	AG	A	782.73	PASS	.	.
Chr3	11830569	.	GAGAATATTTAGAAACCCTAAATCAA	G	487.73	PASS	.	.
Chr3	11830777	.	T	TA	408.73	PASS	.	.
Chr3	11831536	.	TG	T	590.73	PASS	.	.
Chr3	11831697	.	TA	T	143	PASS	.	.
Chr3	11832294	.	A	AT	171.87	PASS	.	.
Chr3	11832711	.	T	TA	2009.73	PASS	.	.
Chr3	11832907	.	A	ATT	943.73	PASS	.	.
Chr3	11833224	.	C	CT	1656.73	PASS	.	.
Chr3	11834148	.	GATGTTAAT	G	4777.73	PASS	.	.
Chr3	11834278	.	A	AGAATTCACATCTGACCTTGAGGGTCTTTGACACCAAAGTTACTCTATTTTGGAGGTAATTTCACGTCAACCCTCTTCCTTTGTAGAGAGAATCATTTCAAGTCTTTTAGTTTTTTTCTAAGTGGTTCACTCTAGAAACCTTTGAAGCTAAATAATCTTTTTCAACGTCACAAATTCTTTTGATAGTGACTATTCTTAAGCTTTCCGAATGTTTCGCGGAAGTGTCTTTGACACACCATGATCTGGCTTATGACAAGTTGCATTGTAGCTTCTTTCTCCG	4776.73	PASS	.	.
Chr3	11834498	.	G	GGTTAGCCAGT	5523.73	PASS	.	.
Chr3	11834604	.	TA	T	5407.73	PASS	.	.
Chr3	11834869	.	TG	T	3268.73	PASS	.	.
Chr3	11834962	.	T	TAA	3744.73	PASS	.	.
Chr3	11835466	.	C	CA	1959.73	PASS	.	.
Chr3	11835528	.	T	TTAATTAGTTGTAGTTAATGATATTGTTTTATAGAAAATAGATAAAGTAAATGAGTTTTTTTGTTTGTATTGTCTTAATTTGTGTGAAAATTTTTTAAACTACAAATAAAATGAAACAGAGGGAATATTAATTTATTTTACATACAATTTTATGATATATATCTTTATTGATTATATCG	6148.73	PASS	.	.
Chr3	11837405	.	A	AAACCT	5119.73	PASS	.	.
Chr3	11842163	.	C	CAAGCTAAAT	5196.73	PASS	.	.
Chr3	11842165	.	C	CCATTGCTTTTA	5512.73	PASS	.	.
Chr3	11842170	.	G	GCTAAATCCCA	5587.73	PASS	.	.
Chr3	11842172	.	T	TAC	5609.73	PASS	.	.
Chr3	11848522	.	TCA	T	6941.73	PASS	.	.
Chr3	11848839	.	A	AT	3703.73	PASS	.	.
Chr3	11849348	.	GATATATATATATATATATATATATATATATATATAT	G	4538.73	PASS	.	.
Chr3	11850693	.	A	AC	6175.73	PASS	.	.
Chr3	11853153	.	AT	A	2129.73	PASS	.	.
Chr3	11853471	.	AATATATATATATATATAT	A	800.73	PASS	.	.
Chr3	11854226	.	C	CT	2981.73	PASS	.	.
Chr3	11856144	.	AT	A	3088.73	PASS	.	.
Chr3	11857853	.	A	AATAT	1700.73	PASS	.	.
Chr3	11859515	.	G	GA	3010.73	PASS	.	.
Chr3	11859578	.	ACAC	A	1987.73	PASS	.	.
Chr3	11859721	.	A	AATATATATAT	1095.73	PASS	.	.
Chr3	11860354	.	TG	T	4533.73	PASS	.	.
Chr3	11860419	.	ATTCCACTT	A	4086.77	PASS	.	.
Chr3	11860520	.	ACCAATCATC	A	2165.73	PASS	.	.
Chr3	11860531	.	T	TA	2172.73	PASS	.	.
Chr3	11860649	.	A	AC	2292.73	PASS	.	.
Chr3	11861160	.	A	AT	516.73	PASS	.	.
Chr3	11861333	.	CCAT	C	1011.73	PASS	.	.
Chr3	11861371	.	CA	C	143.73	PASS	.	.
Chr3	11861703	.	TG	T	741.73	PASS	.	.
Chr3	11861931	.	A	ATT	4687.73	PASS	.	.
Chr3	11862338	.	GA	G	2651.73	PASS	.	.
Chr3	11862703	.	AG	A	5776.73	PASS	.	.
Chr3	11862705	.	TCGTTAACGGATGATAAC	T	5886.73	PASS	.	.
Chr3	11862911	.	ACC	A	5083.73	PASS	.	.
Chr3	11863419	.	A	AT	187.87	PASS	.	.
Chr3	11863512	.	T	TAA	367.74	PASS	.	.
Chr3	11863513	.	TCG	T	367.74	PASS	.	.
Chr3	11863710	.	A	AGAG	129.73	PASS	.	.
Chr3	11864422	.	AC	A	5945.73	PASS	.	.
Chr3	11864463	.	G	GTTCTTCTATATAGTTACATTAT	6202.73	PASS	.	.
Chr3	11864517	.	A	AT	2871.73	PASS	.	.
Chr3	11864607	.	A	AT	2495.73	PASS	.	.
Chr3	11864939	.	CA	C	5587.73	PASS	.	.
Chr3	11865898	.	GA	G	507.73	PASS	.	.
Chr3	11865904	.	C	CT	501.73	PASS	.	.
Chr3	11866093	.	G	GA	5165.73	PASS	.	.
Chr3	11866407	.	TGTCGCTAACATGAAGGCAAATTA	T	3311.73	PASS	.	.
Chr3	11866726	.	AT	A	4535.73	PASS	.	.
Chr3	11866775	.	A	AAG	4277.73	PASS	.	.
Chr3	11867038	.	TA	T	3640.73	PASS	.	.
Chr3	11867162	.	A	AAG	1762.73	PASS	.	.
Chr3	11867521	.	ACGGTTTTGCGACTAAATATAGACTCTTTTTTTAATCAATAATTTATAAAG	A	3313.73	PASS	.	.
Chr3	11868110	.	CCTCCTACTCGTCAACGTCAGG	C	2349.73	PASS	.	.
Chr3	11869021	.	TA	T	146.73	PASS	.	.
Chr3	11870685	.	GA	G	4936.73	PASS	.	.
Chr3	11872042	.	G	GT	420.73	PASS	.	.
Chr3	11872178	.	AT	A	393.73	PASS	.	.
Chr3	11872344	.	ATG	A	846.73	PASS	.	.
Chr3	11872649	.	AACTCCGAAGTTCAAAATTCAAAAAG	A	1522.73	PASS	.	.
Chr3	11872654	.	CG	C	2111.73	PASS	.	.
Chr3	11872676	.	CCAAGGTTGACCAAT	C	1504.73	PASS	.	.
Chr3	11872855	.	C	CTA	1945.73	PASS	.	.
Chr3	11872857	.	GGA	G	1795.73	PASS	.	.
Chr3	11873583	.	TCAAACCTG	T	423.73	PASS	.	.
Chr3	11873593	.	AAAACAAAAAAGAAGAAAACTCAGAGTGGAACGAGCAAAGGTGGTAAATGACAAAGTGGACAAGCTTTTAC	A	275.73	PASS	.	.
Chr3	11874499	.	CA	C	412.74	PASS	.	.
Chr3	11874871	.	TA	T	2797.73	PASS	.	.
Chr3	11875926	.	A	AC	2710.73	PASS	.	.
Chr3	11876887	.	TG	T	2159.73	PASS	.	.
Chr3	11877798	.	C	CA	3742.73	PASS	.	.
Chr3	11878162	.	G	GTTT	2392.73	PASS	.	.
Chr3	11878164	.	CAAA	C	2392.73	PASS	.	.
Chr3	11878416	.	C	CAA	2372.73	PASS	.	.
Chr3	11879169	.	TTCATGGCCGGCATCACCTTCA	T	3255.73	PASS	.	.
Chr3	11880009	.	GGTGCAGATGTCTTGCTCCCTACTAAGCAGCAGTCCTTCATA	G	3030.77	PASS	.	.
Chr3	11893313	.	AAAATAAAAAGAAACAAAAGG	A	58.73	PASS	.	.
Chr3	11893910	.	AC	A	5792.73	PASS	.	.
Chr3	11894073	.	A	AT	5777.73	PASS	.	.
Chr3	11895253	.	CT	C	3363.73	PASS	.	.
Chr3	11895453	.	TCTCTCTCCTTCCATGATTTGTACCAACCTTC	T	972.73	PASS	.	.
Chr3	11895809	.	AC	A	2774.73	PASS	.	.
Chr3	11896238	.	GA	G	3925.73	PASS	.	.
Chr3	11896417	.	TTATA	T	2614.73	PASS	.	.
Chr3	11896472	.	G	GTGACGAC	3915.73	PASS	.	.
Chr3	11896889	.	TTC	T	286.73	PASS	.	.
Chr3	11897031	.	ATTCAAACAATAAAAACTT	A	930.73	PASS	.	.
Chr3	11897162	.	G	GTC	857.73	PASS	.	.
Chr3	11897166	.	ACG	A	722.73	PASS	.	.
Chr3	11897299	.	G	GCTTAA	484.73	PASS	.	.
Chr3	11898259	.	GAT	G	4873.73	PASS	.	.
Chr3	11898355	.	TACGC	T	4830.73	PASS	.	.
Chr3	11898687	.	TTACATGAGTATTTA	T	4264.73	PASS	.	.
Chr3	11899005	.	TA	T	3765.73	PASS	.	.
Chr3	11899263	.	C	CAAAAA	3860.73	PASS	.	.
Chr3	11899312	.	A	AT	2926.73	PASS	.	.
Chr3	11899925	.	TA	T	2113.73	PASS	.	.
Chr3	11899986	.	C	CGAAAATGATAATAAAAAGAAAATGAGA	4577.73	PASS	.	.
Chr3	11900041	.	G	GA	4055.73	PASS	.	.
Chr3	11900257	.	T	TG	4124.73	PASS	.	.
Chr3	11900303	.	ACATACTCGACCCCCAGGTCGAGTACATCCAACAC	A	3254.73	PASS	.	.
Chr3	11900456	.	TC	T	1389.73	PASS	.	.
Chr3	11900658	.	CG	C	302.73	PASS	.	.
Chr3	11900848	.	GGCT	G	4007.77	PASS	.	.
Chr3	11901250	.	AGC	A	3437.73	PASS	.	.
Chr3	11901560	.	C	CAG	569.73	PASS	.	.
Chr3	11901565	.	CCT	C	674.73	PASS	.	.
Chr3	11901697	.	T	TGCATGTTACTCG	268.73	PASS	.	.
Chr3	11902103	.	C	CTT	5945.73	PASS	.	.
Chr3	11902135	.	T	TG	6127.73	PASS	.	.
Chr3	11902920	.	CA	C	4446.73	PASS	.	.
Chr3	11903106	.	TAAAGA	T	4747.73	PASS	.	.
Chr3	11903217	.	A	AAT	3640.73	PASS	.	.
Chr3	11903249	.	CTCGA	C	4222.73	PASS	.	.
Chr3	11903573	.	A	AT	3247.73	PASS	.	.
Chr3	11903594	.	C	CT	2864.73	PASS	.	.
Chr3	11904016	.	CT	C	4552.73	PASS	.	.
Chr3	11904835	.	G	GATAGTCAGAAATGCA	4347.73	PASS	.	.
Chr3	11905000	.	G	GAAAAGAAA	1699.73	PASS	.	.
Chr3	11905042	.	GA	G	722.73	PASS	.	.
Chr3	11905197	.	C	CTCTATA	1576.73	PASS	.	.
Chr3	11906356	.	GAA	G	4783.73	PASS	.	.
Chr3	11906667	.	TGAAA	T	6763.73	PASS	.	.
Chr3	11906714	.	TTG	T	6554.73	PASS	.	.
Chr3	11906980	.	GAATT	G	6307.73	PASS	.	.
Chr3	11907172	.	ATTCTT	A	6197.73	PASS	.	.
Chr3	11907231	.	AG	A	6626.73	PASS	.	.
Chr3	11907639	.	GA	G	4576.73	PASS	.	.
Chr3	11907701	.	C	CTATT	4607.73	PASS	.	.
Chr3	11907714	.	T	TTTCTA	4957.73	PASS	.	.
Chr3	11907722	.	TAAAA	T	4552.73	PASS	.	.
Chr3	11907975	.	A	AATG	4242.73	PASS	.	.
Chr3	11908162	.	TA	T	3967.73	PASS	.	.
Chr3	11908262	.	AAAC	A	3800.73	PASS	.	.
Chr3	11908704	.	C	CG	4507.73	PASS	.	.
Chr3	11908742	.	C	CAAACCCCGTACGATCA	5046.73	PASS	.	.
Chr3	11909061	.	GTTC	G	5349.73	PASS	.	.
Chr3	11909357	.	T	TTTAA	5532.73	PASS	.	.
Chr3	11909545	.	T	TGTACAATA	6354.73	PASS	.	.
Chr3	11909564	.	A	AAT	6468.73	PASS	.	.
Chr3	11909567	.	C	CA	6278.73	PASS	.	.
Chr3	11909650	.	A	AT	5925.73	PASS	.	.
Chr3	11909730	.	CATATGTAT	C	5505.73	PASS	.	.
Chr3	11910008	.	G	GA	5253.73	PASS	.	.
Chr3	11910086	.	TA	T	4963.73	PASS	.	.
Chr3	11910220	.	AG	A	3202.73	PASS	.	.
Chr3	11910344	.	GATGACACCGTCTAAATTATCTCCAAGGTTCATGTAATATCTA	G	2060.73	PASS	.	.
Chr3	11910450	.	CAA	C	3874.73	PASS	.	.
Chr3	11910780	.	CA	C	4912.73	PASS	.	.
Chr3	11911003	.	AT	A	2381.73	PASS	.	.
Chr3	11911117	.	GAGTAT	G	5377.73	PASS	.	.
Chr3	11911269	.	G	GA	6721.73	PASS	.	.
Chr3	11911351	.	A	ATT	7046.73	PASS	.	.
Chr3	11911521	.	T	TTATA	6794.73	PASS	.	.
Chr3	11911612	.	GTAA	G	5706.73	PASS	.	.
Chr3	11912114	.	A	ATACTTAT	454.73	PASS	.	.
Chr3	11912445	.	C	CG	5632.73	PASS	.	.
Chr3	11912696	.	G	GATAT	5853.73	PASS	.	.
Chr3	11912889	.	A	AG	5375.73	PASS	.	.
Chr3	11913130	.	T	TAC	5974.73	PASS	.	.
Chr3	11913162	.	AT	A	5931.73	PASS	.	.
Chr3	11913268	.	T	TTCTCATA	5494.73	PASS	.	.
Chr3	11913274	.	A	ATAACAATTAAATAT	5389.73	PASS	.	.
Chr3	11913430	.	TTG	T	4326.73	PASS	.	.
Chr3	11913900	.	TG	T	5508.73	PASS	.	.
Chr3	11914322	.	ACAACATTAC	A	5802.73	PASS	.	.
Chr3	11915372	.	G	GGTC	3649.73	PASS	.	.
Chr3	11915772	.	CA	C	3684.73	PASS	.	.
Chr3	11916016	.	A	AC	2136.73	PASS	.	.
Chr3	11916203	.	A	AT	5857.73	PASS	.	.
Chr3	11916210	.	C	CCATG	5992.73	PASS	.	.
Chr3	11916691	.	TATA	T	5574.73	PASS	.	.
Chr3	11917174	.	TA	T	2937.73	PASS	.	.
Chr3	11917418	.	T	TA	3043.73	PASS	.	.
Chr3	11918170	.	AAT	A	993.73	PASS	.	.
Chr3	11918232	.	G	GT	2290.73	PASS	.	.
Chr3	11918403	.	ACTTTTT	A	2347.73	PASS	.	.
Chr3	11918525	.	CTGTATCA	C	3353.73	PASS	.	.
Chr3	11919531	.	GA	G	2696.73	PASS	.	.
Chr3	11919636	.	A	AAAT	1673.73	PASS	.	.
Chr3	11920649	.	C	CA	3380.73	PASS	.	.
Chr3	11922770	.	C	CTA	4703.73	PASS	.	.
Chr3	11922887	.	TA	T	3434.73	PASS	.	.
Chr3	11923100	.	T	TACAGTCAAATATCA	6193.73	PASS	.	.
Chr3	11923136	.	ATTT	A	5923.73	PASS	.	.
Chr3	11923609	.	TA	T	5912.73	PASS	.	.
Chr3	11923708	.	T	TAC	5031.73	PASS	.	.
Chr3	11923794	.	G	GA	2586.73	PASS	.	.
Chr3	11924356	.	AAGAGAG	A	4903.73	PASS	.	.
Chr3	11924443	.	TC	T	4912.73	PASS	.	.
Chr3	11924769	.	TTAAA	T	4029.73	PASS	.	.
Chr3	11924880	.	G	GA	2996.73	PASS	.	.
Chr3	11924980	.	CT	C	4230.73	PASS	.	.
Chr3	11925185	.	T	TTTTG	5002.73	PASS	.	.
Chr3	11925243	.	TGG	T	5002.73	PASS	.	.
Chr3	11925635	.	A	AT	444.73	PASS	.	.
Chr3	11925671	.	C	CT	772.73	PASS	.	.
Chr3	11925676	.	GCAAACATGTGATTAGGTAGT	G	772.73	PASS	.	.
Chr3	11934872	.	CTTTA	C	2450.73	PASS	.	.
Chr3	11934908	.	GC	G	2076.73	PASS	.	.
Chr3	11935207	.	C	CCTT	3067.73	PASS	.	.
Chr3	11935232	.	C	CG	3652.73	PASS	.	.
Chr3	11935233	.	A	AATCCTCAAACATTAACCTTTTAACG	3652.73	PASS	.	.
Chr3	11937363	.	AG	A	70.25	PASS	.	.
Chr3	11937414	.	CA	C	98.25	PASS	.	.
Chr3	11940021	.	G	GGTAT	261.84	PASS	.	.
Chr3	11940023	.	G	GCGATAACTCACAAATAAGATCTAAGTTAGATATGAGCCGTACTAAAACCCAATAATGGAGGCTCGAGATGAAGGCGAGACTTAC	733.73	PASS	.	.
Chr3	11945788	.	G	GA	2480.73	PASS	.	.
Chr3	11946437	.	TTA	T	2482.73	PASS	.	.
Chr3	11946926	.	A	ACTCT	2340.73	PASS	.	.
Chr3	11946936	.	GAAA	G	2122.73	PASS	.	.
Chr3	11947729	.	A	AG	1267.73	PASS	.	.
Chr3	11947745	.	AT	A	1762.73	PASS	.	.
Chr3	11948093	.	GTGTTTATGTTGTTTTGTGTATT	G	1942.73	PASS	.	.
Chr3	11949817	.	G	GTAT	5086.73	PASS	.	.
Chr3	11949834	.	A	AG	3912.73	PASS	.	.
Chr3	11949845	.	A	AC	4674.73	PASS	.	.
Chr3	11949847	.	T	TC	4719.73	PASS	.	.
Chr3	11949848	.	G	GT	4719.73	PASS	.	.
Chr3	11949861	.	TAA	T	4852.73	PASS	.	.
Chr3	11950611	.	T	TC	5117.73	PASS	.	.
Chr3	11950666	.	TG	T	4462.73	PASS	.	.
Chr3	11950954	.	T	TTAAGAA	3597.73	PASS	.	.
Chr3	11951072	.	C	CT	2208.73	PASS	.	.
Chr3	11951104	.	T	TTGTGA	1582.73	PASS	.	.
Chr3	11951111	.	T	TGA	1312.73	PASS	.	.
Chr3	11951115	.	A	ATT	1222.73	PASS	.	.
Chr3	11951874	.	C	CAAA	736.73	PASS	.	.
Chr3	11952106	.	CA	C	3541.73	PASS	.	.
Chr3	11952235	.	C	CT	2476.73	PASS	.	.
Chr3	11952266	.	T	TTCA	3447.73	PASS	.	.
Chr3	11952272	.	A	ACATGCGATT	3483.73	PASS	.	.
Chr3	11952288	.	T	TTGAATTTGAA	3022.73	PASS	.	.
Chr3	11952290	.	G	GTGA	3202.73	PASS	.	.
Chr3	11952298	.	G	GT	3247.73	PASS	.	.
Chr3	11952309	.	GCA	G	3427.73	PASS	.	.
Chr3	11952770	.	TA	T	862.73	PASS	.	.
Chr3	11952874	.	GATGC	G	278.77	PASS	.	.
Chr3	11954726	.	T	TA	3202.73	PASS	.	.
Chr3	11954944	.	T	TAAAAATTTAATTA	5018.73	PASS	.	.
Chr3	11955130	.	G	GTCA	5022.73	PASS	.	.
Chr3	11955132	.	G	GGTCATGGTCAGAGAGAAGATTA	5596.73	PASS	.	.
Chr3	11955339	.	TA	T	592.73	PASS	.	.
Chr3	11956125	.	T	TTG	3840.73	PASS	.	.
Chr3	11956138	.	A	AATGTGGCC	4244.73	PASS	.	.
Chr3	11956531	.	G	GAA	5569.73	PASS	.	.
Chr3	11956546	.	AACC	A	2075.73	PASS	.	.
Chr3	11956809	.	GAAAGGTTTGTGTTTGTTTTTGCTAAACTGCAAATATCATATAGATGA	G	4331.73	PASS	.	.
Chr3	11956923	.	C	CTGTCTTTTCTTGATTTTGTTTATTAGTTATAATCT	5551.73	PASS	.	.
Chr3	11956943	.	T	TTAATCTTTAATG	5407.73	PASS	.	.
Chr3	11957050	.	GTAAGGAAAATAAT	G	3112.73	PASS	.	.
Chr3	11957183	.	AC	A	3823.73	PASS	.	.
Chr3	11957222	.	A	AT	5267.73	PASS	.	.
Chr3	11957375	.	G	GA	5105.73	PASS	.	.
Chr3	11957428	.	A	AC	5156.73	PASS	.	.
Chr3	11957863	.	TA	T	3891.73	PASS	.	.
Chr3	11957929	.	GTTGTAAT	G	5278.73	PASS	.	.
Chr3	11958342	.	AT	A	6293.73	PASS	.	.
Chr3	11958564	.	AT	A	3802.73	PASS	.	.
Chr3	11959039	.	GT	G	3868.73	PASS	.	.
Chr3	11960326	.	CTAAAT	C	1799.73	PASS	.	.
Chr3	11960794	.	AAAGAGACT	A	4686.73	PASS	.	.
Chr3	11960977	.	CT	C	2647.73	PASS	.	.
Chr3	11961024	.	AG	A	5521.73	PASS	.	.
Chr3	11961617	.	GA	G	5950.73	PASS	.	.
Chr3	11961795	.	CTT	C	5591.73	PASS	.	.
Chr3	11962026	.	TTGGC	T	2077.73	PASS	.	.
Chr3	11963356	.	CAA	C	322.75	PASS	.	.
Chr3	11963562	.	TTGATGTATCCCTTTGAATACA	T	228.73	PASS	.	.
Chr3	11963569	.	ATCCCTT	A	48.73	PASS	.	.
Chr3	11963624	.	T	TA	489.73	PASS	.	.
Chr3	11964032	.	A	AAC	1509.73	PASS	.	.
Chr3	11964241	.	AT	A	996.73	PASS	.	.
Chr3	11964431	.	CCATTCT	C	2790.73	PASS	.	.
Chr3	11964456	.	C	CCCTT	7886.73	PASS	.	.
Chr3	11964491	.	T	TC	2980.73	PASS	.	.
Chr3	11964731	.	A	AAT	2516.73	PASS	.	.
Chr3	11964912	.	TGA	T	664.73	PASS	.	.
Chr3	11965107	.	TACGTTTGTGTCCACTACGTTTATGAACA	T	8503.73	PASS	.	.
Chr3	11965766	.	TTTTCTAGGG	T	7458.73	PASS	.	.
Chr3	11966838	.	TTA	T	729.73	PASS	.	.
Chr3	11966980	.	AT	A	1049.70	PASS	.	.
Chr3	11967330	.	A	AT	2612.73	PASS	.	.
Chr3	11967332	.	T	TA	2638.73	PASS	.	.
Chr3	11967382	.	TAA	T	4253.73	PASS	.	.
Chr3	11968667	.	A	AG	906.73	PASS	.	.
Chr3	11968796	.	AT	A	5089.73	PASS	.	.
Chr3	11968873	.	GCCTAA	G	4441.73	PASS	.	.
Chr3	11969100	.	T	TGG	4777.73	PASS	.	.
Chr3	11969175	.	AG	A	4678.73	PASS	.	.
Chr3	11969491	.	T	TA	772.73	PASS	.	.
Chr3	11969495	.	A	AAG	547.73	PASS	.	.
Chr3	11971909	.	GA	G	1537.73	PASS	.	.
Chr3	11972613	.	GC	G	5044.73	PASS	.	.
Chr3	11973091	.	AAGTTCTTGTTATCCAAC	A	1554.73	PASS	.	.
Chr3	11973172	.	C	CATTA	3106.73	PASS	.	.
Chr3	11973242	.	AGT	A	1717.73	PASS	.	.
Chr3	11973641	.	CT	C	1312.73	PASS	.	.
Chr3	11973720	.	TA	T	2147.73	PASS	.	.
Chr3	11973831	.	A	AT	940.73	PASS	.	.
Chr3	11974163	.	C	CT	2567.73	PASS	.	.
Chr3	11974252	.	AAACCT	A	2054.73	PASS	.	.
Chr3	11974406	.	AT	A	2800.73	PASS	.	.
Chr3	11974835	.	TA	T	4671.73	PASS	.	.
Chr3	11974901	.	GAACTTGTA	G	3509.73	PASS	.	.
Chr3	11975022	.	G	GT	5061.73	PASS	.	.
Chr3	11975023	.	ATCC	A	5151.73	PASS	.	.
Chr3	11975349	.	G	GGAGAATCATGAGTAGTAATTGAGAATGAATTTAGAAATGGATCTTAGTTCTTAGATCAGACGTAAGTGAGATCGATTGGATTGATTTCAGCAATATTTGGTTGATAAATTCAAGAAATTTAACGGATTAGGACAAGTTTTTGTTTTATCAATTAGTGTCTTCACATCTTGAGCTTGTAGATGGTTAAAAATAAAA	11136.73	PASS	.	.
Chr3	11975488	.	G	GTATGGC	6645.73	PASS	.	.
Chr3	11975520	.	CA	C	6754.73	PASS	.	.
Chr3	11975815	.	T	TTTTTA	4383.73	PASS	.	.
Chr3	11975847	.	A	AT	4531.73	PASS	.	.
Chr3	11976437	.	A	AT	5169.73	PASS	.	.
Chr3	11976463	.	G	GATGATC	6082.73	PASS	.	.
Chr3	11976476	.	T	TTGATGATGA	6082.73	PASS	.	.
Chr3	11976489	.	A	ATGATGTG	5762.73	PASS	.	.
Chr3	11976609	.	T	TC	6300.73	PASS	.	.
Chr3	11976662	.	TC	T	6989.73	PASS	.	.
Chr3	11976797	.	GAT	G	7117.73	PASS	.	.
Chr3	11976929	.	GT	G	2978.73	PASS	.	.
Chr3	11977077	.	T	TTTTTTCCTTCTTCATACAG	5596.73	PASS	.	.
Chr3	11977102	.	A	AT	4324.73	PASS	.	.
Chr3	11977110	.	AT	A	4310.73	PASS	.	.
Chr3	11977272	.	AT	A	3628.73	PASS	.	.
Chr3	11980291	.	TA	T	5789.73	PASS	.	.
Chr3	11981502	.	GA	G	4351.73	PASS	.	.
Chr3	11982316	.	G	GT	4469.73	PASS	.	.
Chr3	11983684	.	CTT	C	1715.73	PASS	.	.
Chr3	11984168	.	GT	G	1767.73	PASS	.	.
Chr3	11984404	.	G	GT	1478.73	PASS	.	.
Chr3	11985356	.	GAA	GAAA	10953.73	PASS	.	.
Chr3	11985544	.	AT	A	1160.73	PASS	.	.
Chr3	11985697	.	CTTCT	C	1419.77	PASS	.	.
Chr3	11985764	.	TGATTCTA	T	935.73	PASS	.	.
Chr3	11986028	.	CA	C	343.77	PASS	.	.
Chr3	11986038	.	TG	T	1235.73	PASS	.	.
Chr3	11986050	.	TA	T	444.73	PASS	.	.
Chr3	11986614	.	ATT	A	992.73	PASS	.	.
Chr3	11987220	.	GAA	G	5695.73	PASS	.	.
Chr3	11987408	.	AT	A	296.73	PASS	.	.
Chr3	11987547	.	TA	T	1669.73	PASS	.	.
Chr3	11987561	.	CTT	C	705.77	PASS	.	.
Chr3	11987894	.	AAG	A	361.73	PASS	.	.
Chr3	11987907	.	TC	T	333.73	PASS	.	.
Chr3	11987913	.	TA	T	214.73	PASS	.	.
Chr3	11989774	.	AT	A	178.52	PASS	.	.
Chr3	11993213	.	TGATTCTA	T	81.25	PASS	.	.
Chr3	11993499	.	AG	A	320.75	PASS	.	.
Chr3	11994578	.	CT	C	592.73	PASS	.	.
Chr3	11995349	.	TTG	T	3508.73	PASS	.	.
Chr3	11995713	.	A	ATTCATATATAATTTTTTTTTTTTTTTTTTT	1162.73	PASS	.	.
Chr3	11995962	.	T	TATTAGA	4496.73	PASS	.	.
Chr3	11996334	.	GT	G	2364.73	PASS	.	.
Chr3	11996550	.	A	ATT	6173.73	PASS	.	.
Chr3	11998939	.	ATGGTGGTAC	A	4139.73	PASS	.	.
Chr3	11999472	.	TCAATA	T	5342.73	PASS	.	.
Chr3	11999640	.	T	TA	4401.73	PASS	.	.
Chr3	11999754	.	AAAAAAACTTTTG	A	4797.73	PASS	.	.
Chr3	12000233	.	T	TC	4456.73	PASS	.	.
Chr3	12000239	.	T	TACGGATACGGATATCC	5184.73	PASS	.	.
Chr3	12000541	.	GT	G	1937.73	PASS	.	.
Chr3	12000763	.	AT	A	651.73	PASS	.	.
Chr3	12001127	.	GA	G	1607.73	PASS	.	.
Chr3	12003835	.	A	AC	2543.73	PASS	.	.
Chr3	12006192	.	TG	T	2412.73	PASS	.	.
Chr3	12008277	.	CA	C	426.73	PASS	.	.
Chr3	12008684	.	C	CAT	1531.73	PASS	.	.
Chr3	12008776	.	G	GT	1457.73	PASS	.	.
Chr3	12008795	.	G	GTT	2106.77	PASS	.	.
Chr3	12009324	.	T	TA	4356.73	PASS	.	.
Chr3	12009382	.	GT	G	1260.73	PASS	.	.
Chr3	12009404	.	AT	A	1653.73	PASS	.	.
Chr3	12009435	.	AAAAGG	A	1743.73	PASS	.	.
Chr3	12009448	.	CGA	C	1608.73	PASS	.	.
Chr3	12009515	.	CCCCTCCCCCCT	C	361.73	PASS	.	.
Chr3	12009718	.	C	CG	78.73	PASS	.	.
Chr3	12010699	.	ATCTGTCTTCCTCAAAGCGTGCATACTCTTTCTTCTTTTAAATCTGTCTTGCACGG	A	4256.73	PASS	.	.
Chr3	12011593	.	A	ACTCTGTGC	4760.73	PASS	.	.
Chr3	12013633	.	C	CT	3488.73	PASS	.	.
Chr3	12014361	.	GT	G	4042.73	PASS	.	.
Chr3	12014735	.	A	ATTGT	3233.06	PASS	.	.
Chr3	12014741	.	G	GGCCGGAAAAATAAA	3641.73	PASS	.	.
Chr3	12015027	.	TC	T	625.73	PASS	.	.
Chr3	12015031	.	TC	T	622.73	PASS	.	.
Chr3	12015089	.	AAG	A	709.73	PASS	.	.
Chr3	12015343	.	TA	T	254.73	PASS	.	.
Chr3	12015353	.	AC	A	153.73	PASS	.	.
Chr3	12015358	.	CA	C	111.73	PASS	.	.
Chr3	12015383	.	TA	T	2564.73	PASS	.	.
Chr3	12016545	.	TC	T	3961.73	PASS	.	.
Chr3	12017622	.	GT	G	3908.73	PASS	.	.
Chr3	12017660	.	A	AG	95.73	PASS	.	.
Chr3	12017661	.	G	GT	1691.73	PASS	.	.
Chr3	12017754	.	G	GAA	2707.73	PASS	.	.
Chr3	12017761	.	T	TTTTTGGCGGGAACTTTA	2867.73	PASS	.	.
Chr3	12017843	.	AC	A	1857.73	PASS	.	.
Chr3	12018942	.	TAAAAGAGGAAAG	T	495.73	PASS	.	.
Chr3	12018956	.	TTAC	T	702.73	PASS	.	.
Chr3	12019053	.	AGTTCTCCTTACATAACTAAATATATG	A	2386.73	PASS	.	.
Chr3	12019122	.	GGCTTTTGGGTTACTCAT	G	2844.73	PASS	.	.
Chr3	12020280	.	TG	T	2900.73	PASS	.	.
Chr3	12020839	.	T	TA	2713.73	PASS	.	.
Chr3	12021934	.	A	AT	3574.73	PASS	.	.
Chr3	12022667	.	GT	G	3686.73	PASS	.	.
Chr3	12022961	.	T	TGCTG	4056.73	PASS	.	.
Chr3	12022963	.	A	AGTTTT	4564.73	PASS	.	.
Chr3	12022964	.	A	ACATATGGCGTTAT	4519.73	PASS	.	.
Chr3	12023646	.	ATG	A	57.73	PASS	.	.
Chr3	12023912	.	CTT	C	66.73	PASS	.	.
Chr3	12023943	.	TCA	T	192.73	PASS	.	.
Chr3	12023979	.	GC	G	153.73	PASS	.	.
Chr3	12023981	.	AT	A	150.73	PASS	.	.
Chr3	12024626	.	AT	A	2497.73	PASS	.	.
Chr3	12025209	.	A	AG	3348.77	PASS	.	.
Chr3	12026100	.	A	AGT	4231.73	PASS	.	.
Chr3	12026311	.	TCGGAAGCACCAGA	T	4237.73	PASS	.	.
Chr3	12027174	.	ATCTTGTC	A	3816.73	PASS	.	.
Chr3	12027729	.	CA	C	2678.73	PASS	.	.
Chr3	12027804	.	C	CTA	1868.73	PASS	.	.
Chr3	12028167	.	ATCAATC	A	3401.73	PASS	.	.
Chr3	12028249	.	TC	T	1394.73	PASS	.	.
Chr3	12028370	.	A	AATATATAT	2634.73	PASS	.	.
Chr3	12029428	.	AT	A	4211.73	PASS	.	.
Chr3	12030736	.	A	AT	5229.73	PASS	.	.
Chr3	12032060	.	GC	G	3508.73	PASS	.	.
Chr3	12034069	.	T	TCCAC	2340.73	PASS	.	.
Chr3	12038714	.	C	CTG	118.73	PASS	.	.
Chr3	12038716	.	T	TAC	76.73	PASS	.	.
Chr3	12038839	.	AC	A	184.73	PASS	.	.
Chr3	12042179	.	AT	A	4673.73	PASS	.	.
Chr3	12042872	.	AT	A	3831.73	PASS	.	.
Chr3	12043311	.	TTATTAAACTTTAGAACCCAAAAACAGAAGAAAAATA	T	5118.73	PASS	.	.
Chr3	12043658	.	CA	C	3966.73	PASS	.	.
Chr3	12043689	.	A	AC	1350.73	PASS	.	.
Chr3	12045466	.	T	TCAGCGGGA	3722.73	PASS	.	.
Chr3	12047126	.	TTGAGTTCAGTGG	T	2450.73	PASS	.	.
Chr3	12047660	.	TCTAGGGTTCTCTTTGTCTCTCTTACGATTTCTCCTTTCTGCCCTTCTAAATTTAACGGG	T	3143.73	PASS	.	.
Chr3	12049057	.	AATAGTTGGAGT	A	1201.73	PASS	.	.
Chr3	12049355	.	T	TG	322.75	PASS	.	.
Chr3	12049569	.	G	GTGATGACAAA	2377.73	PASS	.	.
Chr3	12049812	.	GC	G	39.73	PASS	.	.
Chr3	12050033	.	G	GA	1905.73	PASS	.	.
Chr3	12050285	.	G	GT	1861.73	PASS	.	.
Chr3	12051223	.	CA	C	1907.77	PASS	.	.
Chr3	12052330	.	C	CT	882.77	PASS	.	.
Chr3	12052692	.	CCAAGAT	C	210.73	PASS	.	.
Chr3	12052912	.	TG	T	139.73	PASS	.	.
Chr3	12053031	.	TG	T	1746.73	PASS	.	.
Chr3	12053298	.	ACTGGTCGAGTGGCTGGTCGAGTGGCTGGTCGAGTGG	A	949.73	PASS	.	.
Chr3	12053300	.	TG	T	1081.73	PASS	.	.
Chr3	12053303	.	TCGAGTGGCTGGTCGAGTGGCTGGTCGAGTGGCTGG	T	1087.73	PASS	.	.
Chr3	12054024	.	GGT	G	4146.73	PASS	.	.
Chr3	12054027	.	ACTGCTTGTCATCAACAAGGAAGTGCACATGC	A	4091.73	PASS	.	.
Chr3	12054127	.	ATCAGAG	A	476.73	PASS	.	.
Chr3	12054640	.	T	TTATATATATATATATATATATATA	1805.73	PASS	.	.
Chr3	12054810	.	G	GT	3102.73	PASS	.	.
Chr3	12055323	.	CT	C	2526.73	PASS	.	.
Chr3	12055451	.	AT	A	2198.73	PASS	.	.
Chr3	12057377	.	G	GT	141.75	PASS	.	.
Chr3	12058459	.	G	GT	2610.73	PASS	.	.
Chr3	12058704	.	GAGGGTTGCTAGATGGAGACAA	G	4542.73	PASS	.	.
Chr3	12063033	.	AACTCTCTTCATATGAATGACACATCATC	A	2661.73	PASS	.	.
Chr3	12063271	.	AT	A	1525.84	PASS	.	.
Chr3	12063428	.	A	AT	1345.73	PASS	.	.
Chr3	12064035	.	TAA	T	2991.73	PASS	.	.
Chr3	12064436	.	CGAAGAAGAAAGA	C	4696.73	PASS	.	.
Chr3	12064937	.	T	TA	1608.73	PASS	.	.
Chr3	12065138	.	GTGAAGAAACCGTTATCATGCCGCAAACACCTTCTTATTA	G	266.73	PASS	.	.
Chr3	12066043	.	GAA	G	1343.73	PASS	.	.
Chr3	12066207	.	TG	T	534.73	PASS	.	.
Chr3	12066208	.	G	GAA	2366.73	PASS	.	.
Chr3	12066292	.	TA	T	1062.73	PASS	.	.
Chr3	12066602	.	C	CCTTAGTGGTTGAGTTGGAAA	2813.73	PASS	.	.
Chr3	12066739	.	GTTTTTTTT	G	3847.73	PASS	.	.
Chr3	12066887	.	GAGAAAACGAGAAAAATAAATCAAAAATAAA	G	3704.77	PASS	.	.
Chr3	12072375	.	TAA	T	3258.73	PASS	.	.
Chr3	12073429	.	A	ACATCACCATCACTCGATCACTCCACTCGACCACAAGGTCGAGTATCAT	3484.73	PASS	.	.
Chr3	12073489	.	C	CT	2502.73	PASS	.	.
Chr3	12073900	.	GTA	G	3728.73	PASS	.	.
Chr3	12075779	.	A	AT	3281.73	PASS	.	.
Chr3	12075844	.	T	TC	4853.73	PASS	.	.
Chr3	12075872	.	C	CTAG	4867.73	PASS	.	.
Chr3	12075874	.	ATCCCATTCTTTTTTTTT	A	4732.73	PASS	.	.
Chr3	12076281	.	A	AT	1451.73	PASS	.	.
Chr3	12077292	.	A	AT	3946.73	PASS	.	.
Chr3	12077620	.	G	GTTTTCCTCTCCGA	888.73	PASS	.	.
Chr3	12077706	.	T	TCCCTCTCCGA	73.73	PASS	.	.
Chr3	12078395	.	ATTTTAAAAGC	A	76.73	PASS	.	.
Chr3	12078968	.	G	GC	65.73	PASS	.	.
Chr3	12079967	.	G	GT	1266.73	PASS	.	.
Chr3	12080275	.	A	AT	329.73	PASS	.	.
Chr3	12082425	.	CCTGTTATTTAGAAAAACAAA	C	510.73	PASS	.	.
Chr3	12083023	.	CA	C	161.87	PASS	.	.
Chr3	12083297	.	G	GT	1593.73	PASS	.	.
Chr3	12083729	.	CGACTGTCAGGAAAGCTTTA	C	1021.73	PASS	.	.
Chr3	12083876	.	AT	A	751.73	PASS	.	.
Chr3	12084080	.	C	CT	305.73	PASS	.	.
Chr3	12084834	.	GA	G	325.73	PASS	.	.
Chr3	12084878	.	A	AT	277.73	PASS	.	.
Chr3	12084979	.	G	GA	54.73	PASS	.	.
Chr3	12085045	.	GTGTTTTTACAAGAGATTTTAAAAGCTTATAAATCGTGTTTTAAAGATTTTTAGCCGTTTTTAAAAGATAGGCAGTGTTAGATA	G	113.73	PASS	.	.
Chr3	12085304	.	AC	A	414.73	PASS	.	.
Chr3	12085657	.	GAAGTGGAAGAAGAAAAGC	G	153.73	PASS	.	.
Chr3	12085684	.	GAAGGAAAAGAAGAGGAAC	G	161.73	PASS	.	.
Chr3	12086205	.	AG	A	627.73	PASS	.	.
Chr3	12088545	.	CAG	C	507.73	PASS	.	.
Chr3	12088549	.	TAAAACC	T	484.73	PASS	.	.
Chr3	12091126	.	CT	C	54.73	PASS	.	.
Chr3	12091130	.	GA	G	53.73	PASS	.	.
Chr3	12091985	.	G	GAA	4418.73	PASS	.	.
Chr3	12093223	.	CAA	C	2047.73	PASS	.	.
Chr3	12094337	.	CA	C	3100.73	PASS	.	.
Chr3	12095984	.	AT	A	3334.73	PASS	.	.
Chr3	12096990	.	GCAAAAAGACGCAAACCAC	G	2971.73	PASS	.	.
Chr3	12097779	.	TG	T	2556.73	PASS	.	.
Chr3	12099554	.	TC	T	2740.73	PASS	.	.
Chr3	12100911	.	AACT	A	5480.73	PASS	.	.
Chr3	12102219	.	AT	A	3496.73	PASS	.	.
Chr3	12102589	.	TA	T	5387.73	PASS	.	.
Chr3	12102908	.	A	AT	2769.73	PASS	.	.
Chr3	12103975	.	TA	T	3687.73	PASS	.	.
Chr3	12104420	.	G	GA	1474.73	PASS	.	.
Chr3	12105471	.	AGTTTCTATAAAGAAGTTTT	A	4400.73	PASS	.	.
Chr3	12105780	.	CA	C	934.74	PASS	.	.
Chr3	12107993	.	A	AAGAAGAAGAAGAAGG	2996.73	PASS	.	.
Chr3	12109621	.	TG	T	3195.79	PASS	.	.
Chr3	12110988	.	AG	A	339.73	PASS	.	.
Chr3	12112314	.	TA	T	1553.73	PASS	.	.
Chr3	12113669	.	T	TAA	1082.73	PASS	.	.
Chr3	12114072	.	AGT	A	2801.73	PASS	.	.
Chr3	12114269	.	A	AAG	1410.73	PASS	.	.
Chr3	12114270	.	TTGAC	T	1392.73	PASS	.	.
Chr3	12114330	.	T	TTGTGATAAAAACCA	168.73	PASS	.	.
Chr3	12114514	.	GT	G	90.73	PASS	.	.
Chr3	12115085	.	CA	C	1105.73	PASS	.	.
Chr3	12115543	.	T	TC	561.73	PASS	.	.
Chr3	12115648	.	TAAAAAGAGAGCAAA	T	1132.73	PASS	.	.
Chr3	12117402	.	CAGAAG	C	4212.73	PASS	.	.
Chr3	12117871	.	AAC	A	4449.73	PASS	.	.
Chr3	12119382	.	A	ACCAATTGCTTTC	204.77	PASS	.	.
Chr3	12121484	.	T	TA	4599.73	PASS	.	.
Chr3	12121592	.	A	AT	3040.77	PASS	.	.
Chr3	12123943	.	GA	G	3695.73	PASS	.	.
Chr3	12124397	.	CT	C	5486.73	PASS	.	.
Chr3	12124772	.	C	CT	543.73	PASS	.	.
Chr3	12125399	.	TA	T	3765.73	PASS	.	.
Chr3	12126298	.	C	CT	2136.73	PASS	.	.
Chr3	12126380	.	CA	C	17.84	PASS	.	.
Chr3	12126475	.	T	TTA	4837.73	PASS	.	.
Chr3	12128297	.	G	GTATATATATATA	1833.73	PASS	.	.
Chr3	12128877	.	CA	C	98.73	PASS	.	.
Chr3	12128980	.	C	CTA	184.73	PASS	.	.
Chr3	12129157	.	ATTG	A	943.73	PASS	.	.
Chr3	12130068	.	GC	G	5114.73	PASS	.	.
Chr3	12130070	.	TTAGTTTGTAACTAGC	T	5115.73	PASS	.	.
Chr3	12130451	.	TTATATA	T	2437.73	PASS	.	.
Chr3	12130700	.	GT	G	2018.73	PASS	.	.
Chr3	12132122	.	A	ACCATGAGGTCTCTTTAATATTTGGGGAACT	1735.73	PASS	.	.
Chr3	12132437	.	A	AC	3882.73	PASS	.	.
Chr3	12133709	.	A	AATATATATATAT	2913.73	PASS	.	.
Chr3	12134046	.	CA	C	3998.73	PASS	.	.
Chr3	12134139	.	GTTT	G	3992.73	PASS	.	.
Chr3	12134480	.	T	TC	4282.73	PASS	.	.
Chr3	12134863	.	A	AAT	1605.73	PASS	.	.
Chr3	12135037	.	ATGCGGTACGGTTCAACTGCAGTACGGTTCAAC	A	1296.73	PASS	.	.
Chr3	12135690	.	T	TATAAGCAGCTATTAAAAAAAAATTG	1562.73	PASS	.	.
Chr3	12135925	.	C	CA	3742.73	PASS	.	.
Chr3	12136000	.	CA	C	3607.73	PASS	.	.
Chr3	12136115	.	GGGTTTTAAAAGATTTACAAGAGATTTTAAAAA	G	1601.73	PASS	.	.
Chr3	12136399	.	ATTTT	A	3557.73	PASS	.	.
Chr3	12136404	.	AAACCCTTTAAAAACAAT	A	3557.73	PASS	.	.
Chr3	12136660	.	G	GA	2020.73	PASS	.	.
Chr3	12136723	.	AT	A	3450.73	PASS	.	.
Chr3	12136828	.	CA	C	1878.73	PASS	.	.
Chr3	12136984	.	ATTC	A	3444.73	PASS	.	.
Chr3	12137340	.	T	TG	4996.73	PASS	.	.
Chr3	12137744	.	AT	A	5640.73	PASS	.	.
Chr3	12137836	.	TTC	T	4461.73	PASS	.	.
Chr3	12138240	.	TA	T	5143.73	PASS	.	.
Chr3	12138415	.	T	TA	2233.73	PASS	.	.
Chr3	12138565	.	A	ATT	4462.73	PASS	.	.
Chr3	12138597	.	T	TA	2073.73	PASS	.	.
Chr3	12139427	.	C	CT	1381.73	PASS	.	.
Chr3	12141724	.	C	CTTTTT	5158.73	PASS	.	.
Chr3	12141975	.	A	AGAAGCGTTCTTTTCAAAGTCTCATTTCGAAGAGTTAATTC	6022.73	PASS	.	.
Chr3	12143642	.	GA	G	14.91	PASS	.	.
Chr3	12143753	.	CA	C	1795.73	PASS	.	.
Chr3	12144247	.	TTA	T	1141.90	PASS	.	.
Chr3	12148698	.	GT	G	1640.73	PASS	.	.
Chr3	12148705	.	TTTTA	T	738.73	PASS	.	.
Chr3	12149171	.	TG	T	902.73	PASS	.	.
Chr3	12150290	.	T	TC	7079.73	PASS	.	.
Chr3	12150481	.	T	TA	469.73	PASS	.	.
Chr3	12150657	.	TTTCTTATTACGAATCTAAAGA	T	924.73	PASS	.	.
Chr3	12150693	.	G	GTT	279.73	PASS	.	.
Chr3	12150828	.	AT	A	339.73	PASS	.	.
Chr3	12150841	.	TA	T	6103.73	PASS	.	.
Chr3	12150901	.	CTT	C	359.73	PASS	.	.
Chr3	12151104	.	A	AT	1941.73	PASS	.	.
Chr3	12151264	.	AC	A	8851.73	PASS	.	.
Chr3	12151328	.	TAATCAA	T	440.73	PASS	.	.
Chr3	12151438	.	C	CT	41.73	PASS	.	.
Chr3	12151555	.	GTTTATTTTGAC	G	818.73	PASS	.	.
Chr3	12151707	.	TA	T	6605.73	PASS	.	.
Chr3	12151776	.	ATAGTATTTTATTTATATGTTATTTTTGATTTTTTGTATTTTTTAATGCAGAAAATTTATCCAAAAC	A	602.73	PASS	.	.
Chr3	12151813	.	A	AT	2587.73	PASS	.	.
Chr3	12151830	.	ATT	A	2410.73	PASS	.	.
Chr3	12151962	.	T	TATC	5915.73	PASS	.	.
Chr3	12151965	.	ATTT	A	5837.73	PASS	.	.
Chr3	12152121	.	AT	A	6316.73	PASS	.	.
Chr3	12152839	.	T	TC	9727.73	PASS	.	.
Chr3	12153282	.	GAA	GA	16919.73	PASS	.	.
Chr3	12153441	.	G	GA	353.73	PASS	.	.
Chr3	12153579	.	A	AGTT	261.73	PASS	.	.
Chr3	12153947	.	AG	A	2459.73	PASS	.	.
Chr3	12154222	.	AT	A	5656.73	PASS	.	.
Chr3	12154819	.	A	AAC	165.73	PASS	.	.
Chr3	12154821	.	CCG	C	164.73	PASS	.	.
Chr3	12155325	.	CTA	C	3801.73	PASS	.	.
Chr3	12155930	.	G	GTAT	12112.73	PASS	.	.
Chr3	12156023	.	AC	A	769.73	PASS	.	.
Chr3	12156103	.	T	TC	1781.73	PASS	.	.
Chr3	12156721	.	GATAC	G	849.73	PASS	.	.
Chr3	12156927	.	A	AATATT	306.73	PASS	.	.
Chr3	12156929	.	C	CTCAAAATTA	463.73	PASS	.	.
Chr3	12156932	.	C	CATATAA	2923.73	PASS	.	.
Chr3	12157471	.	AC	A	2123.73	PASS	.	.
Chr3	12157672	.	TC	T	4124.73	PASS	.	.
Chr3	12157676	.	TGG	T	568.73	PASS	.	.
Chr3	12157698	.	C	CT	12192.73	PASS	.	.
Chr3	12157732	.	TC	T	3156.73	PASS	.	.
Chr3	12157739	.	T	TA	5431.73	PASS	.	.
Chr3	12157740	.	TATTTTAA	T	55.73	PASS	.	.
Chr3	12157741	.	A	AAC	5420.73	PASS	.	.
Chr3	12157743	.	TTTA	T	3371.73	PASS	.	.
Chr3	12157744	.	TTAA	T	2171.73	PASS	.	.
Chr3	12157745	.	TAA	T	1580.73	PASS	.	.
Chr3	12157814	.	AAATAGAG	A	5925.73	PASS	.	.
Chr3	12157918	.	G	GC	366.73	PASS	.	.
Chr3	12157921	.	GAAA	G	893.73	PASS	.	.
Chr3	12157972	.	TCA	T	986.73	PASS	.	.
Chr3	12158160	.	CCTAATCAA	C	5201.73	PASS	.	.
Chr3	12158287	.	GTTAGATTTATA	G	5146.73	PASS	.	.
Chr3	12159047	.	C	CA	2190.73	PASS	.	.
Chr3	12159355	.	T	TG	1304.73	PASS	.	.
Chr3	12159956	.	G	GA	1416.73	PASS	.	.
Chr3	12162517	.	TG	T	3230.05	PASS	.	.
Chr3	12164814	.	G	GCTCTGGGAA	3329.73	PASS	.	.
Chr3	12164816	.	T	TCACCAAAAAAAAAATTGGTTGAAATCCG	3465.73	PASS	.	.
Chr3	12164819	.	A	AAGGTAAATATTATTACCAAAAATGTGGTATGTCCCCTCATTAATGATAGCTATTGTATTATCTAAGATCTCAGAACCCGCGCGATGTCTCGGAGAAAAATT	5647.73	PASS	.	.
Chr3	12164866	.	ATG	A	4583.73	PASS	.	.
Chr3	12165034	.	AT	A	173.73	PASS	.	.
Chr3	12165844	.	TA	T	4261.73	PASS	.	.
Chr3	12165965	.	AT	A	5744.73	PASS	.	.
Chr3	12166399	.	GA	G	2509.73	PASS	.	.
Chr3	12167696	.	TA	T	2575.73	PASS	.	.
Chr3	12168932	.	A	AGTATAGATATAAGAACAATTTATATTTTGATCTTACAGAGAAAG	6683.73	PASS	.	.
Chr3	12169544	.	T	TTATA	5447.73	PASS	.	.
Chr3	12169564	.	T	TAAAA	5725.73	PASS	.	.
Chr3	12169567	.	C	CA	5718.73	PASS	.	.
Chr3	12170672	.	A	ACTCTAGGTTTAG	5094.73	PASS	.	.
Chr3	12172770	.	CCT	C	30.73	PASS	.	.
Chr3	12172992	.	G	GTTTC	4533.73	PASS	.	.
Chr3	12174450	.	G	GC	2523.73	PASS	.	.
Chr3	12176415	.	T	TG	5285.73	PASS	.	.
Chr3	12176421	.	T	TA	5214.73	PASS	.	.
Chr3	12178588	.	A	AT	3674.73	PASS	.	.
Chr3	12180436	.	CT	C	4427.73	PASS	.	.
Chr3	12180716	.	CTATCTT	C	189.73	PASS	.	.
Chr3	12180962	.	C	CT	12.96	PASS	.	.
Chr3	12181362	.	TA	T	3722.73	PASS	.	.
Chr3	12181371	.	A	AGTC	264.73	PASS	.	.
Chr3	12181374	.	A	AATGTT	299.73	PASS	.	.
Chr3	12181382	.	CTTT	CTT	1436.73	PASS	.	.
Chr3	12181967	.	GT	G	2816.73	PASS	.	.
Chr3	12182638	.	C	CAAT	4646.73	PASS	.	.
Chr3	12182938	.	TA	T	5360.73	PASS	.	.
Chr3	12183162	.	CCTT	C	5256.73	PASS	.	.
Chr3	12183560	.	C	CAACTAGTGGAATCATGA	3793.73	PASS	.	.
Chr3	12184469	.	G	GA	2732.73	PASS	.	.
Chr3	12184551	.	TATTCCAC	T	4786.73	PASS	.	.
Chr3	12184831	.	CTA	C	3441.73	PASS	.	.
Chr3	12186261	.	TTAAATCAGCGACATTACCGATATGTGCGATGA	T	4638.73	PASS	.	.
Chr3	12187579	.	G	GA	87.73	PASS	.	.
Chr3	12187852	.	CT	C	71.73	PASS	.	.
Chr3	12188288	.	GTT	G	4719.73	PASS	.	.
Chr3	12188961	.	GC	G	6096.73	PASS	.	.
Chr3	12190014	.	C	CGAAGAATGTTGGCGGTTTTGATCGACGAATGCTCGAACCTGTAGCGGTG	3204.73	PASS	.	.
Chr3	12193041	.	C	CT	2433.73	PASS	.	.
Chr3	12193251	.	GGA	G	591.73	PASS	.	.
Chr3	12193257	.	CGG	C	745.73	PASS	.	.
Chr3	12193751	.	AG	A	127.74	PASS	.	.
Chr3	12194032	.	G	GTCCAGCTTATGGTGCAATTCTGATAACTTCTTCGCAATT	3467.73	PASS	.	.
Chr3	12194157	.	T	TC	2803.73	PASS	.	.
Chr3	12195089	.	G	GAGAGTCGAAACTCGCACAATAGAATTTGTTTTAAGGGTTTTTTCAAAGAACGGATCTTTGTGAGATTCTCAAAGAACAACAGAATTCTCAATTACCGC	628.73	PASS	.	.
Chr3	12195302	.	GAGTATGCGTAC	G	2161.73	PASS	.	.
Chr3	12195667	.	GA	G	4782.73	PASS	.	.
Chr3	12197292	.	CG	C	4348.73	PASS	.	.
Chr3	12197420	.	G	GTA	3607.73	PASS	.	.
Chr3	12200906	.	AG	A	23.75	PASS	.	.
Chr3	12201178	.	T	TTGTGATAAA	5570.73	PASS	.	.
Chr3	12201400	.	G	GGGTT	4460.73	PASS	.	.
Chr3	12201684	.	AT	A	1545.73	PASS	.	.
Chr3	12202035	.	ACT	A	1785.73	PASS	.	.
Chr3	12202287	.	T	TGCATCTC	961.73	PASS	.	.
Chr3	12202468	.	C	CT	4075.73	PASS	.	.
Chr3	12202883	.	A	AC	1427.73	PASS	.	.
Chr3	12203934	.	GCTTCGCTTGTTTCCATTCTCACTTGGAGAT	G	2328.73	PASS	.	.
Chr3	12203946	.	TCC	T	408.77	PASS	.	.
Chr3	12205440	.	CA	C	2863.73	PASS	.	.
Chr3	12207060	.	A	AT	2370.73	PASS	.	.
Chr3	12207212	.	T	TG	3109.73	PASS	.	.
Chr3	12207772	.	C	CT	212.74	PASS	.	.
Chr3	12207845	.	A	AC	259.73	PASS	.	.
Chr3	12208265	.	A	AATG	689.73	PASS	.	.
Chr3	12208290	.	G	GA	136.73	PASS	.	.
Chr3	12208371	.	G	GA	384.74	PASS	.	.
Chr3	12209376	.	A	AGCC	564.73	PASS	.	.
Chr3	12209933	.	T	TGA	43.73	PASS	.	.
Chr3	12210206	.	GT	G	610.73	PASS	.	.
Chr3	12212107	.	AATGGTCGAGTAACAGACAGAAAATGGAACAGGGTACTCGATTGCACAGTCTGTTGCCAGACAACTGGGTGGTCGAGTAC	A	12.01	PASS	.	.
Chr3	12212716	.	G	GA	27.74	PASS	.	.
Chr3	12212929	.	C	CTTTT	373.73	PASS	.	.
Chr3	12212932	.	GT	G	58.73	PASS	.	.
Chr3	12212933	.	TTCTC	T	373.73	PASS	.	.
Chr3	12213795	.	CAT	C	94.73	PASS	.	.
Chr3	12214392	.	A	AC	1604.73	PASS	.	.
Chr3	12214403	.	TC	T	229.73	PASS	.	.
Chr3	12214409	.	TC	T	1609.73	PASS	.	.
Chr3	12214965	.	A	ATT	118.73	PASS	.	.
Chr3	12215377	.	CCGCTCTGAGGAAACTCGACCTCTCTCCTTCTGCTGCGGCCAGCAA	C	197.73	PASS	.	.
Chr3	12216419	.	GT	G	234.73	PASS	.	.
Chr3	12216792	.	CG	C	51.73	PASS	.	.
Chr3	12217122	.	TA	T	1131.73	PASS	.	.
Chr3	12217298	.	T	TG	2107.73	PASS	.	.
Chr3	12217381	.	AGGCTCT	A	1383.73	PASS	.	.
Chr3	12217663	.	TGGTCGAGTAGCTCTTTGGACGGCGATATGTGGTGTAGAGAGATTAGAGTGTCGGC	T	1525.73	PASS	.	.
Chr3	12217839	.	AC	A	320.73	PASS	.	.
Chr3	12217901	.	G	GTC	692.73	PASS	.	.
Chr3	12223585	.	ATTGATC	A	309.73	PASS	.	.
Chr3	12224101	.	TA	T	15.85	PASS	.	.
Chr3	12224104	.	GA	G	15.85	PASS	.	.
Chr3	12224111	.	TA	T	12.96	PASS	.	.
Chr3	12224217	.	CA	C	1974.73	PASS	.	.
Chr3	12224374	.	G	GA	143	PASS	.	.
Chr3	12225143	.	TA	T	41.25	PASS	.	.
Chr3	12225153	.	G	GT	17.78	PASS	.	.
Chr3	12227623	.	TAAGAAGAAGAAGAAGAAGAAGAAGAAG	TAAGAAGAAGAAGAAG	880.73	PASS	.	.
Chr3	12227705	.	CGAAGAAGAAGAAGAA	C	946.73	PASS	.	.
Chr3	12228296	.	ACATCTATTTCACACAATTATTATT	A	1119.73	PASS	.	.
Chr3	12231178	.	ATG	A	106.73	PASS	.	.
Chr3	12231456	.	AAAC	A	168.73	PASS	.	.
Chr3	12231765	.	AGCAATCATCATGACCCAC	A	636.73	PASS	.	.
Chr3	12232248	.	CT	C	896.73	PASS	.	.
Chr3	12233402	.	T	TA	645.73	PASS	.	.
Chr3	12233702	.	T	TC	5182.73	PASS	.	.
Chr3	12233712	.	GAAA	G	5481.73	PASS	.	.
Chr3	12237693	.	CTT	C	3531.73	PASS	.	.
Chr3	12237730	.	T	TAGA	5953.73	PASS	.	.
Chr3	12237820	.	TA	T	4312.73	PASS	.	.
Chr3	12238823	.	A	ATATATATATT	2069.73	PASS	.	.
Chr3	12239040	.	AT	A	2147.73	PASS	.	.
Chr3	12239093	.	TA	T	3787.73	PASS	.	.
Chr3	12239169	.	TTA	T	2340.73	PASS	.	.
Chr3	12239616	.	GATAAA	G	4866.73	PASS	.	.
Chr3	12240060	.	TA	T	1568.73	PASS	.	.
Chr3	12240156	.	G	GTAGA	5632.73	PASS	.	.
Chr3	12240239	.	G	GT	5293.73	PASS	.	.
Chr3	12240248	.	G	GTT	5486.73	PASS	.	.
Chr3	12240951	.	TA	T	4856.73	PASS	.	.
Chr3	12241051	.	A	AT	4875.73	PASS	.	.
Chr3	12241372	.	TAAAA	T	3787.73	PASS	.	.
Chr3	12241759	.	CT	C	3598.73	PASS	.	.
Chr3	12241879	.	A	AT	4356.73	PASS	.	.
Chr3	12242186	.	CT	C	4913.73	PASS	.	.
Chr3	12242323	.	ATC	A	3078.73	PASS	.	.
Chr3	12242395	.	A	AGCG	3652.73	PASS	.	.
Chr3	12242397	.	A	ATCAAGC	3787.73	PASS	.	.
Chr3	12242821	.	AT	A	2778.73	PASS	.	.
Chr3	12243220	.	GA	G	4236.73	PASS	.	.
Chr3	12243440	.	AG	A	1993.73	PASS	.	.
Chr3	12243725	.	ATCCATTCTCTATACCATG	A	705.73	PASS	.	.
Chr3	12243853	.	A	AGAAGAAGGTTC	232.80	PASS	.	.
Chr3	12244490	.	C	CA	93.73	PASS	.	.
Chr3	12244854	.	T	TTAATA	1206.06	PASS	.	.
Chr3	12244855	.	G	GATA	1434.73	PASS	.	.
Chr3	12244990	.	AC	A	387.73	PASS	.	.
Chr3	12246275	.	TTGC	T	333.73	PASS	.	.
Chr3	12246408	.	CTTTTTT	C	232.75	PASS	.	.
Chr3	12247004	.	CTTTTT	CTTT	4225.73	PASS	.	.
Chr3	12247198	.	C	CA	101.73	PASS	.	.
Chr3	12247344	.	CT	C	1807.73	PASS	.	.
Chr3	12247817	.	GC	G	147.73	PASS	.	.
Chr3	12247821	.	G	GA	171.73	PASS	.	.
Chr3	12247875	.	TATCATCCGTCTCATCAAC	T	737.73	PASS	.	.
Chr3	12248494	.	CG	C	376.73	PASS	.	.
Chr3	12249523	.	TACGCAAGGTCGAGTATG	T	278.73	PASS	.	.
Chr3	12249580	.	C	CAGCGGTCGAGTGGTTGTGAAAGGAAGGAGAGG	1524.73	PASS	.	.
Chr3	12250022	.	GTTT	G	2543.73	PASS	.	.
Chr3	12250144	.	TGAGGTCGAGTTAAGAGGGATG	T	56.73	PASS	.	.
Chr3	12250408	.	ATT	A	3152.82	PASS	.	.
Chr3	12250450	.	TACTCGATCTCTAG	T	3492.73	PASS	.	.
Chr3	12250570	.	T	TAAA	287.73	PASS	.	.
Chr3	12251394	.	CTGAAGGCAAATTCTT	C	526.73	PASS	.	.
Chr3	12251585	.	AACTTCCATTAGTGGCATCACTCC	A	226.73	PASS	.	.
Chr3	12252995	.	T	TG	1867.73	PASS	.	.
Chr3	12253033	.	ATTGATC	A	1683.73	PASS	.	.
Chr3	12253320	.	G	GC	61.73	PASS	.	.
Chr3	12253323	.	CG	C	58.73	PASS	.	.
Chr3	12253405	.	C	CTT	676.73	PASS	.	.
Chr3	12253548	.	AT	A	491.73	PASS	.	.
Chr3	12253975	.	TG	T	1278.73	PASS	.	.
Chr3	12254169	.	C	CA	85.73	PASS	.	.
Chr3	12254534	.	G	GAATAGATA	1246.73	PASS	.	.
Chr3	12254593	.	T	TA	156.73	PASS	.	.
Chr3	12254600	.	CT	C	86.73	PASS	.	.
Chr3	12254669	.	AC	A	325.73	PASS	.	.
Chr3	12254831	.	T	TG	705.73	PASS	.	.
Chr3	12255282	.	A	ACTTTGGTCAAAATATGTCAC	84.37	PASS	.	.
Chr3	12255475	.	G	GA	1854.77	PASS	.	.
Chr3	12255534	.	G	GA	2973.73	PASS	.	.
Chr3	12255762	.	T	TA	3955.73	PASS	.	.
Chr3	12255804	.	CGAATCCGGCCACTCCTCT	C	52.73	PASS	.	.
Chr3	12255884	.	TG	T	369.73	PASS	.	.
Chr3	12255929	.	ATCGAAT	A	624.73	PASS	.	.
Chr3	12256096	.	CA	C	2230.73	PASS	.	.
Chr3	12256106	.	TTTTA	T	654.73	PASS	.	.
Chr3	12256262	.	T	TG	447.73	PASS	.	.
Chr3	12256627	.	ACTTTTC	A	4238.73	PASS	.	.
Chr3	12256634	.	GTTTT	G	4282.73	PASS	.	.
Chr3	12256639	.	AT	A	4417.73	PASS	.	.
Chr3	12256644	.	G	GA	4462.73	PASS	.	.
Chr3	12257622	.	TATAA	T	1277.74	PASS	.	.
Chr3	12257695	.	GA	G	28.74	PASS	.	.
Chr3	12258371	.	T	TG	256.75	PASS	.	.
Chr3	12259885	.	TTGCTGCATAGATGGGC	T	5485.73	PASS	.	.
Chr3	12260018	.	AT	A	2840.73	PASS	.	.
Chr3	12260726	.	G	GATGGTC	5100.73	PASS	.	.
Chr3	12261000	.	G	GA	5091.73	PASS	.	.
Chr3	12263052	.	GT	G	1959.73	PASS	.	.
Chr3	12263264	.	GAGT	G	4425.73	PASS	.	.
Chr3	12264580	.	T	TA	2276.73	PASS	.	.
Chr3	12265198	.	AAG	A	5180.73	PASS	.	.
Chr3	12266287	.	A	ATG	5227.73	PASS	.	.
Chr3	12266293	.	TCATATA	T	5145.73	PASS	.	.
Chr3	12267312	.	ATTTTC	A	5569.73	PASS	.	.
Chr3	12268130	.	C	CGATATAT	5701.73	PASS	.	.
Chr3	12268346	.	G	GGATTCAGACTCAAATTA	5615.73	PASS	.	.
Chr3	12268695	.	TTA	T	5353.73	PASS	.	.
Chr3	12268824	.	G	GT	2868.73	PASS	.	.
Chr3	12270176	.	C	CTTTA	2146.73	PASS	.	.
Chr3	12270193	.	T	TTA	2016.73	PASS	.	.
Chr3	12270211	.	T	TTTATATATATATATATA	1124.73	PASS	.	.
Chr3	12270359	.	CT	C	3174.72	PASS	.	.
Chr3	12270618	.	A	ACCGAGCTGGTCAATAG	3950.73	PASS	.	.
Chr3	12270770	.	GA	G	1738.73	PASS	.	.
Chr3	12270918	.	G	GGTTT	2195.73	PASS	.	.
Chr3	12270920	.	C	CCTGTTTTAATAGT	2242.73	PASS	.	.
Chr3	12270926	.	A	AAGAAAATTAGGC	1987.73	PASS	.	.
Chr3	12270929	.	T	TAATTGCGAGAGATGTCATGCAAACAGATATGGATAGTCCTGAAAA	1627.73	PASS	.	.
Chr3	12270933	.	A	AGGG	543.73	PASS	.	.
Chr3	12273845	.	TC	T	3618.73	PASS	.	.
Chr3	12274627	.	AT	A	1403.73	PASS	.	.
Chr3	12275319	.	TA	T	5344.73	PASS	.	.
Chr3	12276934	.	T	TACCCTAAACACCAACACCTAAACCCTAA	2042.73	PASS	.	.
Chr3	12277052	.	A	ATTAGCAACCATTTATCCTAAAAATTTAACCTAAACAATTAACCTTAACACCTAGCG	2043.73	PASS	.	.
Chr3	12277337	.	CT	C	3444.73	PASS	.	.
Chr3	12278008	.	CT	C	3042.73	PASS	.	.
Chr3	12281615	.	C	CT	1824.73	PASS	.	.
Chr3	12285642	.	A	ACCTTTTCG	972.73	PASS	.	.
Chr3	12285778	.	AC	A	583.73	PASS	.	.
Chr3	12286012	.	AATATATAT	A	1538.73	PASS	.	.
Chr3	12290594	.	A	AC	2512.73	PASS	.	.
Chr3	12290844	.	CTCTACGCTCGAAAAAGTAATCAACGGAGT	C	3560.73	PASS	.	.
Chr3	12291644	.	AAAGGGG	A	1426.73	PASS	.	.
Chr3	12291681	.	TTC	T	3155.73	PASS	.	.
Chr3	12291724	.	AGGCACCGAATATTCGATAGAACAAAAGATAAAAGCCTTCCCT	A	3477.73	PASS	.	.
Chr3	12292401	.	ACACACAGGTGCTTCCGGATTAGAAGCCACGGGTTCTGCCCCCCCCCTTCTAGAAGGAC	A	3247.73	PASS	.	.
Chr3	12293801	.	G	GGTTCCGACGTCTTCTA	3279.73	PASS	.	.
Chr3	12293910	.	A	AAAATTAAACGCAGT	4370.73	PASS	.	.
Chr3	12294626	.	A	ATT	4996.73	PASS	.	.
Chr3	12295058	.	AC	A	4672.73	PASS	.	.
Chr3	12295861	.	G	GA	4597.73	PASS	.	.
Chr3	12298925	.	T	TC	5834.73	PASS	.	.
Chr3	12300105	.	GTTT	G	3026.73	PASS	.	.
Chr3	12300407	.	TA	T	2921.73	PASS	.	.
Chr3	12301471	.	ATG	A	5047.73	PASS	.	.
Chr3	12302887	.	ATATT	A	3634.73	PASS	.	.
Chr3	12306942	.	CAGAT	C	2797.73	PASS	.	.
Chr3	12307025	.	TC	T	3690.73	PASS	.	.
Chr3	12309527	.	A	AT	1824.73	PASS	.	.
Chr3	12310041	.	GT	G	5573.73	PASS	.	.
Chr3	12312489	.	T	TATTTATTCTATACA	5853.73	PASS	.	.
Chr3	12312893	.	AG	A	3149.73	PASS	.	.
Chr3	12313066	.	C	CA	2688.73	PASS	.	.
Chr3	12313169	.	A	AG	1455.73	PASS	.	.
Chr3	12313317	.	ATT	A	349.73	PASS	.	.
Chr3	12313641	.	A	AGAAT	1154.73	PASS	.	.
Chr3	12313643	.	CA	C	1142.73	PASS	.	.
Chr3	12313975	.	TTA	T	3012.73	PASS	.	.
Chr3	12314061	.	AC	A	2563.73	PASS	.	.
Chr3	12314329	.	G	GACCA	2437.73	PASS	.	.
Chr3	12314600	.	AC	A	306.73	PASS	.	.
Chr3	12315297	.	ACGGTATGTTG	A	4332.73	PASS	.	.
Chr3	12317190	.	G	GT	2651.73	PASS	.	.
Chr3	12317978	.	T	TGAC	4515.73	PASS	.	.
Chr3	12318140	.	CCTT	C	258.73	PASS	.	.
Chr3	12318148	.	CA	C	267.73	PASS	.	.
Chr3	12318176	.	CT	C	444.73	PASS	.	.
Chr3	12318503	.	T	TAA	4181.73	PASS	.	.
Chr3	12319130	.	T	TG	5400.73	PASS	.	.
Chr3	12320759	.	GGGA	G	20.77	PASS	.	.
Chr3	12320863	.	A	ACC	38.73	PASS	.	.
Chr3	12320864	.	TAA	T	35.73	PASS	.	.
Chr3	12321076	.	CT	C	4301.73	PASS	.	.
Chr3	12322259	.	T	TC	4843.73	PASS	.	.
Chr3	12323330	.	GT	G	21.76	PASS	.	.
Chr3	12323344	.	G	GT	36.73	PASS	.	.
Chr3	12323583	.	TTGC	T	88.73	PASS	.	.
Chr3	12326986	.	GAA	G	5216.73	PASS	.	.
Chr3	12327860	.	T	TACTCGACCAATTGTTC	2860.73	PASS	.	.
Chr3	12327983	.	A	AT	3822.73	PASS	.	.
Chr3	12328363	.	C	CA	5272.73	PASS	.	.
Chr3	12328729	.	GTTC	G	18.79	PASS	.	.
Chr3	12328735	.	AATT	A	30.73	PASS	.	.
Chr3	12328742	.	CACCTG	C	114.73	PASS	.	.
Chr3	12328817	.	CT	C	501.73	PASS	.	.
Chr3	12331075	.	A	ATT	5712.73	PASS	.	.
Chr3	12333684	.	C	CT	1206.73	PASS	.	.
Chr3	12334155	.	GTC	G	159.73	PASS	.	.
Chr3	12338143	.	C	CT	2054.73	PASS	.	.
Chr3	12338409	.	G	GTTTTTGTTCTTGAGCTTTTGTTACACTTTAGAGAAAA	726.73	PASS	.	.
Chr3	12342790	.	CCTACTCGATCCT	C	3697.73	PASS	.	.
Chr3	12343473	.	CT	C	445.73	PASS	.	.
Chr3	12344284	.	G	GT	4908.73	PASS	.	.
Chr3	12344296	.	TATCTTAGGAATAGCCTTGAGTATGAG	T	4478.73	PASS	.	.
Chr3	12344957	.	CGT	C	372.73	PASS	.	.
Chr3	12345720	.	TA	T	1316.73	PASS	.	.
Chr3	12345820	.	G	GAA	348.73	PASS	.	.
Chr3	12345918	.	TAGCA	T	1136.73	PASS	.	.
Chr3	12345931	.	TA	T	2496.73	PASS	.	.
Chr3	12345934	.	A	AC	1249.73	PASS	.	.
Chr3	12346151	.	GGT	G	518.73	PASS	.	.
Chr3	12348394	.	AT	A	5077.73	PASS	.	.
Chr3	12348772	.	T	TA	4227.73	PASS	.	.
Chr3	12348774	.	T	TA	4285.73	PASS	.	.
Chr3	12349864	.	CT	C	5488.73	PASS	.	.
Chr3	12349906	.	C	CATAAAATACAGT	5662.73	PASS	.	.
Chr3	12350024	.	AT	A	4208.73	PASS	.	.
Chr3	12350811	.	CATGTAGTTT	C	3474.73	PASS	.	.
Chr3	12350996	.	CAGACTTTCGGGTGACAAGTAATAGTATAACAAACAAAACCAAACCAAACCGTTTGGTTTGAGACAA	C	4232.73	PASS	.	.
Chr3	12351609	.	CAA	C	3661.73	PASS	.	.
Chr3	12351819	.	AT	A	1307.73	PASS	.	.
Chr3	12352393	.	TA	T	3008.73	PASS	.	.
Chr3	12352457	.	A	AT	5114.73	PASS	.	.
Chr3	12353133	.	CTTT	C	3301.73	PASS	.	.
Chr3	12353675	.	A	AAG	5161.73	PASS	.	.
Chr3	12353677	.	T	TATATGGA	5272.73	PASS	.	.
Chr3	12353684	.	A	AAATGATGCATT	4932.73	PASS	.	.
Chr3	12353782	.	TATGTGGCTCTC	T	3366.73	PASS	.	.
Chr3	12353859	.	T	TAATTCGCACTGTGGTACTATATTTTTTA	3860.73	PASS	.	.
Chr3	12353907	.	T	TA	2830.73	PASS	.	.
Chr3	12353950	.	TA	T	2640.73	PASS	.	.
Chr3	12354289	.	AC	A	3959.73	PASS	.	.
Chr3	12354576	.	ATTT	A	4741.73	PASS	.	.
Chr3	12354824	.	TA	T	5620.73	PASS	.	.
Chr3	12356216	.	A	ATGTAGTTATCAATCTGTTTTTC	3382.73	PASS	.	.
Chr3	12356317	.	TATC	T	6416.73	PASS	.	.
Chr3	12356888	.	TA	T	1627.73	PASS	.	.
Chr3	12357246	.	A	AC	1562.73	PASS	.	.
Chr3	12357391	.	TATCTTCA	T	5553.73	PASS	.	.
Chr3	12357724	.	TG	T	1944.73	PASS	.	.
Chr3	12358308	.	A	AAACTTAATGTTTGAACATAGTACATT	4044.73	PASS	.	.
Chr3	12358565	.	A	ATTTTGT	3481.73	PASS	.	.
Chr3	12358609	.	G	GT	1284.73	PASS	.	.
Chr3	12359777	.	A	AT	1619.73	PASS	.	.
Chr3	12359835	.	ACATAT	A	4603.73	PASS	.	.
Chr3	12360007	.	TG	T	3662.73	PASS	.	.
Chr3	12360803	.	G	GT	1459.73	PASS	.	.
Chr3	12361287	.	GT	G	2671.73	PASS	.	.
Chr3	12361839	.	GT	G	3742.73	PASS	.	.
Chr3	12363384	.	T	TC	3955.73	PASS	.	.
Chr3	12364077	.	GA	G	5366.73	PASS	.	.
Chr3	12364370	.	A	AT	3356.73	PASS	.	.
Chr3	12364371	.	C	CT	3359.73	PASS	.	.
Chr3	12364373	.	GAT	G	3569.73	PASS	.	.
Chr3	12364469	.	ATCATGTGTTT	A	786.73	PASS	.	.
Chr3	12365054	.	GT	G	3134.73	PASS	.	.
Chr3	12365058	.	T	TTGTATAGATCAGCTCTTAATTGA	1982.73	PASS	.	.
Chr3	12370433	.	GT	G	5005.73	PASS	.	.
Chr3	12374924	.	G	GATC	232.80	PASS	.	.
Chr3	12377568	.	G	GA	4065.73	PASS	.	.
Chr3	12378631	.	CCTTCGATTT	C	3280.73	PASS	.	.
Chr3	12379921	.	T	TCAAGAGAGA	5956.73	PASS	.	.
Chr3	12380476	.	TGATCGAAAGGCGGA	T	4771.73	PASS	.	.
Chr3	12381241	.	G	GT	5532.73	PASS	.	.
Chr3	12381243	.	A	ATGTGTTC	5577.73	PASS	.	.
Chr3	12383183	.	C	CA	81.73	PASS	.	.
Chr3	12386891	.	CAG	C	900.73	PASS	.	.
Chr3	12386925	.	TTTGCC	T	642.73	PASS	.	.
Chr3	12388058	.	GA	G	680.73	PASS	.	.
Chr3	12388076	.	G	GT	579.73	PASS	.	.
Chr3	12388140	.	CGA	C	1268.73	PASS	.	.
Chr3	12393267	.	CA	C	2769.73	PASS	.	.
Chr3	12395046	.	GT	G	318.73	PASS	.	.
Chr3	12395776	.	T	TGCTTCAGTCTGTAAAGACTTGGCTTGGAAGTTGTTTCTC	4620.73	PASS	.	.
Chr3	12396089	.	GC	G	4115.73	PASS	.	.
Chr3	12398655	.	GAT	G	5046.73	PASS	.	.
Chr3	12399346	.	G	GA	2076.73	PASS	.	.
Chr3	12401350	.	GGGGAAGTGTTTATGAAAACACATACTC	G	3135.73	PASS	.	.
Chr3	12401603	.	CACTTG	C	3498.73	PASS	.	.
Chr3	12401988	.	T	TAA	189.73	PASS	.	.
Chr3	12403054	.	AT	A	951.73	PASS	.	.
Chr3	12404271	.	T	TTTG	2590.73	PASS	.	.
Chr3	12405789	.	AAAATCCAAAAGAATATGCTCACTTCC	A	2992.73	PASS	.	.
Chr3	12406433	.	TA	T	2109.73	PASS	.	.
Chr3	12406986	.	T	TG	534.73	PASS	.	.
Chr3	12407036	.	ACT	A	374.73	PASS	.	.
Chr3	12410289	.	A	ACAGAGTCGTCGTCTTCAAGGC	4455.73	PASS	.	.
Chr3	12411104	.	ATACAAGAGCTGGGCTG	A	1711.73	PASS	.	.
Chr3	12411272	.	GT	G	2793.73	PASS	.	.
Chr3	12412051	.	AG	A	236.73	PASS	.	.
Chr3	12412292	.	GA	G	1537.73	PASS	.	.
Chr3	12412431	.	G	GC	214.77	PASS	.	.
Chr3	12412442	.	A	AT	307.73	PASS	.	.
Chr3	12412919	.	G	GAA	1894.73	PASS	.	.
Chr3	12413051	.	GCAA	G	5375.73	PASS	.	.
Chr3	12414482	.	GA	G	2598.73	PASS	.	.
Chr3	12422972	.	T	TG	3744.73	PASS	.	.
Chr3	12424180	.	G	GC	1840.73	PASS	.	.
Chr3	12424288	.	T	TATACTTTATCCAACATC	3442.73	PASS	.	.
Chr3	12425035	.	T	TATACTTTATCCAACATC	68.73	PASS	.	.
Chr3	12428198	.	T	TG	4803.73	PASS	.	.
Chr3	12430924	.	T	TA	4102.73	PASS	.	.
Chr3	12432039	.	AT	A	264.73	PASS	.	.
Chr3	12432300	.	CTATA	C	3990.73	PASS	.	.
Chr3	12433189	.	AT	A	2222.73	PASS	.	.
Chr3	12433415	.	T	TG	1943.73	PASS	.	.
Chr3	12433635	.	AT	A	2248.73	PASS	.	.
Chr3	12433809	.	T	TCG	2561.73	PASS	.	.
Chr3	12433811	.	TGC	T	2555.73	PASS	.	.
Chr3	12434124	.	C	CCG	228.73	PASS	.	.
Chr3	12434125	.	TTG	T	228.73	PASS	.	.
Chr3	12435019	.	TATTTA	T	99.73	PASS	.	.
Chr3	12435026	.	ATTCGTGT	A	93.73	PASS	.	.
Chr3	12435126	.	GAA	G	214.73	PASS	.	.
Chr3	12435733	.	TA	T	1455.73	PASS	.	.
Chr3	12435849	.	T	TC	1113.73	PASS	.	.
Chr3	12435965	.	A	AGAC	435.73	PASS	.	.
Chr3	12435967	.	AATGC	A	420.73	PASS	.	.
Chr3	12436011	.	AT	A	61.73	PASS	.	.
Chr3	12436238	.	C	CGATTG	4292.73	PASS	.	.
Chr3	12438787	.	TCCA	T	549.73	PASS	.	.
Chr3	12438958	.	TC	T	304.73	PASS	.	.
Chr3	12439137	.	CGA	C	57.73	PASS	.	.
Chr3	12439751	.	GATGCTTCTAGC	G	2465.73	PASS	.	.
Chr3	12439765	.	ATC	A	2538.73	PASS	.	.
Chr3	12440086	.	C	CT	2219.73	PASS	.	.
Chr3	12440193	.	TGTTAG	T	4189.73	PASS	.	.
Chr3	12441632	.	TCCC	T	168.73	PASS	.	.
Chr3	12443529	.	CA	C	1713.73	PASS	.	.
Chr3	12443627	.	TA	T	4310.73	PASS	.	.
Chr3	12444514	.	AG	A	4016.73	PASS	.	.
Chr3	12448371	.	A	AT	6080.73	PASS	.	.
Chr3	12451169	.	AT	A	1332.73	PASS	.	.
Chr3	12451222	.	G	GT	1687.73	PASS	.	.
Chr3	12452546	.	AT	A	1900.73	PASS	.	.
Chr3	12452989	.	TA	T	2403.73	PASS	.	.
Chr3	12454070	.	TC	T	4042.73	PASS	.	.
Chr3	12454180	.	T	TG	4202.73	PASS	.	.
Chr3	12454184	.	C	CTA	4338.73	PASS	.	.
Chr3	12454621	.	GC	G	4335.73	PASS	.	.
Chr3	12454824	.	C	CGA	4297.73	PASS	.	.
Chr3	12454900	.	T	TAA	3052.73	PASS	.	.
Chr3	12454997	.	TA	T	4139.73	PASS	.	.
Chr3	12455533	.	G	GAAACATCTCCACCATAGCTGCCGCCTCC	3458.73	PASS	.	.
Chr3	12455580	.	A	ATCATTTT	4123.73	PASS	.	.
Chr3	12455888	.	G	GT	4512.73	PASS	.	.
Chr3	12457083	.	T	TTC	5695.73	PASS	.	.
Chr3	12457636	.	CAAGACAAAAT	C	1334.73	PASS	.	.
Chr3	12457882	.	A	AATTTAGGGATTGAG	4275.73	PASS	.	.
Chr3	12458135	.	A	AT	2069.73	PASS	.	.
Chr3	12458284	.	G	GA	5206.73	PASS	.	.
Chr3	12458342	.	T	TAAAAACTTA	6177.73	PASS	.	.
Chr3	12458344	.	G	GTTAA	6258.73	PASS	.	.
Chr3	12458513	.	A	AG	4083.73	PASS	.	.
Chr3	12460477	.	TC	T	1620.73	PASS	.	.
Chr3	12460755	.	AATATAT	A	5667.73	PASS	.	.
Chr3	12462333	.	A	ATTCGCGGTAAATAAGCGACTCTTTCATGTTTTG	143.73	PASS	.	.
Chr3	12464139	.	TG	T	343.73	PASS	.	.
Chr3	12464422	.	TG	T	95.73	PASS	.	.
Chr3	12464568	.	GGC	G	1004.73	PASS	.	.
Chr3	12464571	.	AAAACCGGGAGGAGATTGATTGG	A	965.73	PASS	.	.
Chr3	12464776	.	C	CA	291.73	PASS	.	.
Chr3	12464810	.	G	GAAATACAACAAAAATTAGATCTACAACAA	1661.73	PASS	.	.
Chr3	12465091	.	AAG	A	1257.73	PASS	.	.
Chr3	12465141	.	AG	A	1152.73	PASS	.	.
Chr3	12465143	.	ACGGCGGCGAAGAAGATGTAGAC	A	1137.73	PASS	.	.
Chr3	12465394	.	TA	T	466.73	PASS	.	.
Chr3	12465702	.	A	AC	3073.73	PASS	.	.
Chr3	12465812	.	TAATTGGAAACTTTCAGTTTTTGGCGCCAAAATTTATTTTTTCCGCCAAAAA	T	2740.73	PASS	.	.
Chr3	12465948	.	AT	A	3595.73	PASS	.	.
Chr3	12466507	.	T	TG	6036.73	PASS	.	.
Chr3	12466696	.	AT	A	5311.73	PASS	.	.
Chr3	12466972	.	CTTTTAAAATA	C	2033.73	PASS	.	.
Chr3	12467061	.	A	AAAAATTTTAAAAAACACTTGTAAGTCTTTTAAAGCCCTTTAAAATTCCTTGT	267.73	PASS	.	.
Chr3	12467122	.	T	TA	2787.73	PASS	.	.
Chr3	12467137	.	T	TCA	2797.73	PASS	.	.
Chr3	12467139	.	T	TTGTAAAGCTTTTAAAATCA	2977.73	PASS	.	.
Chr3	12467154	.	A	AAAATCTCTTG	2482.73	PASS	.	.
Chr3	12467266	.	A	ATT	3742.73	PASS	.	.
Chr3	12467277	.	A	AAATTGGCAAAAAACTTTTTTTTCGAAAACTTTTGGCGGGAAGTTTTTTCCG	4327.73	PASS	.	.
Chr3	12467281	.	T	TTTTTTGGCGGAAAAAATTTGGTGGGAAATTTTTTCGGCGGGAAAAATATTTTTTTAAAAAGAA	3427.73	PASS	.	.
Chr3	12467625	.	TA	T	2669.73	PASS	.	.
Chr3	12467953	.	A	AC	94.73	PASS	.	.
Chr3	12469258	.	TA	T	481.73	PASS	.	.
Chr3	12469637	.	C	CAA	246.73	PASS	.	.
Chr3	12469638	.	C	CTCAGGT	249.73	PASS	.	.
Chr3	12469642	.	C	CT	126.73	PASS	.	.
Chr3	12469645	.	A	ATAT	81.73	PASS	.	.
Chr3	12469649	.	A	AC	105.73	PASS	.	.
Chr3	12469652	.	A	AGTTGTAGGGGTAATTGGCACACCACGGCGAATATGCCTGACGAATTTGGAAGCACTCACAATTGGCACAAACAAACTATCTTTTGTTTT	148.73	PASS	.	.
Chr3	12469932	.	GT	G	75.73	PASS	.	.
Chr3	12471380	.	T	TC	1704.73	PASS	.	.
Chr3	12471485	.	ATTTTT	A	3140.73	PASS	.	.
Chr3	12471713	.	TC	T	1426.73	PASS	.	.
Chr3	12472079	.	TAGGTA	T	3810.73	PASS	.	.
Chr3	12472087	.	GGCCCGC	G	3866.73	PASS	.	.
Chr3	12472188	.	TATTGTTTAA	T	1382.73	PASS	.	.
Chr3	12472201	.	GGTATATGGTTGTGTTCTTCTTGCTTC	G	1538.73	PASS	.	.
Chr3	12472242	.	TG	T	383.73	PASS	.	.
Chr3	12472273	.	AT	A	8216.73	PASS	.	.
Chr3	12472347	.	TA	T	288.73	PASS	.	.
Chr3	12472372	.	TG	T	4127.73	PASS	.	.
Chr3	12472375	.	TA	T	440.73	PASS	.	.
Chr3	12472408	.	TA	T	4448.73	PASS	.	.
Chr3	12472495	.	A	AAT	72.73	PASS	.	.
Chr3	12474750	.	A	AAT	4104.73	PASS	.	.
Chr3	12475641	.	TG	T	2470.73	PASS	.	.
Chr3	12475820	.	G	GTC	4437.73	PASS	.	.
Chr3	12477808	.	C	CT	5344.73	PASS	.	.
Chr3	12477811	.	TC	T	5344.73	PASS	.	.
Chr3	12479128	.	T	TA	72.73	PASS	.	.
Chr3	12479184	.	GATATTTATGGGA	G	211.73	PASS	.	.
Chr3	12479205	.	TTA	T	459.73	PASS	.	.
Chr3	12479213	.	TTAAAA	T	202.77	PASS	.	.
Chr3	12479214	.	T	TAA	456.73	PASS	.	.
Chr3	12479316	.	AT	A	49.73	PASS	.	.
Chr3	12479912	.	T	TG	1286.73	PASS	.	.
Chr3	12481230	.	AG	A	1267.73	PASS	.	.
Chr3	12483679	.	AC	A	3269.73	PASS	.	.
Chr3	12485064	.	GGATC	G	28.74	PASS	.	.
Chr3	12485205	.	T	TC	773.73	PASS	.	.
Chr3	12486294	.	A	ATT	4097.73	PASS	.	.
Chr3	12486833	.	T	TC	4614.73	PASS	.	.
Chr3	12487536	.	AACAATGT	A	4642.73	PASS	.	.
Chr3	12487585	.	TA	T	2046.73	PASS	.	.
Chr3	12488260	.	TTATATATATATA	T	4946.73	PASS	.	.
Chr3	12488598	.	TA	T	1869.73	PASS	.	.
Chr3	12488819	.	G	GACTTGTTTAATAATAATACGAAAACATTCTAGACAATCTCCAAACAAAGAGAAACTAAAACACTA	4120.73	PASS	.	.
Chr3	12489107	.	GA	G	1544.73	PASS	.	.
Chr3	12490553	.	A	ATCCTCTATGATCTCAAT	5306.73	PASS	.	.
Chr3	12491625	.	C	CA	5055.73	PASS	.	.
Chr3	12492290	.	GC	G	166.73	PASS	.	.
Chr3	12492361	.	A	AGACAGAGAATTCAACTGCCATGACCTGC	365.74	PASS	.	.
Chr3	12492692	.	TG	T	98.25	PASS	.	.
Chr3	12493511	.	GAGGACCT	G	512.73	PASS	.	.
Chr3	12493522	.	CCACCAACCTGGG	C	528.73	PASS	.	.
Chr3	12493536	.	CAGA	C	534.73	PASS	.	.
Chr3	12493540	.	TGGAGACC	T	498.73	PASS	.	.
Chr3	12493543	.	AG	A	105.73	PASS	.	.
Chr3	12493549	.	GAGCCTCTTGGTTTTTTGTTGTTTGTGTCGAGTCCTTA	G	23.75	PASS	.	.
Chr3	12493550	.	AGCC	A	519.73	PASS	.	.
Chr3	12493557	.	TGG	T	423.73	PASS	.	.
Chr3	12493628	.	TCC	T	411.73	PASS	.	.
Chr3	12493675	.	G	GACGGA	4749.73	PASS	.	.
Chr3	12493752	.	CATGCCG	C	159.73	PASS	.	.
Chr3	12493758	.	GTAGCTTCAGTAGTTCCCT	G	109.73	PASS	.	.
Chr3	12493761	.	GCTTCAGTAGTTC	G	125.73	PASS	.	.
Chr3	12493891	.	T	TTG	326.73	PASS	.	.
Chr3	12494711	.	CT	C	894.73	PASS	.	.
Chr3	12494726	.	TTGG	T	414.73	PASS	.	.
Chr3	12494761	.	CTCTCTATGAGCAGCGTT	C	306.73	PASS	.	.
Chr3	12494896	.	T	TTGTCTTGTTTGTATATAATGTATCGATAGTACGACGGTTCTGAACTGAC	2792.73	PASS	.	.
Chr3	12495616	.	GT	G	2237.73	PASS	.	.
Chr3	12498120	.	A	ATTCGAACTGTTGGGTCAAGGTTTTGACTAG	342.74	PASS	.	.
Chr3	12498807	.	C	CT	219.73	PASS	.	.
Chr3	12499416	.	T	TG	2160.73	PASS	.	.
Chr3	12499417	.	A	AAGGATAATAGTTCGTGTCCCGC	2160.73	PASS	.	.
Chr3	12499731	.	C	CTTGACCAGGCAAAGCTGTCTTTGTTTTCT	1113.73	PASS	.	.
Chr3	12500567	.	AGGTC	A	16.82	PASS	.	.
Chr3	12500981	.	GA	G	1409.73	PASS	.	.
Chr3	12501009	.	TG	T	1034.73	PASS	.	.
Chr3	12501103	.	G	GCA	417.73	PASS	.	.
Chr3	12501379	.	C	CGCGGAGCTCAGCCAATTCGCTGGCAGGTCGCAGAGGGACTTGATTAGACGGGTTGGCCGGGTTATCTCCATTCGGAGGCTGTATCGTGACATTTTGTTCTCCGCCCCTTGTTT	393.77	PASS	.	.
Chr3	12501626	.	T	TC	2605.73	PASS	.	.
Chr3	12502082	.	A	ACTTGGTGGG	2598.73	PASS	.	.
Chr3	12502543	.	A	AAT	3634.73	PASS	.	.
Chr3	12503316	.	GT	G	2677.73	PASS	.	.
Chr3	12504411	.	CAATTTTGAA	C	519.73	PASS	.	.
Chr3	12504599	.	A	AAATTGATTCTTGTGGACTGATCGATGTCGTCTTGGCCTTCAGGATCCTTGCCTCGACTCTCTTTTCCTTCAAAAATCGATCTTGTTCAGCGATCAACTGGATAAGAATGAAACTATGAATCTCTCTTTCTTATCCTTAAAATCCCATTAC	1025.73	PASS	.	.
Chr3	12506136	.	CT	C	1282.73	PASS	.	.
Chr3	12510095	.	G	GACCAAGGCACATAGCTAAATATTGTAA	4994.73	PASS	.	.
Chr3	12512764	.	TA	T	160.73	PASS	.	.
Chr3	12512771	.	GA	G	160.73	PASS	.	.
Chr3	12513572	.	A	ATATCACAAGTT	40.73	PASS	.	.
Chr3	12516439	.	T	TGTGTACAG	3202.73	PASS	.	.
Chr3	12516441	.	A	AC	3157.73	PASS	.	.
Chr3	12516915	.	T	TA	153.73	PASS	.	.
Chr3	12518003	.	C	CA	2683.73	PASS	.	.
Chr3	12518350	.	T	TGCTACAGGTAAAA	4755.73	PASS	.	.
Chr3	12519865	.	GA	G	1936.80	PASS	.	.
Chr3	12521349	.	G	GCTTCTTTCTGATCAGCAGAGTAGT	1896.73	PASS	.	.
Chr3	12521677	.	C	CT	3611.73	PASS	.	.
Chr3	12522471	.	T	TTTCTTGGATGACTTTC	1688.73	PASS	.	.
Chr3	12523021	.	C	CTGG	2912.73	PASS	.	.
Chr3	12523500	.	TTC	T	751.73	PASS	.	.
Chr3	12523557	.	C	CT	533.73	PASS	.	.
Chr3	12523770	.	AT	A	13386.73	PASS	.	.
Chr3	12523873	.	GT	G	4279.73	PASS	.	.
Chr3	12524226	.	A	AT	4873.73	PASS	.	.
Chr3	12524248	.	CA	C	78.73	PASS	.	.
Chr3	12524253	.	ACC	A	109.73	PASS	.	.
Chr3	12524360	.	T	TTA	6403.73	PASS	.	.
Chr3	12524361	.	C	CTTGAGA	6411.73	PASS	.	.
Chr3	12524680	.	TG	T	97.73	PASS	.	.
Chr3	12524682	.	ATGGAAATCTTCCTGGTG	A	57.73	PASS	.	.
Chr3	12524873	.	AAC	A	123.73	PASS	.	.
Chr3	12524922	.	A	AG	1270.73	PASS	.	.
Chr3	12525652	.	G	GGT	477.73	PASS	.	.
Chr3	12525869	.	C	CA	3201.73	PASS	.	.
Chr3	12525974	.	ATTCTTGAGGGACAGAAAAAGAATGCTGCAGATATTAATGTCAAGGTTGATAACATGTACAGTGATCTTCATGGGAAATTCGAGTCACTAGCTTCACATGTTAAGACACTTGAACATCAAGTAGCTTAGACAGCTTCTACTTCTACAAGACCAATGGGAG	A	925.73	PASS	.	.
Chr3	12526010	.	A	AAC	394.73	PASS	.	.
Chr3	12526013	.	GTC	G	169.73	PASS	.	.
Chr3	12527730	.	AG	A	3456.73	PASS	.	.
Chr3	12527833	.	T	TC	543.73	PASS	.	.
Chr3	12528116	.	AAG	A	1929.73	PASS	.	.
Chr3	12528547	.	CCA	C	4685.73	PASS	.	.
Chr3	12528755	.	T	TGG	2577.73	PASS	.	.
Chr3	12528968	.	TC	T	453.73	PASS	.	.
Chr3	12529181	.	C	CCA	3247.73	PASS	.	.
Chr3	12529185	.	CCT	C	3300.73	PASS	.	.
Chr3	12529338	.	AT	A	3585.73	PASS	.	.
Chr3	12529870	.	A	ACTT	11336.73	PASS	.	.
Chr3	12530216	.	AGTCGCGCAAAGCGAAGATATCCATATTAGGAGTCCGGTTGTGCGTTAT	A	2354.73	PASS	.	.
Chr3	12530450	.	T	TC	5544.73	PASS	.	.
Chr3	12530560	.	GGA	G	1641.73	PASS	.	.
Chr3	12530915	.	CCAGCGGGTGACGATATCTCCCAG	C	1456.73	PASS	.	.
Chr3	12531237	.	T	TA	5674.73	PASS	.	.
Chr3	12531383	.	A	AG	290.73	PASS	.	.
Chr3	12531465	.	GT	G	2715.73	PASS	.	.
Chr3	12531472	.	GA	G	1304.73	PASS	.	.
Chr3	12531525	.	GACC	G	3351.73	PASS	.	.
Chr3	12531530	.	TTTTAGCACTATTTGATAACTTGGAAGGTCAGGAAAATC	T	3151.73	PASS	.	.
Chr3	12531729	.	T	TA	2738.73	PASS	.	.
Chr3	12532627	.	GTT	G	650.73	PASS	.	.
Chr3	12532988	.	GA	G	23.79	PASS	.	.
Chr3	12534284	.	T	TAGAGAGAGACCCAA	2269.73	PASS	.	.
Chr3	12535082	.	TTTGGCTACAGCTGGAGCAATC	T	2872.73	PASS	.	.
Chr3	12535328	.	TTTGAG	T	3233.06	PASS	.	.
Chr3	12535772	.	TA	T	5651.73	PASS	.	.
Chr3	12535847	.	T	TATG	5078.73	PASS	.	.
Chr3	12536404	.	TG	T	3586.73	PASS	.	.
Chr3	12536588	.	TA	T	2318.73	PASS	.	.
Chr3	12536719	.	T	TGTTG	1385.73	PASS	.	.
Chr3	12536720	.	C	CT	1385.73	PASS	.	.
Chr3	12536722	.	G	GT	1362.73	PASS	.	.
Chr3	12536725	.	C	CTAGTTG	1278.73	PASS	.	.
Chr3	12536728	.	TC	T	1155.73	PASS	.	.
Chr3	12537755	.	A	AT	4419.73	PASS	.	.
Chr3	12537989	.	T	TG	1215.73	PASS	.	.
Chr3	12540567	.	C	CT	4479.73	PASS	.	.
Chr3	12541037	.	CGGGATAGAAAGGGAGGCGGAACAATCTCGGTAACATCACCATCTTGCAGATCTGAAGTCTCAAG	C	2914.73	PASS	.	.
Chr3	12541824	.	C	CTA	1169.73	PASS	.	.
Chr3	12541878	.	AG	A	3324.73	PASS	.	.
Chr3	12542096	.	AG	A	4436.73	PASS	.	.
Chr3	12542201	.	G	GTT	5076.73	PASS	.	.
Chr3	12542234	.	TTTCA	T	5040.73	PASS	.	.
Chr3	12542879	.	CTCCTGTTATACTTCTTCGATCA	C	4894.73	PASS	.	.
Chr3	12544744	.	T	TATTGAGACTCAGTTCTGCCC	4046.73	PASS	.	.
Chr3	12547004	.	GTCATTGTTTC	G	4815.73	PASS	.	.
Chr3	12548033	.	AT	A	39.73	PASS	.	.
Chr3	12548493	.	TC	T	4173.82	PASS	.	.
Chr3	12548764	.	GATCATGGCTGAACGACACTCTTT	G	5216.73	PASS	.	.
Chr3	12549881	.	AGGG	A	1001.73	PASS	.	.
Chr3	12550410	.	CTCTCCCACTTGAAAAGGA	C	2162.73	PASS	.	.
Chr3	12550454	.	CA	C	2758.73	PASS	.	.
Chr3	12550502	.	ACTTAC	A	3789.73	PASS	.	.
Chr3	12550804	.	AG	A	1992.73	PASS	.	.
Chr3	12551009	.	A	AT	10985.73	PASS	.	.
Chr3	12551337	.	A	ACCTTAG	10251.73	PASS	.	.
Chr3	12551656	.	TTG	T	8159.73	PASS	.	.
Chr3	12551828	.	TG	T	2241.73	PASS	.	.
Chr3	12552160	.	CGGG	C	3155.73	PASS	.	.
Chr3	12552584	.	G	GT	8231.73	PASS	.	.
Chr3	12552748	.	C	CA	1673.73	PASS	.	.
Chr3	12553431	.	C	CAA	2527.73	PASS	.	.
Chr3	12553854	.	TG	T	1896.73	PASS	.	.
Chr3	12554501	.	TC	T	2323.73	PASS	.	.
Chr3	12554527	.	CT	C	2637.73	PASS	.	.
Chr3	12554807	.	ATCTGAAAAATTAT	A	3766.73	PASS	.	.
Chr3	12554909	.	C	CG	4448.73	PASS	.	.
Chr3	12554912	.	GCCAAAT	G	4445.73	PASS	.	.
Chr3	12554955	.	G	GA	1329.73	PASS	.	.
Chr3	12555290	.	A	AT	9605.73	PASS	.	.
Chr3	12557107	.	A	AC	287.73	PASS	.	.
Chr3	12557109	.	AG	A	284.73	PASS	.	.
Chr3	12557277	.	TCCTGCTATA	T	506.73	PASS	.	.
Chr3	12557506	.	T	TGAAA	488.73	PASS	.	.
Chr3	12557507	.	C	CCCCTTAGCTG	488.73	PASS	.	.
Chr3	12557814	.	TTTG	T	4487.73	PASS	.	.
Chr3	12558240	.	C	CA	3796.73	PASS	.	.
Chr3	12559407	.	CAA	C	1724.73	PASS	.	.
Chr3	12560113	.	G	GTCGGTTTAGATAAAACCGA	3779.73	PASS	.	.
Chr3	12561153	.	T	TGCTATTGTGGCTGTTGTG	2351.73	PASS	.	.
Chr3	12561339	.	TTGAATCTTAAGTATTGCAAATACAAAC	T	2734.73	PASS	.	.
Chr3	12561985	.	C	CGCT	5599.73	PASS	.	.
Chr3	12562688	.	ATAGGGTT	A	3443.73	PASS	.	.
Chr3	12562695	.	T	TTAGGGTA	2180.73	PASS	.	.
Chr3	12562828	.	TAG	T	1759.73	PASS	.	.
Chr3	12562831	.	ATAGGGTT	A	765.73	PASS	.	.
Chr3	12562833	.	AGGGTT	A	1762.73	PASS	.	.
Chr3	12563249	.	GATTA	G	2509.73	PASS	.	.
Chr3	12563253	.	AATTATGTCTTAAACTTAAAAAACACCAAAGTG	A	3499.73	PASS	.	.
Chr3	12564900	.	A	AATTCTTGAGCTGCAAAAATAATCTCAATCTCACAAAACACACATTATAAGCAATAATAAGCAATCAAAACTATCACAAGTAATATAATTTCACACATAGATCCCTTCACAGTCAG	1717.73	PASS	.	.
Chr3	12565968	.	AGCCTCC	A	631.73	PASS	.	.
Chr3	12568623	.	CGG	C	675.73	PASS	.	.
Chr3	12569117	.	T	TG	187.80	PASS	.	.
Chr3	12569360	.	CAT	C	316.73	PASS	.	.
Chr3	12569584	.	T	TC	56.73	PASS	.	.
Chr3	12570095	.	T	TAAA	1918.73	PASS	.	.
Chr3	12570121	.	C	CACCAAACAAAA	2283.73	PASS	.	.
Chr3	12570422	.	AG	A	843.73	PASS	.	.
Chr3	12570541	.	GAAAC	G	1550.73	PASS	.	.
Chr3	12570623	.	CGCGGAGAGAGACGGGG	C	1293.73	PASS	.	.
Chr3	12570782	.	C	CT	246.74	PASS	.	.
Chr3	12572559	.	GA	G	4597.73	PASS	.	.
Chr3	12573582	.	GT	G	6317.73	PASS	.	.
Chr3	12574660	.	C	CA	1951.73	PASS	.	.
Chr3	12574762	.	GA	G	1893.73	PASS	.	.
Chr3	12574808	.	CAAAA	C	1501.73	PASS	.	.
Chr3	12575263	.	T	TAACATACTAAATATCGAACTAATATTTGTCTCAACACGGTAAGATAATCTATATATGAATAATAACATGGTAACATACTAAATATCGAAAGAATATTTGTCTTAACAC	2519.73	PASS	.	.
Chr3	12575560	.	A	AT	1301.73	PASS	.	.
Chr3	12576608	.	TC	T	4172.73	PASS	.	.
Chr3	12578730	.	AAT	A	4657.73	PASS	.	.
Chr3	12580625	.	A	AC	2078.73	PASS	.	.
Chr3	12581069	.	T	TCAACATCCCTTCTGTGCTTGTTGGCTGATAATAGGTTTTTAATCAATTATCCTA	2797.73	PASS	.	.
Chr3	12581234	.	GAA	G	53.73	PASS	.	.
Chr3	12581834	.	AG	A	3405.77	PASS	.	.
Chr3	12582015	.	C	CA	188.73	PASS	.	.
Chr3	12582032	.	GCTGAATA	G	3069.73	PASS	.	.
Chr3	12582761	.	GACA	G	208.73	PASS	.	.
Chr3	12584173	.	TA	T	2338.73	PASS	.	.
Chr3	12584427	.	GATCTGAAGCCACACCATTTCCAGAGATAATATGCCCCAGATAAGAT	G	3589.73	PASS	.	.
Chr3	12584622	.	GCCT	G	39.73	PASS	.	.
Chr3	12584641	.	GGC	G	51.73	PASS	.	.
Chr3	12585815	.	AC	A	2541.73	PASS	.	.
Chr3	12590380	.	T	TG	3936.73	PASS	.	.
Chr3	12590457	.	TC	T	952.73	PASS	.	.
Chr3	12590662	.	T	TA	1668.73	PASS	.	.
Chr3	12593618	.	ATAT	A	3554.73	PASS	.	.
Chr3	12593747	.	A	AAC	3867.73	PASS	.	.
Chr3	12593827	.	A	AAAACAG	4396.73	PASS	.	.
Chr3	12595530	.	AAG	A	4669.73	PASS	.	.
Chr3	12596538	.	G	GTTA	5497.73	PASS	.	.
Chr3	12596615	.	G	GA	3126.73	PASS	.	.
Chr3	12597274	.	CAAA	C	5003.73	PASS	.	.
Chr3	12598005	.	GA	G	4436.73	PASS	.	.
Chr3	12598619	.	TTC	T	4959.73	PASS	.	.
Chr3	12598760	.	G	GAGCT	6022.73	PASS	.	.
Chr3	12599154	.	TAAG	T	5516.73	PASS	.	.
Chr3	12599404	.	GA	G	6773.73	PASS	.	.
Chr3	12600944	.	AAAAACTAT	A	6236.73	PASS	.	.
Chr3	12601195	.	C	CTCTATCTTGGGCATTTTATAATAGTATGACTT	6026.73	PASS	.	.
Chr3	12601369	.	AT	A	4773.73	PASS	.	.
Chr3	12601810	.	G	GT	2421.73	PASS	.	.
Chr3	12602641	.	G	GT	3842.73	PASS	.	.
Chr3	12602691	.	T	TC	4282.73	PASS	.	.
Chr3	12603323	.	A	AG	172.87	PASS	.	.
Chr3	12605011	.	A	ATGC	98.25	PASS	.	.
Chr3	12605012	.	A	AT	98.25	PASS	.	.
Chr3	12605517	.	T	TA	98.25	PASS	.	.
Chr3	12605574	.	AC	A	247.73	PASS	.	.
Chr3	12605647	.	TG	T	1365.73	PASS	.	.
Chr3	12605956	.	TTGTG	T	550.73	PASS	.	.
Chr3	12606607	.	T	TCTATGA	2954.73	PASS	.	.
Chr3	12606719	.	GCACTCACGCTTCTAGCGGAGTCTTT	G	3894.73	PASS	.	.
Chr3	12607377	.	G	GC	1910.73	PASS	.	.
Chr3	12608265	.	ATAAAT	A	2511.73	PASS	.	.
Chr3	12608970	.	A	AG	4909.73	PASS	.	.
Chr3	12609127	.	G	GA	2650.73	PASS	.	.
Chr3	12609192	.	AT	A	5451.73	PASS	.	.
Chr3	12610139	.	T	TC	1738.73	PASS	.	.
Chr3	12610165	.	G	GATATGAACTTGTCCCCGAGATAAC	2013.73	PASS	.	.
Chr3	12610207	.	GCTCAACT	G	168.73	PASS	.	.
Chr3	12610720	.	C	CCACTGAATTTCACGTGTACCAAAATGTGGCAGATTTTGAAAAGAGTTACAGAATATGGCAGATTTTGAAAGGAGTTACAGAATATGGCAGAGATTGAAAAAAATAGAGTCGAATATGGCAGATTTTACAAGATTCCCATAATTTTA	2167.73	PASS	.	.
Chr3	12610762	.	A	AGG	1852.73	PASS	.	.
Chr3	12610764	.	GAT	G	1877.73	PASS	.	.
Chr3	12611338	.	GAC	G	4324.73	PASS	.	.
Chr3	12611544	.	AT	A	3922.73	PASS	.	.
Chr3	12611603	.	TATCAAAAAACTATGGAAAGATCAAATGTTAATGGCGAATAACAAGGTTAGGAGATAACTGCTAGGTTTATCGAGAG	T	915.73	PASS	.	.
Chr3	12611832	.	TA	T	5224.73	PASS	.	.
Chr3	12613037	.	C	CTT	1826.73	PASS	.	.
Chr3	12613233	.	G	GA	3832.73	PASS	.	.
Chr3	12613234	.	C	CT	3832.73	PASS	.	.
Chr3	12613245	.	ATCTTCT	A	3832.73	PASS	.	.
Chr3	12613328	.	TAAAA	T	3805.73	PASS	.	.
Chr3	12613881	.	T	TC	359.74	PASS	.	.
Chr3	12614346	.	TC	T	2715.73	PASS	.	.
Chr3	12616316	.	A	AC	232.80	PASS	.	.
Chr3	12617194	.	AAC	A	426.73	PASS	.	.
Chr3	12617480	.	AGAAATTGCACTTAC	A	49.73	PASS	.	.
Chr3	12618765	.	C	CTCCTCTACCTCAG	942.73	PASS	.	.
Chr3	12619070	.	TCCTGG	T	418.73	PASS	.	.
Chr3	12619077	.	AGTCACACTCCGCCATCAC	A	380	PASS	.	.
Chr3	12619297	.	TGGCGCAACTGGAGCCTCCACTGG	T	292.73	PASS	.	.
Chr3	12619373	.	ACC	A	322.77	PASS	.	.
Chr3	12619404	.	C	CA	325.77	PASS	.	.
Chr3	12619902	.	A	ATTT	760.73	PASS	.	.
Chr3	12619992	.	A	AT	205.73	PASS	.	.
Chr3	12620038	.	TG	T	118.73	PASS	.	.
Chr3	12620455	.	T	TC	887.73	PASS	.	.
Chr3	12621243	.	T	TC	4610.73	PASS	.	.
Chr3	12621720	.	GTAAACAAA	G	4268.73	PASS	.	.
Chr3	12622184	.	ATT	A	5199.73	PASS	.	.
Chr3	12623543	.	A	AAATCATT	4848.73	PASS	.	.
Chr3	12624532	.	T	TC	6691.73	PASS	.	.
Chr3	12625477	.	G	GTT	4765.73	PASS	.	.
Chr3	12625546	.	GT	G	2178.73	PASS	.	.
Chr3	12625792	.	TA	T	4818.73	PASS	.	.
Chr3	12625939	.	AC	A	3177.73	PASS	.	.
Chr3	12626819	.	T	TA	2144.73	PASS	.	.
Chr3	12627130	.	G	GT	4503.73	PASS	.	.
Chr3	12630877	.	C	CA	3738.73	PASS	.	.
Chr3	12630946	.	A	AT	1329.73	PASS	.	.
Chr3	12630984	.	TTA	T	690.73	PASS	.	.
Chr3	12631095	.	T	TG	3335.73	PASS	.	.
Chr3	12631212	.	G	GTT	3423.73	PASS	.	.
Chr3	12631812	.	CA	C	1042.73	PASS	.	.
Chr3	12631956	.	C	CCAAATATGTCTAACAAAATCAATGAATCCCAA	4827.73	PASS	.	.
Chr3	12633111	.	CA	C	4864.73	PASS	.	.
Chr3	12633343	.	T	TATATATATATATAG	3006.73	PASS	.	.
Chr3	12634278	.	A	AT	3044.73	PASS	.	.
Chr3	12637065	.	C	CTCTG	5392.73	PASS	.	.
Chr3	12637386	.	T	TG	3837.73	PASS	.	.
Chr3	12638492	.	AAAATATTAAATGGGGTTAAATGGGTTACCCCAATTAAACCCATTTAATAAATTAAACCCATTTAAT	A	843.73	PASS	.	.
Chr3	12639191	.	A	AT	1629.73	PASS	.	.
Chr3	12639733	.	C	CTATATA	3168.73	PASS	.	.
Chr3	12639818	.	G	GT	3288.73	PASS	.	.
Chr3	12640413	.	G	GT	4966.73	PASS	.	.
Chr3	12640506	.	A	ACAAATTTG	4396.73	PASS	.	.
Chr3	12641629	.	G	GC	5677.73	PASS	.	.
Chr3	12641792	.	GA	G	1713.73	PASS	.	.
Chr3	12643519	.	T	TC	4780.73	PASS	.	.
Chr3	12644944	.	G	GT	1859.73	PASS	.	.
Chr3	12646036	.	TTGTCAGTTCATCAGTC	T	551.73	PASS	.	.
Chr3	12646054	.	GTCAGTTCTTTCTATTTTTCTTTATGT	G	1352.73	PASS	.	.
Chr3	12646307	.	TG	T	1442.92	PASS	.	.
Chr3	12647001	.	GA	G	3704.73	PASS	.	.
Chr3	12647143	.	TA	T	4557.73	PASS	.	.
Chr3	12649275	.	A	AT	4242.73	PASS	.	.
Chr3	12649287	.	C	CTTAT	4507.73	PASS	.	.
Chr3	12649516	.	A	AT	4552.73	PASS	.	.
Chr3	12649522	.	A	ACTT	4604.73	PASS	.	.
Chr3	12653791	.	A	AT	3957.73	PASS	.	.
Chr3	12653817	.	TG	T	5003.73	PASS	.	.
Chr3	12654004	.	C	CTG	4925.73	PASS	.	.
Chr3	12654259	.	T	TA	4413.77	PASS	.	.
Chr3	12654914	.	A	AT	5569.73	PASS	.	.
Chr3	12655000	.	A	AT	2916.73	PASS	.	.
Chr3	12655105	.	TA	T	5812.73	PASS	.	.
Chr3	12655387	.	T	TATCG	3813.73	PASS	.	.
Chr3	12655479	.	T	TA	5278.73	PASS	.	.
Chr3	12655506	.	AAC	A	5336.73	PASS	.	.
Chr3	12655598	.	A	ATTAAT	4427.73	PASS	.	.
Chr3	12655600	.	C	CGATAGTAGAATCAACCCAACCTGTTTGTAGTACTTGGGCAATTTCGACTCTTTATGTTAGACTTGTGATAGTTGTAA	7445.73	PASS	.	.
Chr3	12656019	.	TA	T	3601.73	PASS	.	.
Chr3	12656119	.	CAA	C	5269.73	PASS	.	.
Chr3	12656225	.	TATTTTATGCTAGTAATACC	T	4837.73	PASS	.	.
Chr3	12656392	.	CA	C	5587.73	PASS	.	.
Chr3	12656992	.	AACT	A	2357.73	PASS	.	.
Chr3	12661003	.	ACC	A	125.74	PASS	.	.
Chr3	12661594	.	GAA	G	573.73	PASS	.	.
Chr3	12661605	.	AATATTTTATTAACTATAT	A	419.73	PASS	.	.
Chr3	12662301	.	A	AG	2977.73	PASS	.	.
Chr3	12662339	.	T	TTAGATA	2392.73	PASS	.	.
Chr3	12662344	.	AT	A	2212.73	PASS	.	.
Chr3	12662615	.	TTTGACCTCTCAAGCCATTCCAAAAAGCAGCTGCA	T	1637.73	PASS	.	.
Chr3	12669308	.	G	GA	3057.73	PASS	.	.
Chr3	12669314	.	G	GT	2451.73	PASS	.	.
Chr3	12669634	.	C	CCTTTT	2689.73	PASS	.	.
Chr3	12669762	.	T	TG	3643.73	PASS	.	.
Chr3	12669926	.	G	GT	4760.73	PASS	.	.
Chr3	12670124	.	TCTA	T	262.77	PASS	.	.
Chr3	12671644	.	AATATATATATATATATATATAT	A	2313.73	PASS	.	.
Chr3	12671808	.	CTA	C	6234.73	PASS	.	.
Chr3	12672094	.	CTTT	C	5798.73	PASS	.	.
Chr3	12673036	.	A	AG	4822.73	PASS	.	.
Chr3	12673054	.	TTCTGGGA	T	5092.73	PASS	.	.
Chr3	12673684	.	C	CGG	5609.73	PASS	.	.
Chr3	12673685	.	C	CTCAGACTATTACT	5609.73	PASS	.	.
Chr3	12674340	.	CA	C	4270.73	PASS	.	.
Chr3	12674435	.	G	GCTTGTACCTGAGGAGCAA	4562.73	PASS	.	.
Chr3	12674648	.	T	TC	4327.73	PASS	.	.
Chr3	12675834	.	TA	T	3601.73	PASS	.	.
Chr3	12675943	.	GACCATTTGTGA	G	3585.73	PASS	.	.
Chr3	12676178	.	GTT	G	3546.73	PASS	.	.
Chr3	12676285	.	GCCT	G	4039.73	PASS	.	.
Chr3	12676336	.	T	TC	3320.73	PASS	.	.
Chr3	12676482	.	TCGGTAGACG	T	3619.73	PASS	.	.
Chr3	12676718	.	C	CCCGAGCCA	4745.73	PASS	.	.
Chr3	12676719	.	T	TTCGTCGATTCTCGAGGTGATTTTGCAAACCATCTTTTAAGGTAATCTTTCTGGCTGGGGAACGATGGTTCACTTTGTTCCCGAGGCATTCTTGTGATATTTATCTATTTAGCTTGGTCTTTAAGGTAACGAGCTTCGCGAATGGAATGAC	4743.73	PASS	.	.
Chr3	12676979	.	T	TCC	3562.73	PASS	.	.
Chr3	12676980	.	ATG	A	3562.73	PASS	.	.
Chr3	12677272	.	T	TCC	2985.73	PASS	.	.
Chr3	12677274	.	ATG	A	2985.73	PASS	.	.
Chr3	12677508	.	C	CCGAAGAGATTGCGATAGAGAAAGCCGAG	3418.73	PASS	.	.
Chr3	12678233	.	GC	G	2662.73	PASS	.	.
Chr3	12678850	.	A	AACGGGGAGGG	615.73	PASS	.	.
Chr3	12678978	.	CTT	C	2527.73	PASS	.	.
Chr3	12679224	.	A	AC	3292.73	PASS	.	.
Chr3	12679488	.	T	TC	1578.73	PASS	.	.
Chr3	12679526	.	A	ACTCATCCAAAGATGAGCTGC	1853.73	PASS	.	.
Chr3	12679999	.	C	CT	1114.73	PASS	.	.
Chr3	12680074	.	G	GTA	3017.73	PASS	.	.
Chr3	12680076	.	CTT	C	3107.73	PASS	.	.
Chr3	12680424	.	AT	A	2896.73	PASS	.	.
Chr3	12680505	.	GC	G	2353.73	PASS	.	.
Chr3	12680879	.	CA	C	5159.73	PASS	.	.
Chr3	12680947	.	C	CA	6169.73	PASS	.	.
Chr3	12681037	.	CGTT	C	6011.73	PASS	.	.
Chr3	12681383	.	CTA	C	5387.73	PASS	.	.
Chr3	12681465	.	A	AT	5384.73	PASS	.	.
Chr3	12681601	.	TC	T	4929.73	PASS	.	.
Chr3	12682045	.	T	TTG	4864.73	PASS	.	.
Chr3	12682327	.	C	CAAACAACTTTAGTTTCT	5973.73	PASS	.	.
Chr3	12682376	.	G	GT	5317.73	PASS	.	.
Chr3	12682397	.	CAAA	C	5712.73	PASS	.	.
Chr3	12682846	.	CA	C	2709.73	PASS	.	.
Chr3	12684028	.	CCAAATATAAAG	C	4933.73	PASS	.	.
Chr3	12684312	.	AG	A	576.73	PASS	.	.
Chr3	12684560	.	T	TCA	6009.73	PASS	.	.
Chr3	12691583	.	AT	A	3877.73	PASS	.	.
Chr3	12691898	.	T	TTATATATATATA	1633.73	PASS	.	.
Chr3	12692034	.	C	CA	2797.73	PASS	.	.
Chr3	12692035	.	T	TG	2842.73	PASS	.	.
Chr3	12692038	.	CACGGCCACATT	C	2932.73	PASS	.	.
Chr3	12692189	.	T	TCCACCAGAGCCAGAA	3988.73	PASS	.	.
Chr3	12692605	.	AG	A	4282.73	PASS	.	.
Chr3	12692868	.	ATT	A	2699.73	PASS	.	.
Chr3	12693140	.	A	AAAACTAT	3426.73	PASS	.	.
Chr3	12693158	.	T	TAA	1777.73	PASS	.	.
Chr3	12693161	.	TG	T	1724.73	PASS	.	.
Chr3	12693416	.	TTTAAATACACAACCTAAAGA	T	4516.73	PASS	.	.
Chr3	12693767	.	GAA	G	4383.73	PASS	.	.
Chr3	12694983	.	GAAAAAGA	G	1852.73	PASS	.	.
Chr3	12695286	.	G	GC	3632.73	PASS	.	.
Chr3	12695287	.	AGG	A	3632.73	PASS	.	.
Chr3	12695403	.	G	GA	2392.73	PASS	.	.
Chr3	12695413	.	TAGGG	T	2167.73	PASS	.	.
Chr3	12696048	.	T	TG	187.87	PASS	.	.
Chr3	12696783	.	T	TGG	187.87	PASS	.	.
Chr3	12696785	.	TGTG	T	187.87	PASS	.	.
Chr3	12699512	.	AAG	A	64.73	PASS	.	.
Chr3	12699695	.	GAC	G	157.73	PASS	.	.
Chr3	12699882	.	CTTCT	C	1189.73	PASS	.	.
Chr3	12701489	.	G	GCTATT	559.77	PASS	.	.
Chr3	12701492	.	GT	G	63.73	PASS	.	.
Chr3	12701502	.	GC	G	78.73	PASS	.	.
Chr3	12701522	.	G	GT	141.73	PASS	.	.
Chr3	12701585	.	TTC	T	298.73	PASS	.	.
Chr3	12702143	.	T	TCA	1336.73	PASS	.	.
Chr3	12702144	.	TA	T	256.73	PASS	.	.
Chr3	12702158	.	AGATATG	A	3381.73	PASS	.	.
Chr3	12702305	.	GTA	G	566.77	PASS	.	.
Chr3	12702530	.	G	GAA	718.77	PASS	.	.
Chr3	12702533	.	CTTTGATTT	C	604.73	PASS	.	.
Chr3	12702928	.	CGATAG	C	499.73	PASS	.	.
Chr3	12703007	.	A	ATCG	592.73	PASS	.	.
Chr3	12703010	.	A	AAAAACCCTCAGCCAGCTCCAGATTGATCAACAACACATCCG	501.73	PASS	.	.
Chr3	12703406	.	TTCA	T	48.73	PASS	.	.
Chr3	12703586	.	AAC	A	23.75	PASS	.	.
Chr3	12705368	.	AG	A	53.70	PASS	.	.
Chr3	12705666	.	ACTCTACCACTTCCTAAT	A	242.73	PASS	.	.
Chr3	12705727	.	ACAATCTACCAAAGC	A	226.77	PASS	.	.
Chr3	12705844	.	CG	C	315.77	PASS	.	.
Chr3	12706086	.	AATAG	A	53.70	PASS	.	.
Chr3	12707163	.	C	CA	997.73	PASS	.	.
Chr3	12707297	.	AT	A	15.85	PASS	.	.
Chr3	12707310	.	ACC	A	117.73	PASS	.	.
Chr3	12707417	.	GC	G	252.73	PASS	.	.
Chr3	12707508	.	CT	C	154.73	PASS	.	.
Chr3	12707748	.	CAT	C	475.73	PASS	.	.
Chr3	12707838	.	GT	G	172.73	PASS	.	.
Chr3	12707970	.	GA	G	43.73	PASS	.	.
Chr3	12708192	.	C	CA	649.73	PASS	.	.
Chr3	12708194	.	C	CACACAAAGAAAAATT	649.73	PASS	.	.
Chr3	12708196	.	C	CA	649.73	PASS	.	.
Chr3	12708241	.	G	GT	655.73	PASS	.	.
Chr3	12708350	.	T	TA	1064.06	PASS	.	.
Chr3	12708395	.	GA	G	150.73	PASS	.	.
Chr3	12708405	.	AAC	A	586.73	PASS	.	.
Chr3	12708519	.	AG	A	817.77	PASS	.	.
Chr3	12708704	.	GA	G	141.73	PASS	.	.
Chr3	12710141	.	G	GCTTCAACAACCCTCTTT	19.78	PASS	.	.
Chr3	12710554	.	T	TA	85.73	PASS	.	.
Chr3	12710593	.	G	GA	79.73	PASS	.	.
Chr3	12712133	.	C	CA	76.73	PASS	.	.
Chr3	12712319	.	GT	G	322.75	PASS	.	.
Chr3	12714843	.	TC	T	52.73	PASS	.	.
Chr3	12714865	.	G	GAT	205.73	PASS	.	.
Chr3	12714867	.	AGG	A	163.73	PASS	.	.
Chr3	12715013	.	T	TC	267.73	PASS	.	.
Chr3	12715196	.	ACCTGATT	A	25.74	PASS	.	.
Chr3	12717189	.	ATAGAT	A	11.08	PASS	.	.
Chr3	12718083	.	TTGTAGA	T	53.70	PASS	.	.
Chr3	12719453	.	A	AG	143	PASS	.	.
Chr3	12719794	.	AT	A	322.75	PASS	.	.
Chr3	12735365	.	C	CA	502.73	PASS	.	.
Chr3	12735381	.	CCT	C	367.74	PASS	.	.
Chr3	12750107	.	TC	T	139.80	PASS	.	.
Chr3	12751141	.	T	TA	682.73	PASS	.	.
Chr3	12751289	.	G	GT	1852.73	PASS	.	.
Chr3	12751290	.	G	GGTCATT	1852.73	PASS	.	.
Chr3	12751293	.	C	CACATTG	1833.73	PASS	.	.
Chr3	12752023	.	A	AT	412.74	PASS	.	.
Chr3	12752045	.	G	GA	221.74	PASS	.	.
Chr3	12752093	.	CCT	C	592.73	PASS	.	.
Chr3	12752172	.	T	TA	326.73	PASS	.	.
Chr3	12758496	.	CAAAAAG	C	1717.73	PASS	.	.
Chr3	12761285	.	AG	A	277.77	PASS	.	.
Chr3	12761697	.	T	TCTTCAAGGATTC	58.73	PASS	.	.
Chr3	12767356	.	G	GA	322.75	PASS	.	.
Chr3	12767359	.	T	TA	367.74	PASS	.	.
Chr3	12767411	.	A	ATCCGTTT	457.73	PASS	.	.
Chr3	12767472	.	A	AT	1025.73	PASS	.	.
Chr3	12767591	.	TC	T	895.73	PASS	.	.
Chr3	12776001	.	A	AT	232.80	PASS	.	.
Chr3	12776076	.	TG	T	1402.73	PASS	.	.
Chr3	12776104	.	AGCTC	A	1222.73	PASS	.	.
Chr3	12776262	.	C	CT	187.87	PASS	.	.
Chr3	12776305	.	AGTTTTTGTGTT	A	637.73	PASS	.	.
Chr3	12776582	.	A	AGAT	817.73	PASS	.	.
Chr3	12776606	.	AC	A	608.73	PASS	.	.
Chr3	12776610	.	C	CA	608.73	PASS	.	.
Chr3	12776902	.	T	TA	181.73	PASS	.	.
Chr3	12776911	.	A	AT	311.73	PASS	.	.
Chr3	12777045	.	T	TTTTG	1495.73	PASS	.	.
Chr3	12777048	.	TAACA	T	1537.73	PASS	.	.
Chr3	12777582	.	CA	C	232.80	PASS	.	.
Chr3	12777856	.	T	TC	457.73	PASS	.	.
Chr3	12778224	.	A	ACAATG	322.75	PASS	.	.
Chr3	12778226	.	C	CAAGGATATT	322.75	PASS	.	.
Chr3	12778950	.	C	CAT	367.74	PASS	.	.
Chr3	12780414	.	A	AC	502.73	PASS	.	.
Chr3	12780416	.	TGC	T	502.73	PASS	.	.
Chr3	12780586	.	TTGTTTTCATGAGTTCGTGCTCCTC	T	2663.73	PASS	.	.
Chr3	12780846	.	T	TAA	1582.73	PASS	.	.
Chr3	12780850	.	TTG	T	1717.73	PASS	.	.
Chr3	12782913	.	TC	T	37.73	PASS	.	.
Chr3	12793639	.	ACTAGTTATGCATGATGACAAAACAGTATTATTTTCATGTTCATGCATCACAT	A	2948.73	PASS	.	.
Chr3	12793718	.	AGT	A	3207.73	PASS	.	.
Chr3	12793721	.	AC	A	3346.73	PASS	.	.
Chr3	12793776	.	ATT	A	3832.73	PASS	.	.
Chr3	12793867	.	T	TA	2178.73	PASS	.	.
Chr3	12793976	.	CG	C	2707.73	PASS	.	.
Chr3	12794083	.	AAATT	A	949.73	PASS	.	.
Chr3	12794120	.	AT	A	1008.73	PASS	.	.
Chr3	12794167	.	GA	G	1120.73	PASS	.	.
Chr3	12794284	.	TC	T	2167.73	PASS	.	.
Chr3	12794444	.	CT	C	2211.73	PASS	.	.
Chr3	12794526	.	CT	C	1402.73	PASS	.	.
Chr3	12794593	.	ATATTTTG	A	2040.73	PASS	.	.
Chr3	12800224	.	T	TG	47.25	PASS	.	.
Chr3	12800904	.	GA	G	877.73	PASS	.	.
Chr3	12800996	.	AGTGCATTGAC	A	2131.73	PASS	.	.
Chr3	12801806	.	AG	A	53.70	PASS	.	.
Chr3	12810096	.	CT	C	79.73	PASS	.	.
Chr3	12810319	.	A	AG	2330.73	PASS	.	.
Chr3	12810532	.	TCAA	T	2709.73	PASS	.	.
Chr3	12810597	.	G	GA	1447.73	PASS	.	.
Chr3	12811303	.	TC	T	478.73	PASS	.	.
Chr3	12811408	.	A	AT	19.78	PASS	.	.
Chr3	12811511	.	G	GT	1798.73	PASS	.	.
Chr3	12811950	.	CG	C	1436.73	PASS	.	.
Chr3	12811974	.	AGCTTTGGGAGCTAGCATTGAAGGTTT	A	256.73	PASS	.	.
Chr3	12812002	.	CAAGCG	C	285.73	PASS	.	.
Chr3	12812057	.	GT	G	531.73	PASS	.	.
Chr3	12812376	.	C	CA	285.73	PASS	.	.
Chr3	12812797	.	CTTCAAAACTTGCAG	C	1859.73	PASS	.	.
Chr3	12813217	.	G	GT	1930.73	PASS	.	.
Chr3	12813262	.	T	TA	4597.73	PASS	.	.
Chr3	12813327	.	T	TAATACTGAG	4345.73	PASS	.	.
Chr3	12813386	.	T	TTTGA	2345.73	PASS	.	.
Chr3	12813387	.	C	CGATAATACTGAGAAAACAGGTGACTACTATGACTT	2653.77	PASS	.	.
Chr3	12813579	.	TC	T	1534.73	PASS	.	.
Chr3	12814239	.	A	AAG	638.70	PASS	.	.
Chr3	12814241	.	TTG	T	638.70	PASS	.	.
Chr3	12814388	.	TCA	T	728	PASS	.	.
Chr3	12828025	.	A	AAC	12.96	PASS	.	.
Chr3	12828026	.	TTC	T	21.80	PASS	.	.
Chr3	12828105	.	CAA	C	211.75	PASS	.	.
Chr3	12828336	.	CAA	C	457.73	PASS	.	.
Chr3	12829073	.	TATCA	T	919.73	PASS	.	.
Chr3	12829165	.	AG	A	1069.73	PASS	.	.
Chr3	12829353	.	GCC	G	1007.73	PASS	.	.
Chr3	12829655	.	AAG	A	624.73	PASS	.	.
Chr3	12829838	.	GAC	G	228.73	PASS	.	.
Chr3	12830228	.	C	CT	433.77	PASS	.	.
Chr3	12838457	.	GAAA	G	687.73	PASS	.	.
Chr3	12838462	.	GACACTTGAAGTCATTCATCATCTCCGTGGCCCGAA	G	654.73	PASS	.	.
Chr3	12838799	.	GA	G	1880.73	PASS	.	.
Chr3	12839045	.	C	CGG	155.73	PASS	.	.
Chr3	12839048	.	AAC	A	157.73	PASS	.	.
Chr3	12839090	.	CCGAGGCTGAGGA	C	21.76	PASS	.	.
Chr3	12839187	.	TTGCA	T	421.73	PASS	.	.
Chr3	12839494	.	TC	T	106.73	PASS	.	.
Chr3	12840308	.	CGAGTGATGCCCTTCG	C	43.73	PASS	.	.
Chr3	12840642	.	GTTTCATCTCTCGCTCA	G	169.74	PASS	.	.
Chr3	12840660	.	CCGAA	C	170.74	PASS	.	.
Chr3	12840845	.	GAA	G	132.73	PASS	.	.
Chr3	12841654	.	AC	A	1223.73	PASS	.	.
Chr3	12841930	.	C	CG	369.73	PASS	.	.
Chr3	12843370	.	TAA	TA	1775.73	PASS	.	.
Chr3	12843727	.	CCAT	C	76.73	PASS	.	.
Chr3	12843928	.	C	CCCTCT	53.70	PASS	.	.
Chr3	12844994	.	ACT	A	2055.73	PASS	.	.
Chr3	12845231	.	C	CT	862.73	PASS	.	.
Chr3	12845558	.	TC	T	573.73	PASS	.	.
Chr3	12845896	.	A	AT	694.74	PASS	.	.
Chr3	12857215	.	G	GA	194.73	PASS	.	.
Chr3	12857280	.	TC	T	46.73	PASS	.	.
Chr3	12858233	.	G	GT	61.73	PASS	.	.
Chr3	12858272	.	CT	C	325.73	PASS	.	.
Chr3	12858345	.	TG	T	277.73	PASS	.	.
Chr3	12859702	.	CATGTGGGACTGCGA	C	232.80	PASS	.	.
Chr3	12859884	.	TATTTTCGTTTGG	T	532.73	PASS	.	.
Chr3	12860033	.	TG	T	82.73	PASS	.	.
Chr3	12860039	.	GT	G	82.73	PASS	.	.
Chr3	12886997	.	GT	G	382.73	PASS	.	.
Chr3	12889076	.	CG	C	25.74	PASS	.	.
Chr3	12889185	.	T	TC	98.25	PASS	.	.
Chr3	12889190	.	CT	C	98.25	PASS	.	.
Chr3	12892890	.	A	AC	98.25	PASS	.	.
Chr3	12893022	.	TC	T	1074.73	PASS	.	.
Chr3	12893269	.	T	TG	215.80	PASS	.	.
Chr3	12893299	.	AAGG	A	664.73	PASS	.	.
Chr3	12893656	.	C	CAG	862.73	PASS	.	.
Chr3	12893657	.	GAC	G	862.73	PASS	.	.
Chr3	12893760	.	ATG	A	907.73	PASS	.	.
Chr3	12895569	.	TA	T	502.73	PASS	.	.
Chr3	12895657	.	ATT	A	637.73	PASS	.	.
Chr3	12895769	.	T	TTTTAAAATCGGGTAAAATGATCCGCATGTTTTTAAGTGAAGCCGCGAAATCGAACGGATAAAAACAATTCAATTGAATGGTCAAAATTATAACGTTGGACCCATTAG	1976.73	PASS	.	.
Chr3	12896018	.	GT	G	1106.73	PASS	.	.
Chr3	12903776	.	G	GA	33.25	PASS	.	.
Chr3	12913646	.	AAATCTGCCCACTGAAACATAGAAC	A	98.25	PASS	.	.
Chr3	12913718	.	CA	C	187.87	PASS	.	.
Chr3	12913888	.	T	TC	127.74	PASS	.	.
Chr3	12913952	.	AG	A	43.73	PASS	.	.
Chr3	12914713	.	TAG	T	98.25	PASS	.	.
Chr3	12916436	.	AG	A	187.87	PASS	.	.
Chr3	12919221	.	AAG	A	98.25	PASS	.	.
Chr3	12919810	.	CATATAA	C	265.73	PASS	.	.
Chr3	12919890	.	TA	T	67.73	PASS	.	.
Chr3	12921184	.	C	CA	3728.73	PASS	.	.
Chr3	12922155	.	GTTAAACACAATCAGTGA	G	3662.73	PASS	.	.
Chr3	12922440	.	C	CTGT	3372.73	PASS	.	.
Chr3	12922442	.	A	AACTG	3479.73	PASS	.	.
Chr3	12922589	.	G	GGAA	961.73	PASS	.	.
Chr3	12922596	.	C	CAG	907.73	PASS	.	.
Chr3	12922598	.	T	TGCTTGTTCAGGATCTC	862.73	PASS	.	.
Chr3	12925366	.	A	AC	1519.73	PASS	.	.
Chr3	12925860	.	TGGACAAGTATCCCTCAGCTCATACTCCTTTCTGTATAAGATGCAATCATTCTGACAGGCGTGAATGATATCATACCCAAAACCAAACATCTTCA	T	2899.73	PASS	.	.
Chr3	12926324	.	TC	T	3157.73	PASS	.	.
Chr3	12926602	.	TA	T	1579.73	PASS	.	.
Chr3	12926604	.	TATATATATATATATATATATATATATATATATATATATATATA	T	1579.73	PASS	.	.
Chr3	12927039	.	GTCAAAA	G	127	PASS	.	.
Chr3	12927399	.	AGAACACGAATAG	A	322.75	PASS	.	.
Chr3	12935043	.	AG	A	82.73	PASS	.	.
Chr3	12943776	.	CTTAGG	C	187.87	PASS	.	.
Chr3	12944137	.	AT	A	187.87	PASS	.	.
Chr3	12944649	.	TCGAA	T	53.70	PASS	.	.
Chr3	12945927	.	C	CCT	803.73	PASS	.	.
Chr3	12945929	.	TCG	T	758.73	PASS	.	.
Chr3	12947400	.	CGTT	C	143	PASS	.	.
Chr3	12951459	.	A	AAG	1224.73	PASS	.	.
Chr3	12951507	.	GA	G	412.74	PASS	.	.
Chr3	12952005	.	GT	G	322.75	PASS	.	.
Chr3	12962038	.	C	CA	37.73	PASS	.	.
Chr3	12962928	.	C	CAA	123.79	PASS	.	.
Chr3	12964397	.	AAC	A	133.73	PASS	.	.
Chr3	12965622	.	C	CCCATTAATCGTTCTGTTGCTGGTACTG	136.73	PASS	.	.
Chr3	12966102	.	TC	T	85.73	PASS	.	.
Chr3	12966198	.	C	CA	123.80	PASS	.	.
Chr3	12966418	.	TGCG	T	43.73	PASS	.	.
Chr3	12966584	.	CAAAAAA	C	121.73	PASS	.	.
Chr3	12966859	.	GC	G	1637.73	PASS	.	.
Chr3	12967021	.	CGACCACGACCAT	C	93.73	PASS	.	.
Chr3	12967028	.	GACCATGACCACGAACTCC	G	1953.73	PASS	.	.
Chr3	12967332	.	TG	T	2259.73	PASS	.	.
Chr3	12967470	.	AT	A	40.73	PASS	.	.
Chr3	12967501	.	C	CAA	212.73	PASS	.	.
Chr3	12969613	.	AT	A	187.87	PASS	.	.
Chr3	12970440	.	T	TA	412.74	PASS	.	.
Chr3	12970441	.	T	TATATA	441.73	PASS	.	.
Chr3	12970471	.	GAAAAAAA	G	592.73	PASS	.	.
Chr3	12970620	.	GTT	G	457.73	PASS	.	.
Chr3	12970623	.	GATTATAAGGGCTATA	G	454.73	PASS	.	.
Chr3	12970650	.	TAGTATAA	T	676.73	PASS	.	.
Chr3	12970712	.	TTAAAA	T	801.73	PASS	.	.
Chr3	12970720	.	TGTGTTA	T	801.73	PASS	.	.
Chr3	12970728	.	TAAAA	T	808.73	PASS	.	.
Chr3	12970734	.	AGGG	A	850.73	PASS	.	.
Chr3	12970739	.	TA	T	901.73	PASS	.	.
Chr3	12970745	.	TG	T	1027.73	PASS	.	.
Chr3	12970752	.	ACGGGATTTTGATTTTAAAGATAAAATAGAAAAAACAAAAAGAGAGATGAGAGCAGCTTCTTCTTCACCACT	A	945.73	PASS	.	.
Chr3	12970773	.	T	TTAAAA	967.73	PASS	.	.
Chr3	12970827	.	CTCGTTCTTCCTCCTCCTCGTCGTTCCATCTTCATCCT	C	1002.73	PASS	.	.
Chr3	12970916	.	AT	A	1055.73	PASS	.	.
Chr3	12971413	.	G	GTTAAGACTGATTTTTGAATGTTT	7955.73	PASS	.	.
Chr3	12971560	.	TG	T	4298.73	PASS	.	.
Chr3	12971782	.	TA	T	5092.73	PASS	.	.
Chr3	12974170	.	GA	G	4252.73	PASS	.	.
Chr3	12974351	.	TC	T	2814.73	PASS	.	.
Chr3	12976025	.	C	CTGTTGCTTTCTAT	3942.73	PASS	.	.
Chr3	12976849	.	C	CA	1210.73	PASS	.	.
Chr3	12977541	.	A	AT	3946.73	PASS	.	.
Chr3	12978357	.	T	TG	6692.73	PASS	.	.
Chr3	12978359	.	T	TG	6872.73	PASS	.	.
Chr3	12978816	.	G	GAAAACCACTTATTAAAACTAAAAAAACTAAAAACCACTTATTAAAACTAAAAAAACTA	6183.73	PASS	.	.
Chr3	12978902	.	A	AT	3161.73	PASS	.	.
Chr3	12980350	.	GAA	G	4851.73	PASS	.	.
Chr3	12980528	.	CA	C	4443.73	PASS	.	.
Chr3	12980637	.	T	TG	8019.73	PASS	.	.
Chr3	12981269	.	A	AAAATATGGGATAATGACTAATGATTCGGAAATTGTTTAGTTCATGATTCGT	2367.73	PASS	.	.
Chr3	12981772	.	CAAAATTGAAATCA	C	808.73	PASS	.	.
Chr3	12982080	.	CTCGA	C	4022.73	PASS	.	.
Chr3	12982200	.	T	TCAAAAGCATAGAAATCCCATTTTGAAGTAATCCAAGTC	4766.73	PASS	.	.
Chr3	12982238	.	TAAAA	T	4589.73	PASS	.	.
Chr3	12982474	.	GT	G	4097.73	PASS	.	.
Chr3	12982593	.	A	ATT	3132.73	PASS	.	.
Chr3	12982600	.	AAG	A	3067.73	PASS	.	.
Chr3	12983287	.	A	ACAC	31.73	PASS	.	.
Chr3	12987257	.	GACTAACA	G	109.73	PASS	.	.
Chr3	12990384	.	GT	G	98.25	PASS	.	.
Chr3	12990472	.	C	CA	435.73	PASS	.	.
Chr3	12990666	.	T	TG	77.25	PASS	.	.
Chr3	12991178	.	AC	A	53.70	PASS	.	.
Chr3	12991243	.	TGG	T	157.77	PASS	.	.
Chr3	12991299	.	AG	A	528.73	PASS	.	.
Chr3	12991560	.	CCTATT	C	24.75	PASS	.	.
Chr3	12991726	.	TGAGGCATGGCTAACGTTTTTAAGAATTCGATCTTGCAGCTTAG	T	433.73	PASS	.	.
Chr3	12991747	.	A	AAGT	188.73	PASS	.	.
Chr3	12992176	.	TAGAAGACATCACCACTTCACCTCACCACTCGACCACCA	T	158.73	PASS	.	.
Chr3	12992216	.	GTCGAGTGT	G	181.73	PASS	.	.
Chr3	12992247	.	CCACTCGATCACAT	C	121.73	PASS	.	.
Chr3	12992457	.	GACCTCCCACTCC	G	742.73	PASS	.	.
Chr3	12992496	.	AT	A	277.73	PASS	.	.
Chr3	12992651	.	CTATTCAG	C	538.73	PASS	.	.
Chr3	12993656	.	A	ATGTAGATATTG	143	PASS	.	.
Chr3	12994433	.	C	CATCT	3832.73	PASS	.	.
Chr3	12994443	.	CAAG	C	3922.73	PASS	.	.
Chr3	12994805	.	C	CAATATTTGGG	4712.73	PASS	.	.
Chr3	12994903	.	TATATTA	T	5313.73	PASS	.	.
Chr3	12995270	.	G	GA	5317.73	PASS	.	.
Chr3	12995409	.	T	TA	5195.73	PASS	.	.
Chr3	12995837	.	G	GGT	5761.73	PASS	.	.
Chr3	12995946	.	A	AT	5640.73	PASS	.	.
Chr3	12995980	.	TGC	T	5563.73	PASS	.	.
Chr3	12996452	.	GA	G	6577.73	PASS	.	.
Chr3	12996728	.	A	AAAGG	5161.73	PASS	.	.
Chr3	12996845	.	TAC	T	1034.73	PASS	.	.
Chr3	12998676	.	TGC	T	412.74	PASS	.	.
Chr3	12998750	.	GCC	G	412.74	PASS	.	.
Chr3	13017689	.	AT	A	682.73	PASS	.	.
Chr3	13020311	.	T	TAA	322.75	PASS	.	.
Chr3	13020427	.	TCAAAATTGCCATCA	T	277.77	PASS	.	.
Chr3	13020527	.	T	TC	827.73	PASS	.	.
Chr3	13020630	.	T	TA	332.74	PASS	.	.
Chr3	13020658	.	A	ATATGATTTAATGTTTTGTAT	277.77	PASS	.	.
Chr3	13053875	.	G	GGC	3247.73	PASS	.	.
Chr3	13053879	.	CGT	C	3112.73	PASS	.	.
Chr3	13054275	.	T	TC	4259.73	PASS	.	.
Chr3	13054439	.	TA	T	4520.73	PASS	.	.
Chr3	13068401	.	G	GA	1824.73	PASS	.	.
Chr3	13068456	.	A	AG	3824.73	PASS	.	.
Chr3	13068612	.	C	CT	952.73	PASS	.	.
Chr3	13068688	.	CCTGTCACTT	C	2032.73	PASS	.	.
Chr3	13069017	.	T	TC	3010.73	PASS	.	.
Chr3	13069045	.	CA	C	2964.73	PASS	.	.
Chr3	13069106	.	CAAAT	C	2348.73	PASS	.	.
Chr3	13073961	.	AT	A	198.73	PASS	.	.
Chr3	13074488	.	TTG	T	984.73	PASS	.	.
Chr3	13074814	.	GT	G	288.77	PASS	.	.
Chr3	13075040	.	C	CA	178.73	PASS	.	.
Chr3	13075131	.	G	GT	963.73	PASS	.	.
Chr3	13075204	.	AACTTAAAAT	A	82.73	PASS	.	.
Chr3	13075359	.	T	TA	157.73	PASS	.	.
Chr3	13075581	.	ATCTT	A	2916.73	PASS	.	.
Chr3	13075747	.	AT	A	1959.73	PASS	.	.
Chr3	13075904	.	AGCACAAGTTTTTCAAGTTTGTGTAGATCTAGATCTAGATATATTTGGTATTTCAGAGTATTTCCCGTTTTGGTAATACTGTCTAGAACAAGTAATATT	A	684.73	PASS	.	.
Chr3	13076046	.	TA	T	573.73	PASS	.	.
Chr3	13076171	.	TC	T	491.73	PASS	.	.
Chr3	13076421	.	G	GT	3422.73	PASS	.	.
Chr3	13076996	.	CATTTCCATAAG	C	298.73	PASS	.	.
Chr3	13077009	.	GCCAACAAAGC	G	333.77	PASS	.	.
Chr3	13077020	.	TTC	T	351.73	PASS	.	.
Chr3	13077325	.	GA	G	895.73	PASS	.	.
Chr3	13077557	.	AT	A	2186.73	PASS	.	.
Chr3	13077772	.	GCAGC	G	772.73	PASS	.	.
Chr3	13077808	.	CT	C	721.73	PASS	.	.
Chr3	13077877	.	TC	T	169.73	PASS	.	.
Chr3	13078591	.	TACTA	T	22.75	PASS	.	.
Chr3	13086699	.	CACTAAAACT	C	322.75	PASS	.	.
Chr3	13086834	.	AT	A	279.75	PASS	.	.
Chr3	13087600	.	CT	C	187.87	PASS	.	.
Chr3	13088954	.	A	ATT	598.73	PASS	.	.
Chr3	13088958	.	AT	A	447.73	PASS	.	.
Chr3	13088960	.	GCTAT	G	1575.73	PASS	.	.
Chr3	13089193	.	TTTTAGGCATAGATGATACGTCGAGGCGACAGCTCGGAACTGATTTAGCCATGGGGTGCCGATAATCGCGTTGTACACGGTCTGCTGGTCGGTAACAGAGAAATCGACGATTTTTGTTACCCCTTTGGCTCGGACTGGCAG	T	303.73	PASS	.	.
Chr3	13089658	.	CG	C	1390.73	PASS	.	.
Chr3	13089786	.	CCG	C	96.73	PASS	.	.
Chr3	13089789	.	TCTGCTCGGGATTGGCCACAGCGTTGAC	T	697.73	PASS	.	.
Chr3	13089898	.	C	CA	3247.73	PASS	.	.
Chr3	13089954	.	CT	C	1821.73	PASS	.	.
Chr3	13090009	.	TCCCGACCGCGTCCTCATCCGCGGC	T	193.73	PASS	.	.
Chr3	13091399	.	GATGTTTGGTGCCGAGGAGACTGCGTT	G	1783.73	PASS	.	.
Chr3	13092017	.	TC	T	2408.73	PASS	.	.
Chr3	13092028	.	CTTCTAGCGCCAAATTGTGAGAGTCAAAACTCGCACAATAGAAT	C	810.73	PASS	.	.
Chr3	13092195	.	AGT	A	1338.73	PASS	.	.
Chr3	13092284	.	CT	C	457.73	PASS	.	.
Chr3	13092337	.	CGCGATATTCTCGGAAGATTTCTT	C	664.73	PASS	.	.
Chr3	13092497	.	C	CT	1543.73	PASS	.	.
Chr3	13092707	.	C	CTTGATATCGCCTCGGTGTGGATTCTTGACAAGATCTCCGAGGCGTTT	187.87	PASS	.	.
Chr3	13093171	.	CTA	C	53.70	PASS	.	.
Chr3	13105642	.	CAAACAG	C	1312.73	PASS	.	.
Chr3	13107955	.	G	GAGC	5193.73	PASS	.	.
Chr3	13107960	.	GGAA	G	5279.73	PASS	.	.
Chr3	13118257	.	C	CG	682.73	PASS	.	.
Chr3	13118259	.	CA	C	682.73	PASS	.	.
Chr3	13118728	.	TCTCGACATCAATGTCAAA	T	187.87	PASS	.	.
Chr3	13122782	.	AG	A	20.77	PASS	.	.
Chr3	13123187	.	G	GCAC	76.73	PASS	.	.
Chr3	13134008	.	C	CT	232.80	PASS	.	.
Chr3	13134354	.	AC	A	232.80	PASS	.	.
Chr3	13134358	.	C	CA	277.77	PASS	.	.
Chr3	13134520	.	TGGCA	T	232.80	PASS	.	.
Chr3	13135338	.	GC	G	1881.73	PASS	.	.
Chr3	13135602	.	T	TA	3212.73	PASS	.	.
Chr3	13135822	.	C	CT	3983.73	PASS	.	.
Chr3	13136001	.	C	CT	1777.73	PASS	.	.
Chr3	13136003	.	G	GAATACAATGTCAA	2299.77	PASS	.	.
Chr3	13136902	.	A	ACAACAAAATACATGT	11.08	PASS	.	.
Chr3	13137156	.	TTC	T	98.25	PASS	.	.
Chr3	13138357	.	TCCA	T	98.25	PASS	.	.
Chr3	13138684	.	A	AT	53.70	PASS	.	.
Chr3	13139816	.	C	CA	187.87	PASS	.	.
Chr3	13139875	.	TA	T	187.87	PASS	.	.
Chr3	13140548	.	TTC	T	34.73	PASS	.	.
Chr3	13140651	.	C	CTG	53.70	PASS	.	.
Chr3	13140684	.	ATAATG	A	143	PASS	.	.
Chr3	13140766	.	TCATTTTTCTTTTC	T	19.78	PASS	.	.
Chr3	13140771	.	TTTCTTTTC	T	334.73	PASS	.	.
Chr3	13141178	.	CA	C	53.70	PASS	.	.
Chr3	13141181	.	AGT	A	53.70	PASS	.	.
Chr3	13144624	.	TG	T	98.25	PASS	.	.
Chr3	13145219	.	GGT	G	2472.73	PASS	.	.
Chr3	13145295	.	A	AT	2516.73	PASS	.	.
Chr3	13145378	.	A	ATAAACTGC	772.73	PASS	.	.
Chr3	13145383	.	CTATT	C	727.73	PASS	.	.
Chr3	13146649	.	TCTCATCCCGGGGAC	T	214.73	PASS	.	.
Chr3	13146803	.	ATTT	A	1575.06	PASS	.	.
Chr3	13146869	.	GCC	G	1159.73	PASS	.	.
Chr3	13147021	.	C	CG	682.73	PASS	.	.
Chr3	13147444	.	AC	A	76.73	PASS	.	.
Chr3	13147705	.	GGACACC	G	1464.73	PASS	.	.
Chr3	13147892	.	T	TG	2270.73	PASS	.	.
Chr3	13148125	.	AAT	A	55.77	PASS	.	.
Chr3	13148130	.	GGA	G	43.73	PASS	.	.
Chr3	13148152	.	ACT	A	46.73	PASS	.	.
Chr3	13148167	.	ATAGACAAAATTTCGCGCTAACGATTCTCATCTTCC	A	319.73	PASS	.	.
Chr3	13148593	.	TC	T	573.73	PASS	.	.
Chr3	13149016	.	CCACTGCCCATTTCGCCAACCTCCCAGATTGATTCGG	C	196.73	PASS	.	.
Chr3	13149835	.	TGC	T	53.70	PASS	.	.
Chr3	13150389	.	TC	T	322.75	PASS	.	.
Chr3	13151524	.	C	CT	277.77	PASS	.	.
Chr3	13151564	.	AGTCCGAATTGTTTCGTTCGGCCCTTGAGATAGATTCCAAAGATCGGTATCCGAAAT	A	155.73	PASS	.	.
Chr3	13151697	.	TC	T	520.73	PASS	.	.
Chr3	13152267	.	AC	A	1259.73	PASS	.	.
Chr3	13152275	.	TG	T	490.73	PASS	.	.
Chr3	13152324	.	AT	A	1102.73	PASS	.	.
Chr3	13152452	.	CT	C	899.73	PASS	.	.
Chr3	13157284	.	GA	G	98.25	PASS	.	.
Chr3	13158631	.	C	CGTGACTCTAAAGTCAAGTTTAA	53.70	PASS	.	.
Chr3	13159010	.	AAGCGGT	A	403.73	PASS	.	.
Chr3	13159021	.	TATACGTATCATCAGTGCCTCAAATACCCAACCCCA	T	313.73	PASS	.	.
Chr3	13159199	.	AC	A	907.73	PASS	.	.
Chr3	13159443	.	GC	G	2183.73	PASS	.	.
Chr3	13159819	.	G	GT	2032.73	PASS	.	.
Chr3	13160196	.	T	TGGGGG	362.73	PASS	.	.
Chr3	13160462	.	A	AT	150.14	PASS	.	.
Chr3	13160574	.	C	CT	133.73	PASS	.	.
Chr3	13160863	.	CTG	C	1764.73	PASS	.	.
Chr3	13161022	.	AC	A	210.73	PASS	.	.
Chr3	13161060	.	TCCAGCCGAGCTCAATGTG	T	2824.77	PASS	.	.
Chr3	13161119	.	AGAATT	A	2832.73	PASS	.	.
Chr3	13161428	.	T	TA	3493.73	PASS	.	.
Chr3	13161601	.	C	CA	281.73	PASS	.	.
Chr3	13161644	.	TC	T	539.73	PASS	.	.
Chr3	13161667	.	A	AT	2227.73	PASS	.	.
Chr3	13161683	.	AC	A	2454.73	PASS	.	.
Chr3	13161795	.	ATGTTCGATCCAGTCCCCGATATGAG	A	333.73	PASS	.	.
Chr3	13161825	.	GA	G	400.73	PASS	.	.
Chr3	13162048	.	G	GGA	1731.73	PASS	.	.
Chr3	13162051	.	ACG	A	1605.73	PASS	.	.
Chr3	13162128	.	AT	A	2323.73	PASS	.	.
Chr3	13162365	.	A	AGG	1357.73	PASS	.	.
Chr3	13162366	.	AAT	A	1357.73	PASS	.	.
Chr3	13162724	.	AG	A	1668.73	PASS	.	.
Chr3	13162955	.	C	CTCAAAGGCGTGGAACTTTTTCCTGTTTCTCGAGAATGGAAATGAGAACCGTCACA	1475.73	PASS	.	.
Chr3	13163020	.	CGAATGGAT	C	1132.73	PASS	.	.
Chr3	13163090	.	GT	G	1068.73	PASS	.	.
Chr3	13163092	.	CTGAT	C	1062.73	PASS	.	.
Chr3	13163629	.	G	GT	2562.73	PASS	.	.
Chr3	13163745	.	A	AG	2215.73	PASS	.	.
Chr3	13164805	.	A	AT	1391.73	PASS	.	.
Chr3	13165454	.	T	TA	772.73	PASS	.	.
Chr3	13165600	.	GA	G	2692.73	PASS	.	.
Chr3	13165825	.	TC	T	3921.73	PASS	.	.
Chr3	13165901	.	C	CAA	2245.73	PASS	.	.
Chr3	13167297	.	TA	T	3298.73	PASS	.	.
Chr3	13167696	.	G	GTGATATCTCTATTTTTACTGTTTTTAACTATGTTTTAGGTATTGGTTTTAGAGTCTAATTGTTATTTCTAGAGTC	770.73	PASS	.	.
Chr3	13167983	.	CG	C	1167.73	PASS	.	.
Chr3	13168036	.	AC	A	1296.73	PASS	.	.
Chr3	13168130	.	G	GACGTAGCCCTAAAACCGTTGGAGAAGTTTGGA	316.75	PASS	.	.
Chr3	13168600	.	AGC	A	79.73	PASS	.	.
Chr3	13168720	.	ACGTTT	A	310.73	PASS	.	.
Chr3	13168784	.	TTTG	T	367.74	PASS	.	.
Chr3	13168790	.	AAGGTG	A	367.74	PASS	.	.
Chr3	13169659	.	TCC	T	637.73	PASS	.	.
Chr3	13170935	.	AAAGAG	A	248.77	PASS	.	.
Chr3	13170942	.	TTCGAACCCATGTATGG	T	232.80	PASS	.	.
Chr3	13171238	.	G	GTA	31.73	PASS	.	.
Chr3	13171551	.	GGGAAGCGATAGCCCTAGC	G	237.70	PASS	.	.
Chr3	13171609	.	G	GA	2030.73	PASS	.	.
Chr3	13171613	.	GTT	G	193.73	PASS	.	.
Chr3	13171785	.	AAATAAAAAAAGAGGAT	A	2025.73	PASS	.	.
Chr3	13171805	.	CA	C	2565.73	PASS	.	.
Chr3	13172028	.	TC	T	412.73	PASS	.	.
Chr3	13172288	.	TGGGATTCGGCAAAGTTCTCTCAGTCGGCTGA	T	1880.79	PASS	.	.
Chr3	13172443	.	TC	T	3532.73	PASS	.	.
Chr3	13172903	.	C	CA	3806.73	PASS	.	.
Chr3	13173187	.	AT	A	2088.73	PASS	.	.
Chr3	13177074	.	T	TAAA	502.73	PASS	.	.
Chr3	13188486	.	GTCTAGTCTAGTGAA	G	1176.73	PASS	.	.
Chr3	13188534	.	A	ATT	687.73	PASS	.	.
Chr3	13188567	.	AT	A	1146.73	PASS	.	.
Chr3	13188698	.	T	TC	1722.73	PASS	.	.
Chr3	13188701	.	CA	C	1785.77	PASS	.	.
Chr3	13190554	.	CG	C	49.73	PASS	.	.
Chr3	13193586	.	C	CA	172.73	PASS	.	.
Chr3	13197519	.	A	AGG	355.73	PASS	.	.
Chr3	13197521	.	GAT	G	355.73	PASS	.	.
Chr3	13197667	.	ATATTGTTAATGCTAGAATAGGATTGATCACCCTGTTTTAGATTCTAGGTTTTTCTATGCATAAAAAGTGTTCGATAGAATGCCAGAACCAATGTGAATTGAGCTATGTATTTCTAGCCAACGAGAGTTGATGTTAGAATGCGT	A	231.73	PASS	.	.
Chr3	13197792	.	AG	A	1441.73	PASS	.	.
Chr3	13197930	.	G	GTATTCAAGTTCGAGAACAA	576.73	PASS	.	.
Chr3	13198365	.	CA	C	502.73	PASS	.	.
Chr3	13199769	.	GT	G	67.73	PASS	.	.
Chr3	13200894	.	AT	A	1062.73	PASS	.	.
Chr3	13201760	.	TCACA	T	901.73	PASS	.	.
Chr3	13202485	.	TTCCTAA	T	443.73	PASS	.	.
Chr3	13202496	.	AAAGTTTATAATAATAATTTTGC	A	448.73	PASS	.	.
Chr3	13203610	.	T	TG	277.77	PASS	.	.
Chr3	13203638	.	C	CGTGTTTTTGTTGATTTCGTTGTGTATCTTATGT	502.73	PASS	.	.
Chr3	13203717	.	T	TCCGG	952.73	PASS	.	.
Chr3	13203718	.	T	TCTC	952.73	PASS	.	.
Chr3	13203810	.	C	CTCT	2244.73	PASS	.	.
Chr3	13203816	.	A	AGGC	2257.73	PASS	.	.
Chr3	13203998	.	TAAACA	T	2747.73	PASS	.	.
Chr3	13204905	.	TTCTTTC	T	3594.73	PASS	.	.
Chr3	13204909	.	TTCTCTCTCTC	T	696.73	PASS	.	.
Chr3	13205173	.	T	TG	955.73	PASS	.	.
Chr3	13205175	.	A	AT	955.73	PASS	.	.
Chr3	13205190	.	A	AT	880.80	PASS	.	.
Chr3	13205260	.	TG	T	412.74	PASS	.	.
Chr3	13205534	.	GAATTATGGTGTTGTTGAACCTACAAATTATTATGAA	G	1587.73	PASS	.	.
Chr3	13206329	.	G	GCCGGTT	20123.73	PASS	.	.
Chr3	13206330	.	A	ATTGTGAC	20047.73	PASS	.	.
Chr3	13207137	.	GA	G	597.73	PASS	.	.
Chr3	13207355	.	AGTTCTTT	A	2496.73	PASS	.	.
Chr3	13207368	.	TACG	T	2558.73	PASS	.	.
Chr3	13207381	.	CAA	C	2381.73	PASS	.	.
Chr3	13207384	.	TA	T	2323.73	PASS	.	.
Chr3	13207389	.	AG	A	2347.73	PASS	.	.
Chr3	13207992	.	GTTGT	G	3926.73	PASS	.	.
Chr3	13208034	.	CT	C	2990.73	PASS	.	.
Chr3	13208040	.	T	TC	3367.73	PASS	.	.
Chr3	13208156	.	TCA	T	4208.73	PASS	.	.
Chr3	13208165	.	CAG	C	4445.73	PASS	.	.
Chr3	13208205	.	ATG	A	4532.73	PASS	.	.
Chr3	13208907	.	ATTCTCATGAAGAAGATTATGAATCCGATTGAATTGTATTACTAATTC	A	2953.73	PASS	.	.
Chr3	13208951	.	A	AG	7280.73	PASS	.	.
Chr3	13208993	.	CA	C	824.73	PASS	.	.
Chr3	13209014	.	GA	G	4911.73	PASS	.	.
Chr3	13209042	.	GGAATAGCA	G	7620.73	PASS	.	.
Chr3	13209181	.	TTC	T	6876.73	PASS	.	.
Chr3	13209912	.	TCA	T	6346.73	PASS	.	.
Chr3	13209953	.	C	CCATATCCACCGGTTCACCAGT	12226.77	PASS	.	.
Chr3	13210186	.	CTTGTTAAACT	C	19132.73	PASS	.	.
Chr3	13210421	.	AGAGG	A	21258.73	PASS	.	.
Chr3	13210744	.	CT	C	2738.73	PASS	.	.
Chr3	13210888	.	GCCGA	G	2851.73	PASS	.	.
Chr3	13210979	.	G	GCT	1615.73	PASS	.	.
Chr3	13210982	.	AGG	A	1512.73	PASS	.	.
Chr3	13211124	.	ACTC	A	17711.73	PASS	.	.
Chr3	13211697	.	TG	T	2819.73	PASS	.	.
Chr3	13212168	.	CGGTAAT	C	2259.73	PASS	.	.
Chr3	13212459	.	CA	C	886.73	PASS	.	.
Chr3	13212543	.	C	CGCAAAATACAAGGCGTTTGCGACGAAACACCGGTCTACTGTTCATGAATTT	11556.73	PASS	.	.
Chr3	13212954	.	T	TA	67.73	PASS	.	.
Chr3	13212978	.	T	TG	268.73	PASS	.	.
Chr3	13213048	.	AAGTTT	A	454.73	PASS	.	.
Chr3	13213071	.	GT	G	91.73	PASS	.	.
Chr3	13213154	.	G	GA	325.73	PASS	.	.
Chr3	13213475	.	TGCGAGGAAGTGTTGTTCGTCGCAATTTCCTCGCTAATA	T	217.73	PASS	.	.
Chr3	13214217	.	AT	A	367.74	PASS	.	.
Chr3	13214392	.	CT	C	705.73	PASS	.	.
Chr3	13214827	.	A	AGTTG	6017.73	PASS	.	.
Chr3	13214830	.	TGTCA	T	5795.73	PASS	.	.
Chr3	13214922	.	AG	A	3290.73	PASS	.	.
Chr3	13215201	.	A	AT	249.77	PASS	.	.
Chr3	13215277	.	G	GTACAATGATCTTAATGGGAAGTTCGCAATAGCATC	82.73	PASS	.	.
Chr3	13215967	.	T	TG	457.73	PASS	.	.
Chr3	13215998	.	ATT	A	178.77	PASS	.	.
Chr3	13216556	.	AG	A	53.70	PASS	.	.
Chr3	13240914	.	AG	A	841.73	PASS	.	.
Chr3	13241175	.	A	AGG	952.74	PASS	.	.
Chr3	13241178	.	AC	A	997.73	PASS	.	.
Chr3	13241602	.	GA	G	322.75	PASS	.	.
Chr3	13242296	.	GA	G	295.73	PASS	.	.
Chr3	13242593	.	CCGAGGACGAGGT	C	154.73	PASS	.	.
Chr3	13242684	.	TTGCA	T	45.73	PASS	.	.
Chr3	13242806	.	AG	A	2040.77	PASS	.	.
Chr3	13244907	.	AG	A	570.73	PASS	.	.
Chr3	13246000	.	CCGACGCG	C	187.87	PASS	.	.
Chr3	13246675	.	CGAGTGATGCCCTTCG	C	160.73	PASS	.	.
Chr3	13247037	.	TAACCGTTTCATCTCTCGCTC	T	70.73	PASS	.	.
Chr3	13247135	.	CT	C	232.80	PASS	.	.
Chr3	13247468	.	GC	G	235.73	PASS	.	.
Chr3	13247760	.	ATCTAGCTCGGGGACTAAAGATAGGAAAAATCTGAGCT	A	543.73	PASS	.	.
Chr3	13247975	.	TTGA	T	3071.73	PASS	.	.
Chr3	13248197	.	GC	G	1359.73	PASS	.	.
Chr3	13248259	.	G	GA	1137.73	PASS	.	.
Chr3	13248503	.	CGATGGTCAATG	C	13.91	PASS	.	.
Chr3	13248615	.	TA	T	88.73	PASS	.	.
Chr3	13249926	.	GA	G	493.73	PASS	.	.
Chr3	13251559	.	G	GT	781.73	PASS	.	.
Chr3	13251659	.	TCTGAGCCGC	T	1147.73	PASS	.	.
Chr3	13251953	.	AG	A	1450.73	PASS	.	.
Chr3	13252907	.	AT	A	43.73	PASS	.	.
Chr3	13253017	.	GC	G	346.73	PASS	.	.
Chr3	13253072	.	GCGA	G	289.77	PASS	.	.
Chr3	13253305	.	TC	T	1246.73	PASS	.	.
Chr3	13253373	.	TTA	T	460.73	PASS	.	.
Chr3	13253430	.	A	AT	247.73	PASS	.	.
Chr3	13254190	.	ATGC	A	121.73	PASS	.	.
Chr3	13255068	.	C	CG	502.73	PASS	.	.
Chr3	13255296	.	C	CGGAT	2256.74	PASS	.	.
Chr3	13255297	.	C	CACCT	2256.74	PASS	.	.
Chr3	13255516	.	A	AC	277.77	PASS	.	.
Chr3	13255637	.	A	AT	143	PASS	.	.
Chr3	13255999	.	A	AC	367.74	PASS	.	.
Chr3	13256001	.	CA	C	367.74	PASS	.	.
Chr3	13258541	.	G	GT	5623.73	PASS	.	.
Chr3	13258919	.	CAAAAA	C	5092.73	PASS	.	.
Chr3	13259206	.	TTTC	T	4767.73	PASS	.	.
Chr3	13259211	.	AATAAT	A	4853.73	PASS	.	.
Chr3	13259293	.	ATT	A	4972.73	PASS	.	.
Chr3	13259561	.	A	AGATT	4372.73	PASS	.	.
Chr3	13259573	.	ATG	A	4147.73	PASS	.	.
Chr3	13259771	.	GA	G	1651.73	PASS	.	.
Chr3	13260211	.	CT	C	3968.73	PASS	.	.
Chr3	13260266	.	T	TA	4382.73	PASS	.	.
Chr3	13260290	.	G	GT	5188.73	PASS	.	.
Chr3	13260437	.	AATG	A	3737.73	PASS	.	.
Chr3	13261260	.	ATTTACAATCGTTTTTAAAGCATAAGTAAGTGTCAAAAAATGATTTACAAGGG	A	35.73	PASS	.	.
Chr3	13261413	.	CTCT	C	344.73	PASS	.	.
Chr3	13261502	.	TTCTTTTAAAA	T	1101.73	PASS	.	.
Chr3	13261630	.	C	CT	211.75	PASS	.	.
Chr3	13262383	.	G	GT	1208.73	PASS	.	.
Chr3	13262448	.	AAT	A	502.73	PASS	.	.
Chr3	13272575	.	ATTATAAGTAACAGCGGATAAAG	A	393.73	PASS	.	.
Chr3	13273580	.	ACG	A	61.73	PASS	.	.
Chr3	13278017	.	GC	G	367.74	PASS	.	.
Chr3	13278629	.	G	GT	76.73	PASS	.	.
Chr3	13279550	.	TCGG	T	98.25	PASS	.	.
Chr3	13280560	.	GGCTT	G	538.73	PASS	.	.
Chr3	13280734	.	ACG	A	502.73	PASS	.	.
Chr3	13281283	.	CG	C	502.73	PASS	.	.
Chr3	13281286	.	AAAAG	A	502.73	PASS	.	.
Chr3	13281369	.	A	AT	187.87	PASS	.	.
Chr3	13281580	.	A	ATC	547.73	PASS	.	.
Chr3	13281585	.	AT	A	547.73	PASS	.	.
Chr3	13298561	.	ATT	A	98.25	PASS	.	.
Chr3	13300942	.	GTTTC	G	98.25	PASS	.	.
Chr3	13301107	.	AATGATATCCGGCCTGTCCTC	A	817.80	PASS	.	.
Chr3	13301338	.	AG	A	1096.73	PASS	.	.
Chr3	13301487	.	CAT	C	530.73	PASS	.	.
Chr3	13308039	.	CAA	C	899.73	PASS	.	.
Chr3	13308208	.	AT	A	1731.73	PASS	.	.
Chr3	13308240	.	GTTCACC	G	1357.73	PASS	.	.
Chr3	13309136	.	A	AT	2539.73	PASS	.	.
Chr3	13318265	.	T	TCAATCCCAGATTCTTTTATTTTCC	322.75	PASS	.	.
Chr3	13318315	.	TC	T	1762.73	PASS	.	.
Chr3	13318435	.	CAA	C	2797.73	PASS	.	.
Chr3	13324351	.	AT	A	3816.73	PASS	.	.
Chr3	13324683	.	GT	G	3052.73	PASS	.	.
Chr3	13325262	.	T	TAGAAGTTAA	7044.73	PASS	.	.
Chr3	13325268	.	TG	T	7047.73	PASS	.	.
Chr3	13327010	.	A	AT	2415.73	PASS	.	.
Chr3	13327264	.	CA	C	5161.73	PASS	.	.
Chr3	13327472	.	AC	A	3998.86	PASS	.	.
Chr3	13327511	.	GA	G	363.73	PASS	.	.
Chr3	13327766	.	ACC	A	2630.73	PASS	.	.
Chr3	13329568	.	GATCTATGCAAAACAGCGGCAAAAAGAAAAGATTGGGACATA	G	6347.73	PASS	.	.
Chr3	13329873	.	A	AT	2753.73	PASS	.	.
Chr3	13330388	.	T	TATAATAATAATA	2442.73	PASS	.	.
Chr3	13330520	.	TCGAAAC	T	2627.73	PASS	.	.
Chr3	13331030	.	CA	C	1780.73	PASS	.	.
Chr3	13331884	.	C	CT	2498.73	PASS	.	.
Chr3	13333029	.	CAT	C	3910.73	PASS	.	.
Chr3	13333702	.	TTTTATAATCGA	T	4153.73	PASS	.	.
Chr3	13334853	.	GTATTT	G	6729.73	PASS	.	.
Chr3	13335529	.	ATG	A	6122.73	PASS	.	.
Chr3	13336839	.	GT	G	2113.73	PASS	.	.
Chr3	13337469	.	TA	T	2489.73	PASS	.	.
Chr3	13338814	.	A	AT	3866.73	PASS	.	.
Chr3	13338873	.	GT	G	3397.73	PASS	.	.
Chr3	13339093	.	T	TA	3495.73	PASS	.	.
Chr3	13339193	.	CA	C	3441.73	PASS	.	.
Chr3	13339496	.	C	CA	1170.73	PASS	.	.
Chr3	13339804	.	C	CA	412.74	PASS	.	.
Chr3	13339828	.	TG	T	457.73	PASS	.	.
Chr3	13339949	.	AACTGTGTTAATTTAATG	A	53.70	PASS	.	.
Chr3	13340327	.	AT	A	246.75	PASS	.	.
Chr3	13341505	.	G	GGAGGAAGAAGAAAAGCAA	4484.73	PASS	.	.
Chr3	13342194	.	A	AT	2750.73	PASS	.	.
Chr3	13343071	.	C	CA	687.73	PASS	.	.
Chr3	13343964	.	CAAAAA	C	795.73	PASS	.	.
Chr3	13345321	.	A	AT	19.78	PASS	.	.
Chr3	13347878	.	TAG	T	346.73	PASS	.	.
Chr3	13348438	.	GAT	G	1752.73	PASS	.	.
Chr3	13350053	.	TAATAATAA	T	1006.73	PASS	.	.
Chr3	13350238	.	C	CT	214.73	PASS	.	.
Chr3	13351467	.	G	GAAAA	2489.74	PASS	.	.
Chr3	13351470	.	TTTCCC	T	2466.74	PASS	.	.
Chr3	13352309	.	CAA	C	168.87	PASS	.	.
Chr3	13352315	.	A	ATTT	168.87	PASS	.	.
Chr3	13353035	.	CCACCTCTAT	C	147.73	PASS	.	.
Chr3	13353047	.	ACCCTTATTACAT	A	129.73	PASS	.	.
Chr3	13353060	.	GA	G	150.73	PASS	.	.
Chr3	13353066	.	TAACACGTACACAGACAA	T	159.73	PASS	.	.
Chr3	13356947	.	GT	G	2640.73	PASS	.	.
Chr3	13357678	.	A	AGGTCCCTGAAAAATGCCCCTATGCCTACAAATAGAATTTATAATTGTT	566.73	PASS	.	.
Chr3	13360546	.	G	GCCGCTTCCTGGTTA	1002.73	PASS	.	.
Chr3	13360549	.	G	GCAA	750.73	PASS	.	.
Chr3	13360839	.	CAG	C	1992.73	PASS	.	.
Chr3	13360970	.	AC	A	2485.73	PASS	.	.
Chr3	13360994	.	AGT	AT	4959.73	PASS	.	.
Chr3	13361244	.	A	AGC	4376.73	PASS	.	.
Chr3	13361246	.	AGG	A	4166.73	PASS	.	.
Chr3	13361537	.	G	GT	1656.73	PASS	.	.
Chr3	13361539	.	C	CCT	3104.73	PASS	.	.
Chr3	13361730	.	CACAAAA	C	4397.73	PASS	.	.
Chr3	13362199	.	T	TC	4732.73	PASS	.	.
Chr3	13362385	.	A	AGACACACTGTGACAGAGATCTG	1222.73	PASS	.	.
Chr3	13362586	.	TGA	T	3712.73	PASS	.	.
Chr3	13362849	.	AC	A	4207.73	PASS	.	.
Chr3	13364258	.	GA	G	939.73	PASS	.	.
Chr3	13365011	.	GA	G	1639.73	PASS	.	.
Chr3	13365541	.	CCA	C	3264.73	PASS	.	.
Chr3	13365917	.	AAC	A	2082.73	PASS	.	.
Chr3	13366964	.	C	CT	6442.73	PASS	.	.
Chr3	13367393	.	C	CA	4468.73	PASS	.	.
Chr3	13367722	.	AG	A	5921.73	PASS	.	.
Chr3	13367944	.	ATCCCT	A	2792.73	PASS	.	.
Chr3	13367981	.	TA	T	2209.73	PASS	.	.
Chr3	13368175	.	CAACCAATCAT	C	1529.73	PASS	.	.
Chr3	13375259	.	T	TAGTCCATG	2095.73	PASS	.	.
Chr3	13376068	.	G	GAT	4737.73	PASS	.	.
Chr3	13376162	.	G	GTC	5151.73	PASS	.	.
Chr3	13376164	.	TGC	T	5092.73	PASS	.	.
Chr3	13377040	.	A	AGCGGCTGCGGCTGCGTCT	2668.73	PASS	.	.
Chr3	13378078	.	G	GT	936.73	PASS	.	.
Chr3	13378137	.	G	GT	989.73	PASS	.	.
Chr3	13378572	.	TCAAAGATGCTTTATCAAGGCTAGC	T	4399.73	PASS	.	.
Chr3	13378667	.	AAAG	A	5190.73	PASS	.	.
Chr3	13380202	.	GT	G	121.77	PASS	.	.
Chr3	13380324	.	AC	A	127.73	PASS	.	.
Chr3	13382149	.	G	GCACATTGC	4755.73	PASS	.	.
Chr3	13382540	.	T	TTAAAACAGA	5518.73	PASS	.	.
Chr3	13383899	.	A	ACCACATCAGGTGGTCGATTACGATTGTTTGCCCTGTTCTCTTTGCTTG	4409.73	PASS	.	.
Chr3	13387211	.	T	TG	2232.73	PASS	.	.
Chr3	13387222	.	T	TG	4007.77	PASS	.	.
Chr3	13388446	.	G	GT	2336.73	PASS	.	.
Chr3	13388743	.	AT	A	3873.73	PASS	.	.
Chr3	13389126	.	AT	A	4121.73	PASS	.	.
Chr3	13389419	.	GTTTAC	G	5271.73	PASS	.	.
Chr3	13390978	.	CA	C	96.77	PASS	.	.
Chr3	13392124	.	GC	G	3390.73	PASS	.	.
Chr3	13393331	.	T	TC	1627.73	PASS	.	.
Chr3	13393457	.	AC	A	211.75	PASS	.	.
Chr3	13395574	.	CATCACACAATAATTATCACTAAGTACGATTTACTAACCTCCTAGGCAATTTATAAGTAAATCAAATTAAACACCTAACCACGTGCTACTTCACATGTCCG	C	2552.73	PASS	.	.
Chr3	13395849	.	C	CTTTCCCCGAGTTCTCCTCGGG	2612.73	PASS	.	.
Chr3	13395919	.	T	TGGGTCGGTTTGGC	2031.73	PASS	.	.
Chr3	13395921	.	A	AGTAAGTGAGTCACCGGAGT	2392.73	PASS	.	.
Chr3	13396945	.	A	ATATTCATG	5984.73	PASS	.	.
Chr3	13399285	.	T	TCA	4616.73	PASS	.	.
Chr3	13399292	.	ACT	A	4602.73	PASS	.	.
Chr3	13401733	.	CA	C	1509.73	PASS	.	.
Chr3	13404103	.	C	CA	367.74	PASS	.	.
Chr3	13404497	.	A	AC	2466.73	PASS	.	.
Chr3	13406291	.	TCGAACAGA	T	187.73	PASS	.	.
Chr3	13406849	.	TG	T	29.74	PASS	.	.
Chr3	13407544	.	GA	G	2573.73	PASS	.	.
Chr3	13407547	.	GA	G	2579.73	PASS	.	.
Chr3	13407910	.	TA	T	2882.73	PASS	.	.
Chr3	13407997	.	AGG	A	163.73	PASS	.	.
Chr3	13409140	.	CATCTAAACATTGCATAGAGCAATAGGTCGATAATCTGAGACTTTCTTCGGAGCTCTCACTTTTGGGATT	C	1442.73	PASS	.	.
Chr3	13409982	.	A	ACGGT	2781.73	PASS	.	.
Chr3	13410425	.	ATT	A	1377.77	PASS	.	.
Chr3	13410733	.	G	GT	4053.77	PASS	.	.
Chr3	13410941	.	CA	C	3583.73	PASS	.	.
Chr3	13411841	.	C	CA	1874.73	PASS	.	.
Chr3	13413073	.	T	TC	4716.73	PASS	.	.
Chr3	13413973	.	CA	C	5346.73	PASS	.	.
Chr3	13414334	.	G	GA	4706.73	PASS	.	.
Chr3	13414354	.	CAA	C	134.73	PASS	.	.
Chr3	13414365	.	CAA	C	4331.73	PASS	.	.
Chr3	13414763	.	GA	G	696.73	PASS	.	.
Chr3	13414825	.	TAAA	T	825.73	PASS	.	.
Chr3	13415288	.	CCACCT	C	413.73	PASS	.	.
Chr3	13415566	.	GC	G	1118.73	PASS	.	.
Chr3	13415707	.	TCTTTTC	T	2310.73	PASS	.	.
Chr3	13415716	.	TA	T	2336.73	PASS	.	.
Chr3	13415746	.	TC	T	523.73	PASS	.	.
Chr3	13415821	.	GT	G	459.73	PASS	.	.
Chr3	13415827	.	TA	T	531.73	PASS	.	.
Chr3	13415986	.	TG	T	1556.73	PASS	.	.
Chr3	13416070	.	GA	G	2265.73	PASS	.	.
Chr3	13416372	.	GGT	G	240.73	PASS	.	.
Chr3	13416524	.	GA	G	831.73	PASS	.	.
Chr3	13417201	.	TA	T	3895.73	PASS	.	.
Chr3	13417708	.	A	ATGTTTT	4838.73	PASS	.	.
Chr3	13418178	.	C	CCA	3362.73	PASS	.	.
Chr3	13418181	.	G	GCTTCCTTTATCAAATGGA	3850.73	PASS	.	.
Chr3	13418341	.	GCTGAATC	G	342.73	PASS	.	.
Chr3	13418594	.	G	GC	2701.73	PASS	.	.
Chr3	13418958	.	CA	C	855.73	PASS	.	.
Chr3	13419359	.	GT	G	1173.73	PASS	.	.
Chr3	13419813	.	CA	C	1533.73	PASS	.	.
Chr3	13420310	.	TC	T	1762.73	PASS	.	.
Chr3	13420779	.	TG	T	3943.73	PASS	.	.
Chr3	13422073	.	T	TAA	3013.73	PASS	.	.
Chr3	13423366	.	C	CTGGTGGTTG	1622.73	PASS	.	.
Chr3	13428546	.	TGA	T	85.73	PASS	.	.
Chr3	13430722	.	G	GGT	3313.73	PASS	.	.
Chr3	13432876	.	ATT	A	3961.73	PASS	.	.
Chr3	13433668	.	CAGCAGAA	C	4733.73	PASS	.	.
Chr3	13433739	.	CA	C	2146.73	PASS	.	.
Chr3	13435057	.	T	TA	1598.73	PASS	.	.
Chr3	13435402	.	A	AAGCTTGTAGCTGAGGATG	1193.73	PASS	.	.
Chr3	13435532	.	C	CA	2233.73	PASS	.	.
Chr3	13435801	.	ATT	A	3856.73	PASS	.	.
Chr3	13436658	.	G	GTACATGCTCTCTAAAGTGA	3757.73	PASS	.	.
Chr3	13438835	.	C	CTGTTCCTT	3767.73	PASS	.	.
Chr3	13440522	.	AT	A	503.73	PASS	.	.
Chr3	13440607	.	C	CG	3061.73	PASS	.	.
Chr3	13440940	.	CCTCCTTTATTATTTACTGTGTTTCGTTTTGTA	C	2908.73	PASS	.	.
Chr3	13440989	.	GT	G	2844.73	PASS	.	.
Chr3	13441093	.	ATC	A	3736.73	PASS	.	.
Chr3	13441442	.	AG	A	1820.73	PASS	.	.
Chr3	13441732	.	A	AT	468.73	PASS	.	.
Chr3	13442283	.	CA	C	478.73	PASS	.	.
Chr3	13442560	.	AC	A	3487.73	PASS	.	.
Chr3	13443157	.	T	TG	1463.73	PASS	.	.
Chr3	13443223	.	C	CT	884.73	PASS	.	.
Chr3	13444103	.	G	GT	53.70	PASS	.	.
Chr3	13444106	.	A	AAGCGAGAGC	232.80	PASS	.	.
Chr3	13444107	.	T	TGCC	232.80	PASS	.	.
Chr3	13444109	.	A	AGGC	232.80	PASS	.	.
Chr3	13444694	.	TC	T	515.73	PASS	.	.
Chr3	13444739	.	ATAACGGGTTTCAGCGTCTATCAACGTTTTAC	A	482.73	PASS	.	.
Chr3	13444859	.	CAACGGTTCTCCTTCTTCAGGTTTTGCGAGTATGGGTGGTTCAGACAGGTAT	C	2049.73	PASS	.	.
Chr3	13444875	.	TCA	T	1035.73	PASS	.	.
Chr3	13445356	.	CT	C	2193.73	PASS	.	.
Chr3	13446392	.	TACGTCAACTGAGCTTCCCGTGTTGATCATTATACGGGAG	T	261.73	PASS	.	.
Chr3	13446491	.	GT	G	711.77	PASS	.	.
Chr3	13446600	.	AT	A	403.73	PASS	.	.
Chr3	13446800	.	TTCTCTCCTAGCGG	T	1852.73	PASS	.	.
Chr3	13446819	.	GGA	G	102.73	PASS	.	.
Chr3	13446825	.	TCACC	T	87.73	PASS	.	.
Chr3	13447142	.	AGATTCCTTGAATCTTAAGGCCAGCACGGCGAGCTCCTCTTC	A	2612.73	PASS	.	.
Chr3	13447316	.	T	TAA	3512.73	PASS	.	.
Chr3	13447318	.	G	GA	3647.73	PASS	.	.
Chr3	13447323	.	GC	G	3715.73	PASS	.	.
Chr3	13448592	.	GCGTTATGGACGGTATCAA	G	2536.73	PASS	.	.
Chr3	13448693	.	T	TGATGAACTG	2769.73	PASS	.	.
Chr3	13449342	.	TA	T	4671.73	PASS	.	.
Chr3	13449611	.	AAATATC	A	2252.73	PASS	.	.
Chr3	13449650	.	ACAC	A	461.73	PASS	.	.
Chr3	13450489	.	C	CAA	974.73	PASS	.	.
Chr3	13450498	.	TCC	T	770.73	PASS	.	.
Chr3	13451215	.	CCA	C	4933.73	PASS	.	.
Chr3	13451347	.	G	GTGATGAACCCCATTGTAGGACATTTGT	5263.73	PASS	.	.
Chr3	13451696	.	AT	A	173.73	PASS	.	.
Chr3	13451831	.	TG	T	4790.73	PASS	.	.
Chr3	13452431	.	CT	C	4851.73	PASS	.	.
Chr3	13452874	.	TTC	T	1341.73	PASS	.	.
Chr3	13452905	.	AC	A	2038.73	PASS	.	.
Chr3	13452906	.	C	CT	3959.73	PASS	.	.
Chr3	13453062	.	T	TA	2909.73	PASS	.	.
Chr3	13453542	.	AAACATATCATTTCAAATATCATAG	A	3836.73	PASS	.	.
Chr3	13453570	.	TA	T	3824.73	PASS	.	.
Chr3	13453576	.	ATTATATTTG	A	3774.73	PASS	.	.
Chr3	13453617	.	AG	A	3016.73	PASS	.	.
Chr3	13453799	.	T	TA	670.73	PASS	.	.
Chr3	13454313	.	A	AAT	4678.73	PASS	.	.
Chr3	13454316	.	A	AT	4777.73	PASS	.	.
Chr3	13454318	.	G	GA	4822.73	PASS	.	.
Chr3	13454322	.	G	GCA	5120.73	PASS	.	.
Chr3	13454323	.	T	TATTTTTCA	5120.73	PASS	.	.
Chr3	13455004	.	TA	T	2539.73	PASS	.	.
Chr3	13455091	.	A	AAAT	3536.73	PASS	.	.
Chr3	13455535	.	T	TA	4488.73	PASS	.	.
Chr3	13456227	.	AT	A	5229.73	PASS	.	.
Chr3	13456229	.	CTGATTGACTCAAATAGGG	C	5228.73	PASS	.	.
Chr3	13456733	.	C	CT	36.73	PASS	.	.
Chr3	13456860	.	A	AAT	275.73	PASS	.	.
Chr3	13457001	.	CAT	C	3787.73	PASS	.	.
Chr3	13457083	.	TC	T	486.73	PASS	.	.
Chr3	13458369	.	CG	C	6523.73	PASS	.	.
Chr3	13460103	.	CT	C	2806.77	PASS	.	.
Chr3	13460584	.	G	GT	5428.73	PASS	.	.
Chr3	13460876	.	A	ATT	3266.73	PASS	.	.
Chr3	13460921	.	TA	T	177.73	PASS	.	.
Chr3	13461203	.	G	GT	1971.73	PASS	.	.
Chr3	13462781	.	TCAACCGTTTTTAAAAGAGAATTTCAACCGTTTTTAAAGAAATTTACAATCGTTTTTAAAAGAATTTTAAAAGTGTTGAAAAAGCTGCAGTAGCTGCTAGTATGAAAAGATTTACAACTGTTTTTAAAATAATTTA	T	1793.73	PASS	.	.
Chr3	13463266	.	CA	C	2294.73	PASS	.	.
Chr3	13463404	.	A	AT	4985.73	PASS	.	.
Chr3	13463409	.	TAA	T	5002.73	PASS	.	.
Chr3	13463556	.	A	AT	5324.73	PASS	.	.
Chr3	13464717	.	G	GT	3816.73	PASS	.	.
Chr3	13464999	.	GT	G	2141.73	PASS	.	.
Chr3	13465955	.	CTGTCTTCGTG	C	1923.73	PASS	.	.
Chr3	13465967	.	AAACTCTAGATTTCCCAGAACAAAGAATCAAATTCTG	A	1996.73	PASS	.	.
Chr3	13466440	.	GA	G	2461.73	PASS	.	.
Chr3	13467033	.	TC	T	3223.52	PASS	.	.
Chr3	13467667	.	C	CT	1166.73	PASS	.	.
Chr3	13469026	.	GGTT	G	4343.73	PASS	.	.
Chr3	13469779	.	ACCCG	A	3629.73	PASS	.	.
Chr3	13470948	.	GTC	G	3208.73	PASS	.	.
Chr3	13472020	.	T	TCCAGGTGGTCTCCCTGGAGGTCTC	3055.73	PASS	.	.
Chr3	13472214	.	G	GACCCTCTACTTCTGCTTGTCTC	3497.73	PASS	.	.
Chr3	13473700	.	A	ATTTTTG	1113.73	PASS	.	.
Chr3	13474173	.	C	CGTTTTAAAGCGTAAGTAAGCATAGAATAATTTACAAGGGATTTTAAAAGCTTTGAAAAGTGGTTAATATGGTTTACAAATT	1456.73	PASS	.	.
Chr3	13474380	.	T	TA	8668.77	PASS	.	.
Chr3	13474451	.	C	CA	1644.73	PASS	.	.
Chr3	13474568	.	AC	A	2666.73	PASS	.	.
Chr3	13474840	.	AAGAGAGAGAGAGAG	A	300.73	PASS	.	.
Chr3	13474841	.	AG	A	4626.73	PASS	.	.
Chr3	13474843	.	AGAGAGAG	A	4626.73	PASS	.	.
Chr3	13474950	.	G	GA	2248.73	PASS	.	.
Chr3	13475082	.	GT	G	4387.73	PASS	.	.
Chr3	13475308	.	A	AT	2360.73	PASS	.	.
Chr3	13477392	.	A	ACCAACTCGGAAAGAAAGAAAGAGGCTTGGATGCTAGGGATAGCTTGAAGAACGAG	2300.73	PASS	.	.
Chr3	13477397	.	G	GGGA	2072.73	PASS	.	.
Chr3	13477729	.	TC	T	1822.73	PASS	.	.
Chr3	13477836	.	T	TAC	2581.73	PASS	.	.
Chr3	13479037	.	G	GC	1942.73	PASS	.	.
Chr3	13479234	.	G	GCGACCA	2977.73	PASS	.	.
Chr3	13479384	.	G	GAC	4822.73	PASS	.	.
Chr3	13481896	.	TA	T	3102.73	PASS	.	.
Chr3	13482282	.	TTG	T	3454.73	PASS	.	.
Chr3	13482579	.	GA	G	2181.73	PASS	.	.
Chr3	13483795	.	AATAT	A	3872.73	PASS	.	.
Chr3	13485271	.	C	CA	4731.73	PASS	.	.
Chr3	13485704	.	AC	A	4718.73	PASS	.	.
Chr3	13485742	.	A	ACG	4989.73	PASS	.	.
Chr3	13485966	.	TC	T	6738.73	PASS	.	.
Chr3	13489090	.	CCT	C	418.73	PASS	.	.
Chr3	13489156	.	ATT	A	2122.73	PASS	.	.
Chr3	13489645	.	ATCAACGATTCCTACTCTCTCCAAC	A	2569.73	PASS	.	.
Chr3	13489887	.	C	CT	3823.73	PASS	.	.
Chr3	13489920	.	TTTTTTTTTG	T	1387.73	PASS	.	.
Chr3	13490092	.	C	CATAG	5077.73	PASS	.	.
Chr3	13490097	.	G	GCTTATGTTACAAC	5092.73	PASS	.	.
Chr3	13490102	.	A	ATTACTTG	4957.73	PASS	.	.
Chr3	13490125	.	C	CCA	4282.73	PASS	.	.
Chr3	13490126	.	ATG	A	4282.73	PASS	.	.
Chr3	13490459	.	GTTAACAC	G	4673.73	PASS	.	.
Chr3	13490710	.	CT	C	3069.73	PASS	.	.
Chr3	13492505	.	CA	C	4188.73	PASS	.	.
Chr3	13492859	.	GAT	G	5282.73	PASS	.	.
Chr3	13493741	.	TG	T	753.73	PASS	.	.
Chr3	13493874	.	TATCTGAGACGAATTTG	T	3841.73	PASS	.	.
Chr3	13494044	.	C	CTTGGTT	4860.73	PASS	.	.
Chr3	13494777	.	A	AT	2405.73	PASS	.	.
Chr3	13495401	.	T	TCAAAACCATCACACACAATCACTGGCTAAGTTCTG	766.73	PASS	.	.
Chr3	13496357	.	A	ATAACAT	278.73	PASS	.	.
Chr3	13496360	.	AGTATG	A	269.73	PASS	.	.
Chr3	13496926	.	CTGCTG	C	421.73	PASS	.	.
Chr3	13497175	.	ACTGG	A	629.73	PASS	.	.
Chr3	13497182	.	AAGTTCTGGATTTATTGCCTATCACATTCATTTCAAAACCATCACAAACCAGTCCACACAATGACTG	A	670.73	PASS	.	.
Chr3	13497581	.	CA	C	1294.73	PASS	.	.
Chr3	13498064	.	G	GA	428.73	PASS	.	.
Chr3	13498109	.	C	CAA	255.75	PASS	.	.
Chr3	13498424	.	AC	A	23.75	PASS	.	.
Chr3	13498425	.	CT	C	1451.73	PASS	.	.
Chr3	13499965	.	TG	T	2818.73	PASS	.	.
Chr3	13500285	.	G	GTATGGCCTTCCTTATTTGGGAAGGGTTTATATTAATTCAGGACCGTCTTCTGGAAATATAT	6291.73	PASS	.	.
Chr3	13500288	.	T	TCGAATGTATTAAG	4653.73	PASS	.	.
Chr3	13501046	.	CG	C	858.73	PASS	.	.
Chr3	13501056	.	TC	T	887.73	PASS	.	.
Chr3	13502116	.	T	TAAATGGCTTTTTTGATGTCTA	4286.73	PASS	.	.
Chr3	13503028	.	CACTGATTTGGAGAAGAA	C	4870.73	PASS	.	.
Chr3	13503276	.	AT	A	3271.73	PASS	.	.
Chr3	13503858	.	AG	A	4185.73	PASS	.	.
Chr3	13505681	.	T	TA	3666.73	PASS	.	.
Chr3	13507177	.	CT	C	872.73	PASS	.	.
Chr3	13507250	.	GA	G	357.73	PASS	.	.
Chr3	13507287	.	TG	T	809.73	PASS	.	.
Chr3	13507362	.	AT	A	1441.73	PASS	.	.
Chr3	13507363	.	T	TA	389.73	PASS	.	.
Chr3	13507394	.	CT	C	1978.73	PASS	.	.
Chr3	13507476	.	TAG	T	2037.73	PASS	.	.
Chr3	13507560	.	TA	T	2562.73	PASS	.	.
Chr3	13507644	.	TA	T	1614.73	PASS	.	.
Chr3	13507821	.	TG	T	4093.77	PASS	.	.
Chr3	13507913	.	TAAAAA	T	2398.73	PASS	.	.
Chr3	13508060	.	T	TGG	403.73	PASS	.	.
Chr3	13508176	.	GAAAAAACTTATGATTTGTTATGGCTTTTGGT	G	842.73	PASS	.	.
Chr3	13508206	.	G	GA	3072.73	PASS	.	.
Chr3	13508247	.	CT	C	2760.73	PASS	.	.
Chr3	13508357	.	TG	T	56.73	PASS	.	.
Chr3	13508387	.	CAAAAA	CAA	6864.73	PASS	.	.
Chr3	13508443	.	AT	A	4177.77	PASS	.	.
Chr3	13508795	.	C	CAT	695.73	PASS	.	.
Chr3	13508846	.	C	CAA	254.73	PASS	.	.
Chr3	13509330	.	A	AG	1920.73	PASS	.	.
Chr3	13509740	.	T	TC	3904.73	PASS	.	.
Chr3	13510370	.	GT	G	4895.73	PASS	.	.
Chr3	13511457	.	G	GT	795.73	PASS	.	.
Chr3	13511793	.	C	CCTGT	2762.73	PASS	.	.
Chr3	13511795	.	A	AGTAGC	2852.73	PASS	.	.
Chr3	13511797	.	GA	G	2662.73	PASS	.	.
Chr3	13512996	.	GT	G	358.73	PASS	.	.
Chr3	13513474	.	TA	T	1464.73	PASS	.	.
Chr3	13513520	.	CTTTTAAG	C	3778.73	PASS	.	.
Chr3	13513566	.	T	TG	3999.73	PASS	.	.
Chr3	13513687	.	G	GT	4752.73	PASS	.	.
Chr3	13513710	.	A	AT	4687.73	PASS	.	.
Chr3	13513768	.	G	GAA	4282.73	PASS	.	.
Chr3	13513772	.	A	AAATAATCC	4552.73	PASS	.	.
Chr3	13513775	.	A	AC	4372.73	PASS	.	.
Chr3	13513786	.	AC	A	4192.73	PASS	.	.
Chr3	13516147	.	TGGATG	T	232.80	PASS	.	.
Chr3	13516156	.	TC	T	143	PASS	.	.
Chr3	13516158	.	GAGTGAC	G	98.25	PASS	.	.
Chr3	13516427	.	A	AG	85.73	PASS	.	.
Chr3	13516831	.	AACATG	A	53.70	PASS	.	.
Chr3	13517805	.	AT	A	47.73	PASS	.	.
Chr3	13518141	.	TA	T	46.73	PASS	.	.
Chr3	13518143	.	T	TC	52.73	PASS	.	.
Chr3	13518150	.	TA	T	330.73	PASS	.	.
Chr3	13518895	.	C	CG	2148.73	PASS	.	.
Chr3	13519455	.	TTGATAGCCC	T	143.73	PASS	.	.
Chr3	13521135	.	A	AAG	277.77	PASS	.	.
Chr3	13521138	.	T	TGTCATTGTGATTC	98.25	PASS	.	.
Chr3	13523125	.	CTAT	C	1833.73	PASS	.	.
Chr3	13523130	.	GAACCCAGC	G	1836.73	PASS	.	.
Chr3	13523141	.	GACCAAGGAAACTTCTGATT	G	1830.73	PASS	.	.
Chr3	13524166	.	AG	A	1580.73	PASS	.	.
Chr3	13525312	.	GAAA	G	4695.73	PASS	.	.
Chr3	13526133	.	T	TA	3124.73	PASS	.	.
Chr3	13526180	.	TA	T	2213.73	PASS	.	.
Chr3	13527225	.	T	TA	3258.73	PASS	.	.
Chr3	13527326	.	A	AT	3477.73	PASS	.	.
Chr3	13527529	.	AAT	A	5154.73	PASS	.	.
Chr3	13527585	.	G	GA	2759.73	PASS	.	.
Chr3	13528581	.	TA	T	2575.73	PASS	.	.
Chr3	13528902	.	A	AT	2933.73	PASS	.	.
Chr3	13530738	.	G	GA	5041.73	PASS	.	.
Chr3	13530863	.	TG	T	3058.73	PASS	.	.
Chr3	13531155	.	AAC	A	2632.73	PASS	.	.
Chr3	13531562	.	G	GT	5702.73	PASS	.	.
Chr3	13531583	.	CA	C	5833.73	PASS	.	.
Chr3	13532091	.	ATG	A	4286.73	PASS	.	.
Chr3	13532837	.	CTT	C	4394.73	PASS	.	.
Chr3	13532982	.	TC	T	1283.73	PASS	.	.
Chr3	13533071	.	AT	A	4575.73	PASS	.	.
Chr3	13533642	.	TA	T	5723.73	PASS	.	.
Chr3	13534409	.	A	AG	743.73	PASS	.	.
Chr3	13534412	.	A	AAAAAGGG	737.73	PASS	.	.
Chr3	13534614	.	TA	T	584.77	PASS	.	.
Chr3	13534621	.	TATATATATA	T	1734.73	PASS	.	.
Chr3	13535347	.	A	ATGAATAAGTCCACGAAGTGTCATCCC	680.73	PASS	.	.
Chr3	13535817	.	GT	G	1349.73	PASS	.	.
Chr3	13535934	.	ACTTGGGAACGAGATCTATTCAGAACCGTTAAGAACTCGCCCAAACTC	A	3135.73	PASS	.	.
Chr3	13536083	.	A	AT	2181.73	PASS	.	.
Chr3	13536792	.	AATATATATAT	A	5011.73	PASS	.	.
Chr3	13536947	.	C	CA	4933.73	PASS	.	.
Chr3	13537898	.	A	AC	1009.73	PASS	.	.
Chr3	13538542	.	AG	A	3122.73	PASS	.	.
Chr3	13540220	.	GT	G	2312.73	PASS	.	.
Chr3	13540743	.	T	TTATACTGTCCGC	4229.73	PASS	.	.
Chr3	13540958	.	C	CT	1299.73	PASS	.	.
Chr3	13541097	.	G	GA	2307.73	PASS	.	.
Chr3	13542569	.	C	CAAATGGTTAAGGGTTATCAAACCAAATGCCCTCATCACG	1734.73	PASS	.	.
Chr3	13542572	.	T	TTTAAGCAATCTTCTCTTCTCAGCACACTCTATAAAGG	862.73	PASS	.	.
Chr3	13544727	.	T	TA	547.73	PASS	.	.
Chr3	13544744	.	C	CA	260.77	PASS	.	.
Chr3	13544745	.	T	TA	260.77	PASS	.	.
Chr3	13545052	.	CA	C	143	PASS	.	.
Chr3	13545546	.	T	TCACTCGGGTTA	367.74	PASS	.	.
Chr3	13545550	.	T	TACATCAGTCG	232.80	PASS	.	.
Chr3	13545552	.	G	GACTCCTA	143	PASS	.	.
Chr3	13545556	.	G	GT	143	PASS	.	.
Chr3	13545559	.	G	GTGTCAACATGGTTTGTACCAATGTAC	412.74	PASS	.	.
Chr3	13545565	.	C	CTACAGATTGTGTACAAGATACAT	758.73	PASS	.	.
Chr3	13545883	.	CA	C	143	PASS	.	.
Chr3	13545906	.	CAAGCA	C	98.25	PASS	.	.
Chr3	13547298	.	T	TC	187.87	PASS	.	.
Chr3	13547312	.	AAATAAT	A	143	PASS	.	.
Chr3	13547526	.	A	AT	355.73	PASS	.	.
Chr3	13547918	.	G	GT	22.75	PASS	.	.
Chr3	13548665	.	C	CT	104.73	PASS	.	.
Chr3	13548668	.	TG	T	104.73	PASS	.	.
Chr3	13548938	.	TGGAATTC	T	118.73	PASS	.	.
Chr3	13549967	.	GCATTTT	G	277.77	PASS	.	.
Chr3	13550099	.	AC	A	312.73	PASS	.	.
Chr3	13550183	.	CCTA	C	1336.73	PASS	.	.
Chr3	13550226	.	AT	A	70.73	PASS	.	.
Chr3	13551336	.	ACCCAAC	A	1045.73	PASS	.	.
Chr3	13551977	.	T	TTTCTTTG	717.73	PASS	.	.
Chr3	13552911	.	TCG	T	233.73	PASS	.	.
Chr3	13553881	.	CAAA	C	210.73	PASS	.	.
Chr3	13553940	.	AG	A	84.73	PASS	.	.
Chr3	13554092	.	CA	C	3701.79	PASS	.	.
Chr3	13554523	.	T	TA	3453.73	PASS	.	.
Chr3	13554588	.	AT	A	1462.73	PASS	.	.
Chr3	13554771	.	CA	C	2035.73	PASS	.	.
Chr3	13555153	.	TG	T	94.73	PASS	.	.
Chr3	13555212	.	GATTTATCTA	G	118.73	PASS	.	.
Chr3	13555236	.	A	AG	21.76	PASS	.	.
Chr3	13555602	.	TCCCAA	T	1087.73	PASS	.	.
Chr3	13556003	.	TTG	T	169.73	PASS	.	.
Chr3	13556013	.	C	CA	202.73	PASS	.	.
Chr3	13556374	.	ACGT	A	31.73	PASS	.	.
Chr3	13562046	.	AT	A	307.75	PASS	.	.
Chr3	13562356	.	A	AAT	21.76	PASS	.	.
Chr3	13562858	.	C	CT	689.73	PASS	.	.
Chr3	13562920	.	TTC	T	536.73	PASS	.	.
Chr3	13563046	.	A	AT	1115.73	PASS	.	.
Chr3	13563108	.	GA	G	328.73	PASS	.	.
Chr3	13563159	.	AC	A	1072.73	PASS	.	.
Chr3	13563206	.	ATCG	A	200.73	PASS	.	.
Chr3	13563237	.	GC	G	278.73	PASS	.	.
Chr3	13563239	.	GC	G	227.73	PASS	.	.
Chr3	13564526	.	AC	A	410.73	PASS	.	.
Chr3	13564528	.	TTG	T	395.73	PASS	.	.
Chr3	13564685	.	TCGG	T	260.73	PASS	.	.
Chr3	13564689	.	ATTTC	A	284.73	PASS	.	.
Chr3	13564695	.	C	CG	446.73	PASS	.	.
Chr3	13564729	.	CAA	C	147.73	PASS	.	.
Chr3	13564841	.	CGTACCTCAG	C	87.73	PASS	.	.
Chr3	13564881	.	GTAGAT	G	315.73	PASS	.	.
Chr3	13564920	.	CA	C	646.73	PASS	.	.
Chr3	13564998	.	AGG	A	719.73	PASS	.	.
Chr3	13565303	.	A	AT	430.73	PASS	.	.
Chr3	13565332	.	A	AT	87.73	PASS	.	.
Chr3	13565333	.	TC	T	3710.73	PASS	.	.
Chr3	13565760	.	CA	C	342.73	PASS	.	.
Chr3	13567098	.	A	AGT	5137.73	PASS	.	.
Chr3	13567100	.	T	TG	5227.73	PASS	.	.
Chr3	13567271	.	GATATACACATATT	G	5354.73	PASS	.	.
Chr3	13567539	.	ATTCATGT	A	6093.73	PASS	.	.
Chr3	13567771	.	TAAACTAGATTCA	T	5407.73	PASS	.	.
Chr3	13568005	.	T	TA	4776.73	PASS	.	.
Chr3	13568093	.	AC	A	3652.73	PASS	.	.
Chr3	13568211	.	CTT	C	863.73	PASS	.	.
Chr3	13573733	.	A	AT	2693.73	PASS	.	.
Chr3	13574141	.	A	AC	5828.73	PASS	.	.
Chr3	13574142	.	A	AC	5738.73	PASS	.	.
Chr3	13575650	.	AT	A	2262.73	PASS	.	.
Chr3	13576109	.	A	AC	3157.73	PASS	.	.
Chr3	13576697	.	G	GA	1533.73	PASS	.	.
Chr3	13576700	.	T	TG	1533.73	PASS	.	.
Chr3	13576703	.	T	TA	1533.73	PASS	.	.
Chr3	13579141	.	CT	C	4030.73	PASS	.	.
Chr3	13579309	.	C	CA	1046.73	PASS	.	.
Chr3	13581136	.	G	GC	4471.73	PASS	.	.
Chr3	13581282	.	A	AT	4061.73	PASS	.	.
Chr3	13582357	.	TGA	T	848.73	PASS	.	.
Chr3	13582695	.	CAGAAT	C	378.73	PASS	.	.
Chr3	13583316	.	G	GTGCC	3097.73	PASS	.	.
Chr3	13584027	.	C	CT	225.77	PASS	.	.
Chr3	13584038	.	A	AATT	444.73	PASS	.	.
Chr3	13584044	.	C	CT	699.73	PASS	.	.
Chr3	13584491	.	G	GA	3457.73	PASS	.	.
Chr3	13585024	.	GAAGA	G	318.73	PASS	.	.
Chr3	13585133	.	A	AAAAC	1026.73	PASS	.	.
Chr3	13585278	.	G	GT	153.73	PASS	.	.
Chr3	13585320	.	GAAAA	GAAA	3273.73	PASS	.	.
Chr3	13585715	.	AAAGAG	A	1402.73	PASS	.	.
Chr3	13585866	.	GACATGCACTTT	G	2617.73	PASS	.	.
Chr3	13587415	.	C	CT	1816.73	PASS	.	.
Chr3	13592796	.	TC	T	187.87	PASS	.	.
Chr3	13592799	.	C	CT	187.87	PASS	.	.
Chr3	13592911	.	C	CA	64	PASS	.	.
Chr3	13601653	.	TA	T	917.73	PASS	.	.
Chr3	13602330	.	AAGACTCAGAAATG	A	56.77	PASS	.	.
Chr3	13603416	.	A	AT	3979.73	PASS	.	.
Chr3	13603844	.	CT	C	2969.73	PASS	.	.
Chr3	13604616	.	AG	A	30.73	PASS	.	.
Chr3	13606082	.	A	ATT	98.25	PASS	.	.
Chr3	13606581	.	TG	T	59.73	PASS	.	.
Chr3	13606858	.	A	AG	586.73	PASS	.	.
Chr3	13607081	.	TCC	T	1702.73	PASS	.	.
Chr3	13607084	.	TA	T	1731.73	PASS	.	.
Chr3	13607305	.	TTATTGAAGCC	T	345.73	PASS	.	.
Chr3	13607322	.	GTAA	G	456.77	PASS	.	.
Chr3	13607327	.	GGAC	G	375.73	PASS	.	.
Chr3	13607333	.	TC	T	381.73	PASS	.	.
Chr3	13607371	.	CT	C	303.73	PASS	.	.
Chr3	13607476	.	AT	A	1139.73	PASS	.	.
Chr3	13607630	.	G	GA	593.73	PASS	.	.
Chr3	13607856	.	ATCATGACAAACCACTCGACCAAGAGGTCGAGTAGGAGC	A	1534.73	PASS	.	.
Chr3	13607919	.	ACC	A	252.73	PASS	.	.
Chr3	13608031	.	GAT	G	3426.73	PASS	.	.
Chr3	13608252	.	A	ATTGATAAGTGTGTATTT	67.73	PASS	.	.
Chr3	13608318	.	AC	A	1035.73	PASS	.	.
Chr3	13608325	.	A	AT	1014.73	PASS	.	.
Chr3	13608486	.	ACT	A	106.73	PASS	.	.
Chr3	13608494	.	TGTC	T	70.73	PASS	.	.
Chr3	13612468	.	GGA	G	53.73	PASS	.	.
Chr3	13612557	.	ATG	A	31.73	PASS	.	.
Chr3	13612563	.	AG	A	31.73	PASS	.	.
Chr3	13614984	.	T	TAATCTCA	58.73	PASS	.	.
Chr3	13614989	.	T	TGAACCGG	22.75	PASS	.	.
Chr3	13616907	.	T	TA	340.73	PASS	.	.
Chr3	13617119	.	A	AG	187.87	PASS	.	.
Chr3	13617734	.	A	ATG	1128.74	PASS	.	.
Chr3	13618231	.	T	TC	274.77	PASS	.	.
Chr3	13618342	.	AG	A	25.74	PASS	.	.
Chr3	13619668	.	GCT	G	73.73	PASS	.	.
Chr3	13619778	.	TCGAACAC	T	53.70	PASS	.	.
Chr3	13621909	.	G	GC	52.77	PASS	.	.
Chr3	13621914	.	G	GTAAAT	43.73	PASS	.	.
Chr3	13622608	.	C	CGA	568.73	PASS	.	.
Chr3	13622924	.	AGTT	A	11.08	PASS	.	.
Chr3	13623170	.	TACCCTTTGC	T	2521.73	PASS	.	.
Chr3	13623201	.	TTTTTTTTC	T	14.87	PASS	.	.
Chr3	13623206	.	TTTC	T	1023.73	PASS	.	.
Chr3	13623295	.	TA	T	150.73	PASS	.	.
Chr3	13623312	.	G	GT	220.73	PASS	.	.
Chr3	13623406	.	AT	A	1374.73	PASS	.	.
Chr3	13623599	.	TACCAAGCTCAATTGAAATAAG	T	999.73	PASS	.	.
Chr3	13624058	.	AGCAC	A	1008.73	PASS	.	.
Chr3	13624893	.	TC	T	105.73	PASS	.	.
Chr3	13625265	.	AT	A	72.73	PASS	.	.
Chr3	13625438	.	T	TG	519.73	PASS	.	.
Chr3	13625545	.	CG	C	127.73	PASS	.	.
Chr3	13625634	.	A	AT	1046.73	PASS	.	.
Chr3	13625793	.	TGA	T	2742.77	PASS	.	.
Chr3	13626532	.	AAC	A	507.50	PASS	.	.
Chr3	13626723	.	T	TGTGAGCAGTCTG	547.73	PASS	.	.
Chr3	13627174	.	TG	T	40.73	PASS	.	.
Chr3	13629357	.	CA	C	166.73	PASS	.	.
Chr3	13629360	.	A	AT	196.73	PASS	.	.
Chr3	13629389	.	AT	A	223.73	PASS	.	.
Chr3	13629502	.	G	GA	632.73	PASS	.	.
Chr3	13629617	.	C	CG	1367.73	PASS	.	.
Chr3	13629984	.	T	TG	99	PASS	.	.
Chr3	13630556	.	TA	T	53.70	PASS	.	.
Chr3	13630908	.	A	AG	143	PASS	.	.
Chr3	13630909	.	ACC	A	143	PASS	.	.
Chr3	13635132	.	AC	A	40.73	PASS	.	.
Chr3	13636006	.	ACCT	A	1087.73	PASS	.	.
Chr3	13636240	.	CT	C	711.73	PASS	.	.
Chr3	13636478	.	AT	A	1062.73	PASS	.	.
Chr3	13636583	.	GT	G	2325.73	PASS	.	.
Chr3	13636952	.	CA	C	172.73	PASS	.	.
Chr3	13638568	.	A	AT	151.73	PASS	.	.
Chr3	13639291	.	T	TTG	53.70	PASS	.	.
Chr3	13639294	.	T	TG	53.70	PASS	.	.
Chr3	13640952	.	GAA	G	244.77	PASS	.	.
Chr3	13641106	.	GAACTTA	G	97.73	PASS	.	.
Chr3	13643937	.	A	AT	639.73	PASS	.	.
Chr3	13644784	.	ATAT	A	121.73	PASS	.	.
Chr3	13644944	.	A	ATT	187.50	PASS	.	.
Chr3	13644945	.	G	GACTTGACTTAT	187.50	PASS	.	.
Chr3	13645989	.	GA	G	246.73	PASS	.	.
Chr3	13647546	.	AAC	A	40.77	PASS	.	.
Chr3	13648169	.	AGGTCGAGTAAGTTT	A	118.73	PASS	.	.
Chr3	13648575	.	A	AT	536.73	PASS	.	.
Chr3	13648652	.	AC	A	707.73	PASS	.	.
Chr3	13648844	.	A	ACCACTCTGCCCTTCACTTCGTCGGAAACTTCACCGTCTCAACGTTTTCTCCCTCTTCAATCTTGACC	412.74	PASS	.	.
Chr3	13649569	.	A	AG	111.90	PASS	.	.
Chr3	13651209	.	AC	A	316.73	PASS	.	.
Chr3	13651405	.	GTCACACAGTGGACTGTGTGATTTAAGTTTGGGGGAGGGCTCAGA	G	543.73	PASS	.	.
Chr3	13651505	.	AAG	A	457.73	PASS	.	.
Chr3	13651506	.	AG	A	2034.73	PASS	.	.
Chr3	13651684	.	C	CT	996.73	PASS	.	.
Chr3	13651725	.	T	TA	163.73	PASS	.	.
Chr3	13652191	.	T	TA	223.73	PASS	.	.
Chr3	13652275	.	TA	T	37.73	PASS	.	.
Chr3	13652677	.	CAGA	C	186.77	PASS	.	.
Chr3	13652755	.	AC	A	448.73	PASS	.	.
Chr3	13652771	.	G	GT	247.77	PASS	.	.
Chr3	13654923	.	CA	C	422.25	PASS	.	.
Chr3	13658598	.	TGA	T	82.73	PASS	.	.
Chr3	13658610	.	TGTAAC	T	82.73	PASS	.	.
Chr3	13659584	.	CA	C	478.73	PASS	.	.
Chr3	13660494	.	AT	A	44.25	PASS	.	.
Chr3	13660972	.	TC	T	30.73	PASS	.	.
Chr3	13661106	.	G	GA	2587.77	PASS	.	.
Chr3	13661200	.	A	AT	3817.73	PASS	.	.
Chr3	13661207	.	TCA	T	96.73	PASS	.	.
Chr3	13661376	.	GA	G	638.73	PASS	.	.
Chr3	13661651	.	AT	A	382.73	PASS	.	.
Chr3	13662092	.	T	TG	109.73	PASS	.	.
Chr3	13662147	.	CA	C	53.70	PASS	.	.
Chr3	13663119	.	TGCCTGC	T	193.73	PASS	.	.
Chr3	13663603	.	TTATTG	T	118.73	PASS	.	.
Chr3	13669655	.	A	AG	1065.73	PASS	.	.
Chr3	13675008	.	GT	G	216.80	PASS	.	.
Chr3	13801795	.	G	GGCCCATTGAA	315.73	PASS	.	.
Chr3	13801903	.	CT	C	708.73	PASS	.	.
Chr3	13802036	.	ATTTTGCTTTCATT	A	1112.73	PASS	.	.
Chr3	13802077	.	ATTGTCTTTAAGCATGTTGTCTAAGTAGTGATTAGGATTTCTGAGGATGGGATAGAGTAGTTG	A	630.73	PASS	.	.
Chr3	13802619	.	A	ATT	912.73	PASS	.	.
Chr3	13802711	.	ACTCTCTGTCATCCTGTTGTACTCGATCACAGGGTCC	A	381.73	PASS	.	.
Chr3	13802722	.	TC	T	429.73	PASS	.	.
Chr3	13802952	.	A	AT	2032.73	PASS	.	.
Chr3	13802960	.	C	CT	1302.73	PASS	.	.
Chr3	13803001	.	GT	G	1415.73	PASS	.	.
Chr3	13803082	.	T	TC	417.73	PASS	.	.
Chr3	13803481	.	GCT	G	115.73	PASS	.	.
Chr3	13803640	.	AT	A	22.75	PASS	.	.
Chr3	13804722	.	CAGAAT	C	759.73	PASS	.	.
Chr3	13805510	.	T	TG	6082.73	PASS	.	.
Chr3	13805549	.	G	GA	3989.73	PASS	.	.
Chr3	13805745	.	CT	C	2788.73	PASS	.	.
Chr3	13805840	.	GC	G	4622.73	PASS	.	.
Chr3	13806024	.	C	CT	1091.73	PASS	.	.
Chr3	13806035	.	A	AATT	810.73	PASS	.	.
Chr3	13806041	.	C	CT	852.73	PASS	.	.
Chr3	13806060	.	TCG	T	1164.73	PASS	.	.
Chr3	13806122	.	CA	C	2026.73	PASS	.	.
Chr3	13806128	.	AT	A	1722.73	PASS	.	.
Chr3	13806199	.	CA	C	3388.73	PASS	.	.
Chr3	13806709	.	TG	T	81.73	PASS	.	.
Chr3	13807285	.	T	TA	162.73	PASS	.	.
Chr3	13807423	.	TCAAAGAAAAGAAAGTGTGG	T	457.73	PASS	.	.
Chr3	13807449	.	CCAAGATAAGAATGAGAAAAAAATGCCTTGAGTGCAAAGGGTAAA	C	616.73	PASS	.	.
Chr3	13807464	.	G	GAA	159.73	PASS	.	.
Chr3	13807653	.	A	AC	196.73	PASS	.	.
Chr3	13807676	.	GA	G	625.73	PASS	.	.
Chr3	13808164	.	TTGTTTCAGG	T	705.73	PASS	.	.
Chr3	13808179	.	T	TG	390.73	PASS	.	.
Chr3	13808234	.	CA	C	1155.73	PASS	.	.
Chr3	13808334	.	TG	T	1120.73	PASS	.	.
Chr3	13808572	.	AAGGCCCATTCG	A	898.73	PASS	.	.
Chr3	13808815	.	ATTTTGCTTTCATT	A	265.73	PASS	.	.
Chr3	13808856	.	ATTGTCTTTAAGCATGTTGTCTGAGTAGTGATTAGGATGTCTGAGGATGGGATAGAGTATTTG	A	275.73	PASS	.	.
Chr3	13808951	.	T	TA	40.73	PASS	.	.
Chr3	13808990	.	GC	G	77.77	PASS	.	.
Chr3	13815421	.	TG	T	98.73	PASS	.	.
Chr3	13817157	.	AT	A	331.73	PASS	.	.
Chr3	13817480	.	ATGCTCT	A	277.77	PASS	.	.
Chr3	13817489	.	TATGATCCAAAC	T	277.77	PASS	.	.
Chr3	13817502	.	TACACTCAAATGCACAATGCTTC	T	256.74	PASS	.	.
Chr3	13820580	.	G	GTTTTCAAGAGGAGAGGGATGATTAGAAATTCAGAAATTGCTAACTTTTT	1114.73	PASS	.	.
Chr3	13820600	.	TCC	T	781.73	PASS	.	.
Chr3	13820604	.	TTCTC	T	778.73	PASS	.	.
Chr3	13822362	.	AG	A	577.73	PASS	.	.
Chr3	13822634	.	GTC	G	1192.73	PASS	.	.
Chr3	13822669	.	TA	T	265.73	PASS	.	.
Chr3	13823019	.	T	TC	910.77	PASS	.	.
Chr3	13823175	.	C	CT	427.73	PASS	.	.
Chr3	13823180	.	TG	T	301.73	PASS	.	.
Chr3	13823552	.	GGTTTTCTCATACTCAAAAGAT	G	232.73	PASS	.	.
Chr3	13823715	.	TC	T	365.73	PASS	.	.
Chr3	13823816	.	GA	G	289.73	PASS	.	.
Chr3	13824094	.	AATCAGATAG	A	102.73	PASS	.	.
Chr3	13824154	.	TC	T	442.73	PASS	.	.
Chr3	13824291	.	AT	A	699.73	PASS	.	.
Chr3	13824325	.	GT	G	1602.77	PASS	.	.
Chr3	13824349	.	AG	A	1153.73	PASS	.	.
Chr3	13824455	.	GACA	G	587.73	PASS	.	.
Chr3	13824532	.	ATTTTT	ATTT	1263.73	PASS	.	.
Chr3	13825253	.	A	AC	2415.73	PASS	.	.
Chr3	13825398	.	ATT	A	1527.73	PASS	.	.
Chr3	13825404	.	T	TG	1477.73	PASS	.	.
Chr3	13825475	.	TA	T	3066.73	PASS	.	.
Chr3	13825808	.	A	AG	1857.73	PASS	.	.
Chr3	13826161	.	C	CCGTT	3448.77	PASS	.	.
Chr3	13826163	.	AG	A	3515.73	PASS	.	.
Chr3	13826611	.	C	CT	2681.73	PASS	.	.
Chr3	13826612	.	A	ATCATTTGATTGCAAAATGCTAACCT	2678.73	PASS	.	.
Chr3	13826771	.	A	ATT	1164.73	PASS	.	.
Chr3	13826774	.	TTG	T	1166.73	PASS	.	.
Chr3	13827226	.	TCACA	T	277.73	PASS	.	.
Chr3	13827258	.	CCTTG	C	451.73	PASS	.	.
Chr3	13827326	.	A	ATT	278.19	PASS	.	.
Chr3	13827400	.	CT	C	194.73	PASS	.	.
Chr3	13828089	.	TA	T	211.73	PASS	.	.
Chr3	13828177	.	TAA	T	143	PASS	.	.
Chr3	13828246	.	GTGAAATTTGTTCCCC	G	11.08	PASS	.	.
Chr3	13828426	.	CT	C	756.77	PASS	.	.
Chr3	13828595	.	A	AG	1551.73	PASS	.	.
Chr3	13828724	.	TA	T	1116.73	PASS	.	.
Chr3	13829046	.	TG	T	1673.73	PASS	.	.
Chr3	13829992	.	C	CT	53.70	PASS	.	.
Chr3	13831183	.	TAA	T	67.73	PASS	.	.
Chr3	13832017	.	GAGGGTAAACTTGGTC	G	53.70	PASS	.	.
Chr3	13832683	.	T	TA	307.75	PASS	.	.
Chr3	13833840	.	AC	A	98.25	PASS	.	.
Chr3	13834089	.	GTCGCAAGAGAAACAC	G	457.73	PASS	.	.
Chr3	13834140	.	TA	T	140.80	PASS	.	.
Chr3	13834939	.	T	TG	322.75	PASS	.	.
Chr3	13835049	.	C	CAT	98.25	PASS	.	.
Chr3	13835051	.	TTA	T	98.25	PASS	.	.
Chr3	13835296	.	TCTC	T	98.25	PASS	.	.
Chr3	13836758	.	T	TCC	140.73	PASS	.	.
Chr3	13845643	.	TC	T	166.73	PASS	.	.
Chr3	13846085	.	TG	T	19.78	PASS	.	.
Chr3	13846143	.	CTTT	C	550.73	PASS	.	.
Chr3	13846187	.	ACT	A	55.73	PASS	.	.
Chr3	13846256	.	TC	T	73.73	PASS	.	.
Chr3	13846259	.	C	CT	73.73	PASS	.	.
Chr3	13847627	.	TG	T	109.73	PASS	.	.
Chr3	13847685	.	CTTT	CT	298.73	PASS	.	.
Chr3	13849994	.	GAATATT	G	169.74	PASS	.	.
Chr3	13850084	.	T	TC	123	PASS	.	.
Chr3	13859704	.	AACAGATGCGATC	A	118.73	PASS	.	.
Chr3	13863260	.	AACAGATGCGATC	A	187.87	PASS	.	.
Chr3	13863536	.	G	GT	13.71	PASS	.	.
Chr3	13863642	.	GAATATT	G	412.74	PASS	.	.
Chr3	13868619	.	CA	C	143	PASS	.	.
Chr3	13868701	.	C	CTTT	356.74	PASS	.	.
Chr3	13868851	.	TA	T	187.87	PASS	.	.
Chr3	13869130	.	CTA	C	53.70	PASS	.	.
Chr3	13869374	.	AT	A	412.74	PASS	.	.
Chr3	13869402	.	C	CT	367.74	PASS	.	.
Chr3	13870530	.	TG	T	79.73	PASS	.	.
Chr3	13870638	.	CA	C	34.71	PASS	.	.
Chr3	13873424	.	AGT	A	232.80	PASS	.	.
Chr3	13873664	.	C	CG	277.77	PASS	.	.
Chr3	13873666	.	CG	C	277.77	PASS	.	.
Chr3	13874057	.	AT	A	1860.73	PASS	.	.
Chr3	13874190	.	GA	G	2167.73	PASS	.	.
Chr3	13874250	.	TC	T	772.73	PASS	.	.
Chr3	13874648	.	GCTTGT	G	230.82	PASS	.	.
Chr3	13881142	.	CA	C	2240.73	PASS	.	.
Chr3	13881389	.	CAA	C	1987.73	PASS	.	.
Chr3	13881522	.	G	GC	2966.73	PASS	.	.
Chr3	13881700	.	A	AT	952.73	PASS	.	.
Chr3	13881800	.	G	GAC	1267.73	PASS	.	.
Chr3	13881804	.	AAT	A	1357.73	PASS	.	.
Chr3	13884347	.	C	CA	808.73	PASS	.	.
Chr3	13884370	.	G	GC	862.73	PASS	.	.
Chr3	13884486	.	TC	T	772.73	PASS	.	.
Chr3	13884719	.	CG	C	422.25	PASS	.	.
Chr3	13884736	.	CT	C	412.74	PASS	.	.
Chr3	13885691	.	CG	C	457.73	PASS	.	.
Chr3	13886280	.	CCCGAGG	C	40.73	PASS	.	.
Chr3	13887111	.	TTG	T	53.70	PASS	.	.
Chr3	13888462	.	AG	A	805.73	PASS	.	.
Chr3	13888606	.	GAT	G	862.77	PASS	.	.
Chr3	13888862	.	CG	C	124.73	PASS	.	.
Chr3	13889016	.	TC	T	232.80	PASS	.	.
Chr3	13891206	.	T	TTC	187.87	PASS	.	.
Chr3	13891210	.	TGG	T	187.87	PASS	.	.
Chr3	13892520	.	T	TCGGATTTGGGAATCCGC	961.77	PASS	.	.
Chr3	13892548	.	G	GCAAGCGTGATGTCAATCTTTGATTCATAACTTCGCACCAGGATCC	569.73	PASS	.	.
Chr3	13892552	.	G	GCAGATGTCTCAAGGATCGCATCATAATCTGAGAAAGGGCGATGTTGTACGACGTTACATACTCCAAAATTGGCCTCGGAACCGTAAGCCACATAAAGCAGTAATAGAAAAACCCCT	1386.73	PASS	.	.
Chr3	13892963	.	TCC	T	342.73	PASS	.	.
Chr3	13892966	.	TCCCGA	T	339.73	PASS	.	.
Chr3	13892978	.	AAAGGGGTTATCTGCTTAGAG	A	327.73	PASS	.	.
Chr3	13893007	.	AGAC	A	381.73	PASS	.	.
Chr3	13893014	.	GC	G	381.73	PASS	.	.
Chr3	13894801	.	GTT	G	660.73	PASS	.	.
Chr3	13895133	.	AATAAC	A	465.73	PASS	.	.
Chr3	13895142	.	GAGAGACGGGAC	G	429.73	PASS	.	.
Chr3	13895154	.	TAG	T	351.73	PASS	.	.
Chr3	13895157	.	CTACCCTGGCA	C	362.73	PASS	.	.
Chr3	13895249	.	A	AGT	1087.73	PASS	.	.
Chr3	13895285	.	CAA	C	61.73	PASS	.	.
Chr3	13895291	.	CTA	C	52.73	PASS	.	.
Chr3	13895292	.	TA	T	985.73	PASS	.	.
Chr3	13895300	.	AG	A	1075.73	PASS	.	.
Chr3	13895458	.	C	CTTAGATTACTCATGA	151.73	PASS	.	.
Chr3	13895960	.	G	GT	2556.73	PASS	.	.
Chr3	13896353	.	AT	A	703.73	PASS	.	.
Chr3	13896476	.	AGC	A	154.73	PASS	.	.
Chr3	13896479	.	AACACCAACAACAG	A	154.73	PASS	.	.
Chr3	13896530	.	A	AT	40.73	PASS	.	.
Chr3	13898175	.	G	GA	826.73	PASS	.	.
Chr3	13898518	.	TC	T	2000.73	PASS	.	.
Chr3	13898678	.	CT	C	1220.73	PASS	.	.
Chr3	13898874	.	A	AT	43.73	PASS	.	.
Chr3	13898929	.	TA	T	541.73	PASS	.	.
Chr3	13899903	.	TC	T	235.73	PASS	.	.
Chr3	13900273	.	GATT	G	3022.73	PASS	.	.
Chr3	13900523	.	A	AT	304.75	PASS	.	.
Chr3	13900880	.	GAA	G	53.70	PASS	.	.
Chr3	13901173	.	TG	T	277.77	PASS	.	.
Chr3	13901396	.	AT	A	1823.73	PASS	.	.
Chr3	13902801	.	TCACTCAACCTCC	T	53.70	PASS	.	.
Chr3	13902925	.	GC	G	109.73	PASS	.	.
Chr3	13903235	.	T	TC	176.77	PASS	.	.
Chr3	13905192	.	CT	C	400.73	PASS	.	.
Chr3	13905322	.	CCTAAACAGCAATTTCAGGGGAA	C	49.73	PASS	.	.
Chr3	13906403	.	CTA	C	178.73	PASS	.	.
Chr3	13906414	.	AGGT	A	157.73	PASS	.	.
Chr3	13908267	.	GA	G	127.73	PASS	.	.
Chr3	13909336	.	A	AT	85.87	PASS	.	.
Chr3	13912341	.	GTGT	G	185.73	PASS	.	.
Chr3	13912346	.	TATTTTTGAG	T	179.73	PASS	.	.
Chr3	13912384	.	CA	C	696.73	PASS	.	.
Chr3	13912732	.	T	TA	164.73	PASS	.	.
Chr3	13914487	.	TC	T	187.87	PASS	.	.
Chr3	13914489	.	GACCTCCCACTC	G	187.87	PASS	.	.
Chr3	13914610	.	G	GA	121.73	PASS	.	.
Chr3	13914898	.	TC	T	235.73	PASS	.	.
Chr3	13916362	.	AAGG	A	2722.73	PASS	.	.
Chr3	13916826	.	GAAA	G	1206.73	PASS	.	.
Chr3	13917099	.	CTGATGAAA	C	2467.73	PASS	.	.
Chr3	13917331	.	CG	C	1377.73	PASS	.	.
Chr3	13917833	.	TC	T	250.73	PASS	.	.
Chr3	13917991	.	GC	G	838.73	PASS	.	.
Chr3	13918068	.	CG	C	501.73	PASS	.	.
Chr3	13918189	.	A	AT	2104.73	PASS	.	.
Chr3	13918244	.	TA	T	3546.73	PASS	.	.
Chr3	13918400	.	T	TTAGCGCTAGGATTTAGTATTGTATTTATTTGCGGTAATTG	156.73	PASS	.	.
Chr3	13918407	.	G	GTGTGTTTGTTTA	172.77	PASS	.	.
Chr3	13918664	.	CG	C	53.70	PASS	.	.
Chr3	13920208	.	AAAATTGATCTGGCATCGGGGTATCATC	A	4051.73	PASS	.	.
Chr3	13920572	.	CG	C	2540.73	PASS	.	.
Chr3	13920776	.	TG	T	637.73	PASS	.	.
Chr3	13921033	.	GACC	G	502.73	PASS	.	.
Chr3	13921477	.	G	GCA	232.80	PASS	.	.
Chr3	13922020	.	AC	A	429.73	PASS	.	.
Chr3	13922169	.	TAG	T	1332.73	PASS	.	.
Chr3	13922170	.	AGGAGAGAGGACGAGTTTTAGTAATT	A	633.73	PASS	.	.
Chr3	13922464	.	ATTACATAAAGTTTTCC	A	606.73	PASS	.	.
Chr3	13922645	.	TA	T	2217.73	PASS	.	.
Chr3	13922762	.	TC	T	1987.79	PASS	.	.
Chr3	13922922	.	T	TTGGGCAAGAA	544.73	PASS	.	.
Chr3	13922948	.	GTGCCACGGGCGA	G	352.73	PASS	.	.
Chr3	13923025	.	TG	T	204.73	PASS	.	.
Chr3	13923052	.	CG	C	454.73	PASS	.	.
Chr3	13923277	.	A	AG	31.73	PASS	.	.
Chr3	13923293	.	G	GA	357.73	PASS	.	.
Chr3	13923352	.	GTT	G	53.70	PASS	.	.
Chr3	13923800	.	A	AGT	694.73	PASS	.	.
Chr3	13923842	.	CTA	C	11.08	PASS	.	.
Chr3	13923843	.	TA	T	460.73	PASS	.	.
Chr3	13923851	.	AG	A	295.80	PASS	.	.
Chr3	13924791	.	A	AT	53.70	PASS	.	.
Chr3	13924796	.	TC	T	53.70	PASS	.	.
Chr3	13925094	.	C	CACAA	53.70	PASS	.	.
Chr3	13925722	.	GATTCCA	G	187.87	PASS	.	.
Chr3	13926369	.	TGAACTTGTTGTCTAGGGATAGCTTTTGTGAAGTTTTGTC	T	201.73	PASS	.	.
Chr3	13926705	.	T	TGAG	98.25	PASS	.	.
Chr3	13926706	.	T	TAA	98.25	PASS	.	.
Chr3	13926845	.	ACTGACTCATCTCTGATAGGTCTACTAAAGCCAAGCTGCTACCCGTTGAATG	A	215.79	PASS	.	.
Chr3	13927201	.	G	GGC	98.25	PASS	.	.
Chr3	13928777	.	T	TC	34.71	PASS	.	.
Chr3	13930651	.	A	AG	40.25	PASS	.	.
Chr3	13939309	.	AC	A	121.74	PASS	.	.
Chr3	13939331	.	TGA	T	187.87	PASS	.	.
Chr3	13945894	.	GA	G	98.25	PASS	.	.
Chr3	13946623	.	AC	A	303.75	PASS	.	.
Chr3	13946663	.	A	AACTG	547.73	PASS	.	.
Chr3	13947111	.	TAGC	T	1969.73	PASS	.	.
Chr3	13947319	.	GAACTAAATGCAAA	G	278.77	PASS	.	.
Chr3	13948502	.	A	AT	1074.73	PASS	.	.
Chr3	13948619	.	A	AC	488.73	PASS	.	.
Chr3	13948779	.	T	TTTG	367.74	PASS	.	.
Chr3	13948970	.	CA	C	682.73	PASS	.	.
Chr3	13949228	.	AG	A	143	PASS	.	.
Chr3	13955064	.	C	CA	441.73	PASS	.	.
Chr3	13955194	.	TA	T	472.73	PASS	.	.
Chr3	13955212	.	A	AT	432.73	PASS	.	.
Chr3	13956001	.	T	TG	1134.25	PASS	.	.
Chr3	13956070	.	CCA	C	452.73	PASS	.	.
Chr3	13956255	.	CATGAAGCTA	C	397.73	PASS	.	.
Chr3	13957333	.	CTA	C	3095.73	PASS	.	.
Chr3	13958061	.	CTT	C	7407.73	PASS	.	.
Chr3	13958205	.	A	ACCCTCAG	10141.73	PASS	.	.
Chr3	13958362	.	ATG	A	9703.73	PASS	.	.
Chr3	13958601	.	GA	G	2492.73	PASS	.	.
Chr3	13958780	.	A	AG	4048.73	PASS	.	.
Chr3	13959113	.	C	CA	4504.73	PASS	.	.
Chr3	13959488	.	TAAAACATCTGAATGAACCCTA	T	4265.73	PASS	.	.
Chr3	13959826	.	CTAATAA	C	1618.73	PASS	.	.
Chr3	13959989	.	AT	A	956.73	PASS	.	.
Chr3	13960133	.	A	AGGGTTC	1564.73	PASS	.	.
Chr3	13960134	.	A	AG	1564.73	PASS	.	.
Chr3	13960238	.	G	GT	1480.73	PASS	.	.
Chr3	13960293	.	G	GGGTATA	3656.73	PASS	.	.
Chr3	13960369	.	A	ATTTTGGGGT	3707.73	PASS	.	.
Chr3	13960404	.	T	TGG	3787.73	PASS	.	.
Chr3	13960407	.	T	TTTAGAATTTAAATTTGGG	4372.73	PASS	.	.
Chr3	13960488	.	GT	G	2193.73	PASS	.	.
Chr3	13961642	.	ACTC	A	1042.73	PASS	.	.
Chr3	13962204	.	CTT	CT	3078.73	PASS	.	.
Chr3	13962610	.	GATATTTCCAATTTGCTTAAAAATAACAACTCTCTACCATTCTTCTTGCAAGTTAAACCTCCCCTACATCACATACAACAATCAAAAGTCACACCTGTTTCATTTATGTTCAACCAAATTTTTTTTCC	G	2196.73	PASS	.	.
Chr3	13962727	.	ATTT	A	4834.73	PASS	.	.
Chr3	13963011	.	TCTTCTTCCATATTGGCAGCTTCTTCCATATTGGCAG	T	1075.73	PASS	.	.
Chr3	13963164	.	AT	A	1844.73	PASS	.	.
Chr3	13963557	.	AC	A	7154.73	PASS	.	.
Chr3	13963725	.	AG	A	2312.73	PASS	.	.
Chr3	13963767	.	AGATTGTGATAAATCGAGTTGAGAGACTGAGAAATCGAATTCAGAGACT	A	1482.73	PASS	.	.
Chr3	13963963	.	GAA	G	1200.73	PASS	.	.
Chr3	13964054	.	T	TC	1897.73	PASS	.	.
Chr3	13964159	.	CA	C	70.73	PASS	.	.
Chr3	13964206	.	TAA	T	26.71	PASS	.	.
Chr3	13964419	.	T	TCC	215.80	PASS	.	.
Chr3	13964792	.	A	ATC	547.73	PASS	.	.
Chr3	13964793	.	G	GA	547.73	PASS	.	.
Chr3	13964814	.	CAAA	C	547.73	PASS	.	.
Chr3	13965038	.	CATTCAAACA	C	199.73	PASS	.	.
Chr3	13965135	.	ACG	A	130.73	PASS	.	.
Chr3	13965226	.	CCCA	C	28.74	PASS	.	.
Chr3	13965228	.	CA	C	192.73	PASS	.	.
Chr3	13965405	.	TTC	T	163.73	PASS	.	.
Chr3	13965416	.	GCTACTAATATTCGATTCCAAA	G	146.73	PASS	.	.
Chr3	13965451	.	GC	G	1177.73	PASS	.	.
Chr3	13965541	.	C	CTTGCCCAATT	157.77	PASS	.	.
Chr3	13966828	.	TCC	T	43.73	PASS	.	.
Chr3	13974590	.	A	AT	907.73	PASS	.	.
Chr3	13974595	.	CA	C	946.77	PASS	.	.
Chr3	13975684	.	GAA	G	637.73	PASS	.	.
Chr3	13980042	.	AGGT	A	3022.73	PASS	.	.
Chr3	13980283	.	TATAC	T	509.73	PASS	.	.
Chr3	13980284	.	A	ACT	340.73	PASS	.	.
Chr3	13980291	.	TATATTG	T	340.73	PASS	.	.
Chr3	13980658	.	G	GGAT	547.73	PASS	.	.
Chr3	13980674	.	AGTT	A	578.73	PASS	.	.
Chr3	13982511	.	AAC	A	53.70	PASS	.	.
Chr3	13983408	.	A	AT	3431.73	PASS	.	.
Chr3	13983649	.	G	GCATTTTTGTCACCTTTATTAATGGGTTTGGGCTTCGAAATTTAAAAGCCCAACATATCATATTCATGTCGCTAAGTAGTCA	5471.73	PASS	.	.
Chr3	13985394	.	CA	C	1814.73	PASS	.	.
Chr3	13987744	.	AT	A	3281.73	PASS	.	.
Chr3	13988787	.	AG	A	4501.73	PASS	.	.
Chr3	13989474	.	TC	T	2993.73	PASS	.	.
Chr3	13989691	.	CCACAACGTTGGACACATTGAATG	C	3817.73	PASS	.	.
Chr3	13991063	.	GT	G	4378.73	PASS	.	.
Chr3	13991513	.	T	TTA	174.73	PASS	.	.
Chr3	13991673	.	AC	A	250.73	PASS	.	.
Chr3	13991715	.	A	AATATATATAT	2156.73	PASS	.	.
Chr3	13992301	.	T	TAC	2319.73	PASS	.	.
Chr3	13992566	.	T	TGTTAACTATA	4045.73	PASS	.	.
Chr3	13995108	.	A	AG	350.73	PASS	.	.
Chr3	13995216	.	GAT	G	109.73	PASS	.	.
Chr3	13995221	.	TGGATGCACACGACCTAGTGGTCAAGTATG	T	103.73	PASS	.	.
Chr3	13995254	.	TCTG	T	162.73	PASS	.	.
Chr3	13995396	.	TG	T	50.73	PASS	.	.
Chr3	13995469	.	T	TC	327.73	PASS	.	.
Chr3	13995823	.	A	AG	277.77	PASS	.	.
Chr3	13996507	.	TG	T	225.52	PASS	.	.
Chr3	13997057	.	A	AG	16.82	PASS	.	.
Chr3	13997480	.	A	ACT	232.80	PASS	.	.
Chr3	13997543	.	T	TA	53.70	PASS	.	.
Chr3	13997548	.	GA	G	53.70	PASS	.	.
Chr3	13997845	.	TG	T	547.73	PASS	.	.
Chr3	13997861	.	CCG	C	502.73	PASS	.	.
Chr3	13998101	.	A	AC	997.73	PASS	.	.
Chr3	13998797	.	CAAAGACTTTATCCTTGGTTTTAGCAGCGGCAGGCTTTTTAACA	C	22.75	PASS	.	.
Chr3	14000561	.	A	AC	110	PASS	.	.
Chr3	14000746	.	GA	G	19.78	PASS	.	.
Chr3	14007189	.	TC	T	1946.73	PASS	.	.
Chr3	14007278	.	GTGT	G	927.73	PASS	.	.
Chr3	14007842	.	GTGATTCAC	G	924.73	PASS	.	.
Chr3	14008072	.	A	AACATCACTCTCCCACCTGCCCGGGACGAATGGCAAAG	298.73	PASS	.	.
Chr3	14008195	.	AAG	A	457.73	PASS	.	.
Chr3	14011136	.	TCA	T	4020.73	PASS	.	.
Chr3	14011578	.	C	CA	1042.73	PASS	.	.
Chr3	14014210	.	CACTCTAA	C	397.73	PASS	.	.
Chr3	14014345	.	ATG	A	607.73	PASS	.	.
Chr3	14014921	.	A	AGAG	585.73	PASS	.	.
Chr3	14014927	.	T	TCG	606.77	PASS	.	.
Chr3	14014932	.	A	ACACACTC	247.73	PASS	.	.
Chr3	14015146	.	TTCA	T	67.73	PASS	.	.
Chr3	14015196	.	TC	T	105.73	PASS	.	.
Chr3	14016818	.	T	TAATGCCACTTTCTGTTGCAA	1739.73	PASS	.	.
Chr3	14016842	.	AAGCC	A	1071.73	PASS	.	.
Chr3	14017041	.	G	GGGAAGGAA	187.87	PASS	.	.
Chr3	14025706	.	TA	T	98.25	PASS	.	.
Chr3	14026395	.	A	AG	70.25	PASS	.	.
Chr3	14026477	.	G	GT	187.87	PASS	.	.
Chr3	14026549	.	TA	T	143	PASS	.	.
Chr3	14027385	.	TAAAGTCTCGGAGAG	T	882.73	PASS	.	.
Chr3	14027472	.	AG	A	1564.73	PASS	.	.
Chr3	14028087	.	GC	G	79.73	PASS	.	.
Chr3	14028285	.	CCGGTCCAA	C	151.73	PASS	.	.
Chr3	14028398	.	A	AG	25.74	PASS	.	.
Chr3	14028419	.	C	CGGATT	28.74	PASS	.	.
Chr3	14029035	.	CCACCATGGA	C	412.73	PASS	.	.
Chr3	14034631	.	AC	A	82.73	PASS	.	.
Chr3	14036008	.	TTGTTA	T	347.74	PASS	.	.
Chr3	14036087	.	T	TA	896.73	PASS	.	.
Chr3	14036106	.	T	TA	1102.73	PASS	.	.
Chr3	14036199	.	AGC	A	727.73	PASS	.	.
Chr3	14040481	.	TTGTA	T	1068.73	PASS	.	.
Chr3	14043524	.	T	TA	347.73	PASS	.	.
Chr3	14043880	.	GTAT	GT	5123.73	PASS	.	.
Chr3	14044259	.	CG	C	3782.73	PASS	.	.
Chr3	14044920	.	ATTT	A	693.73	PASS	.	.
Chr3	14046236	.	T	TA	8531.73	PASS	.	.
Chr3	14046421	.	A	AC	984.73	PASS	.	.
Chr3	14046642	.	CA	C	2254.73	PASS	.	.
Chr3	14046704	.	CCTG	C	3976.73	PASS	.	.
Chr3	14046897	.	CTTGATT	C	352.73	PASS	.	.
Chr3	14046944	.	C	CT	12683.73	PASS	.	.
Chr3	14047084	.	AAT	A	10703.73	PASS	.	.
Chr3	14047400	.	TA	T	460.73	PASS	.	.
Chr3	14047622	.	C	CA	5544.73	PASS	.	.
Chr3	14047656	.	A	AT	4413.73	PASS	.	.
Chr3	14047660	.	T	TA	3178.72	PASS	.	.
Chr3	14047741	.	G	GT	944.73	PASS	.	.
Chr3	14047752	.	TTG	T	8337.73	PASS	.	.
Chr3	14047865	.	AT	A	3853.73	PASS	.	.
Chr3	14047899	.	TA	T	3608.73	PASS	.	.
Chr3	14047938	.	ATAAGAAAGAAAAAAACG	A	3385.73	PASS	.	.
Chr3	14047939	.	TAAGAAAGAAAAAAACGATCCAAGC	T	132.73	PASS	.	.
Chr3	14047957	.	TCCAAGC	T	3387.73	PASS	.	.
Chr3	14048903	.	TA	T	2983.73	PASS	.	.
Chr3	14049547	.	T	TA	110.73	PASS	.	.
Chr3	14050108	.	G	GAACA	5106.73	PASS	.	.
Chr3	14050119	.	TTTA	T	297.73	PASS	.	.
Chr3	14050306	.	AT	A	3669.73	PASS	.	.
Chr3	14050311	.	TA	T	1241.73	PASS	.	.
Chr3	14050575	.	ATG	A	412.73	PASS	.	.
Chr3	14050898	.	AT	A	2053.73	PASS	.	.
Chr3	14054800	.	A	AAGCTATCGATGAAGGCTTTAAGAG	3011.73	PASS	.	.
Chr3	14055125	.	G	GT	2836.73	PASS	.	.
Chr3	14055523	.	A	ATT	2167.73	PASS	.	.
Chr3	14056167	.	A	AAC	3168.73	PASS	.	.
Chr3	14056544	.	G	GTTTGAACACATAA	4462.73	PASS	.	.
Chr3	14057108	.	A	AAAATTTTGAATAAATATTAATATCGTATTTAATATGAATATATTAAAAATACAGCTTTTTAAAAATTGTCATTT	4145.73	PASS	.	.
Chr3	14059078	.	T	TA	3044.73	PASS	.	.
Chr3	14059117	.	TCGTAA	T	6115.73	PASS	.	.
Chr3	14060567	.	GGTACTCA	G	4003.73	PASS	.	.
Chr3	14060950	.	CAAATCATTCGAAGTTTTTTTCTATAAAGAG	C	5115.73	PASS	.	.
Chr3	14063192	.	AT	A	2137.73	PASS	.	.
Chr3	14064577	.	G	GGTTAA	4848.73	PASS	.	.
Chr3	14065162	.	T	TA	393.70	PASS	.	.
Chr3	14065485	.	TA	T	5138.73	PASS	.	.
Chr3	14068224	.	G	GT	45.73	PASS	.	.
Chr3	14070624	.	ATG	A	373.73	PASS	.	.
Chr3	14071067	.	GAGAC	G	109.73	PASS	.	.
Chr3	14071197	.	TTG	T	160.73	PASS	.	.
Chr3	14071198	.	T	TA	476.73	PASS	.	.
Chr3	14071199	.	G	GA	476.73	PASS	.	.
Chr3	14071206	.	ATTC	A	142.73	PASS	.	.
Chr3	14071209	.	C	CT	367.73	PASS	.	.
Chr3	14071212	.	TTTATCTCTTTTGTACTTTAGGAGCAA	T	148.73	PASS	.	.
Chr3	14071214	.	TA	T	283.73	PASS	.	.
Chr3	14071784	.	A	AT	53.70	PASS	.	.
Chr3	14071816	.	T	TC	53.70	PASS	.	.
Chr3	14071825	.	AC	A	53.70	PASS	.	.
Chr3	14073620	.	ACCCTCTCTACAGCCAAT	A	794.73	PASS	.	.
Chr3	14073843	.	GA	G	512.73	PASS	.	.
Chr3	14073847	.	TA	T	530.73	PASS	.	.
Chr3	14075693	.	CA	C	115.77	PASS	.	.
Chr3	14076191	.	T	TG	3960.73	PASS	.	.
Chr3	14076549	.	G	GA	390.73	PASS	.	.
Chr3	14078649	.	A	ATATCGAGT	1610.73	PASS	.	.
Chr3	14078654	.	ATG	A	1357.73	PASS	.	.
Chr3	14079376	.	G	GT	3986.73	PASS	.	.
Chr3	14080350	.	A	AG	24.75	PASS	.	.
Chr3	14080449	.	T	TA	1807.73	PASS	.	.
Chr3	14081337	.	GCCT	G	3804.73	PASS	.	.
Chr3	14084201	.	AG	A	2929.73	PASS	.	.
Chr3	14084287	.	AT	A	4581.73	PASS	.	.
Chr3	14084585	.	T	TTA	4711.73	PASS	.	.
Chr3	14084787	.	G	GT	3519.73	PASS	.	.
Chr3	14086598	.	T	TCGCTTCGTTTAA	5297.73	PASS	.	.
Chr3	14095564	.	TA	T	3077.73	PASS	.	.
Chr3	14096349	.	T	TA	823.73	PASS	.	.
Chr3	14096351	.	TGG	T	841.73	PASS	.	.
Chr3	14096833	.	AT	A	1735.73	PASS	.	.
Chr3	14096948	.	T	TGTCA	5384.73	PASS	.	.
Chr3	14097177	.	A	AT	2099.73	PASS	.	.
Chr3	14097489	.	T	TCATTTAATTCCGA	2777.73	PASS	.	.
Chr3	14099283	.	AGGAACTAGTGGATCAAGCATTTCATCGAACACCTTCTGGGTGCT	A	1885.73	PASS	.	.
Chr3	14099656	.	A	AG	48.73	PASS	.	.
Chr3	14099854	.	TCTC	T	16.82	PASS	.	.
Chr3	14101929	.	T	TA	637.73	PASS	.	.
Chr3	14102139	.	C	CT	2930.73	PASS	.	.
Chr3	14104302	.	GGTCGTATAT	G	5258.73	PASS	.	.
Chr3	14104796	.	CT	C	117.73	PASS	.	.
Chr3	14106835	.	T	TC	1972.73	PASS	.	.
Chr3	14107979	.	A	ATGAACTATATAGGTCGAACCGTTTGAACTAACCAGTTGAACACATTTGAACCATT	1641.73	PASS	.	.
Chr3	14110490	.	AT	A	2739.73	PASS	.	.
Chr3	14110719	.	TCAGCAG	T	1205.73	PASS	.	.
Chr3	14111295	.	C	CA	3927.73	PASS	.	.
Chr3	14111765	.	AC	A	4912.73	PASS	.	.
Chr3	14111832	.	A	AT	2482.73	PASS	.	.
Chr3	14115000	.	TC	T	34.73	PASS	.	.
Chr3	14115137	.	CCG	C	28.74	PASS	.	.
Chr3	14116514	.	GA	G	150.73	PASS	.	.
Chr3	14117706	.	AAAAGTGTTT	A	4091.73	PASS	.	.
Chr3	14117850	.	A	AAATGCTTACGTTTCGTACTAACACCTCGTACTTAAATGCGGCTCATTTACTTCGTGGATTTCTTTTACATTACTCACAAAGATATCCCTTTTGAACAAACTAGGCCTTG	5637.73	PASS	.	.
Chr3	14119595	.	T	TC	3640.73	PASS	.	.
Chr3	14119742	.	T	TCTCTTTCA	3472.73	PASS	.	.
Chr3	14119745	.	G	GC	3292.73	PASS	.	.
Chr3	14119748	.	GA	G	3382.73	PASS	.	.
Chr3	14120091	.	T	TC	3348.73	PASS	.	.
Chr3	14120092	.	T	TGACATC	3348.73	PASS	.	.
Chr3	14121897	.	T	TA	1090.73	PASS	.	.
Chr3	14122597	.	GGGC	G	4276.73	PASS	.	.
Chr3	14122674	.	T	TTTCAAGTGGATGGAATTCCATGCCCTGCAAACTGCTTTGCCTTCCATG	4643.73	PASS	.	.
Chr3	14123592	.	GCCCCC	G	2953.73	PASS	.	.
Chr3	14124002	.	GT	G	2886.73	PASS	.	.
Chr3	14124168	.	CTAGTA	C	4403.73	PASS	.	.
Chr3	14125434	.	TGACTTCA	T	3870.73	PASS	.	.
Chr3	14127052	.	AC	A	286.73	PASS	.	.
Chr3	14127054	.	TTAAGTAAGGCCTTTTAC	T	286.73	PASS	.	.
Chr3	14127183	.	AG	A	211.73	PASS	.	.
Chr3	14138848	.	C	CAGAAA	1561.73	PASS	.	.
Chr3	14138849	.	T	TGATAAAG	1561.73	PASS	.	.
Chr3	14138853	.	T	TAAAC	1717.73	PASS	.	.
Chr3	14138854	.	G	GA	1726.73	PASS	.	.
Chr3	14147553	.	CAAGAAGTGCAAGGTATGGTGGTATTGAGTCATGAATGCAGTGCTATCATACAA	C	1687.73	PASS	.	.
Chr3	14150651	.	G	GA	1042.73	PASS	.	.
Chr3	14150655	.	GA	G	1042.73	PASS	.	.
Chr3	14150913	.	C	CATG	37.73	PASS	.	.
Chr3	14151495	.	GT	G	567.73	PASS	.	.
Chr3	14151809	.	C	CG	1215.73	PASS	.	.
Chr3	14152976	.	CGTT	C	3627.77	PASS	.	.
Chr3	14153644	.	C	CA	2917.73	PASS	.	.
Chr3	14153851	.	C	CA	2176.73	PASS	.	.
Chr3	14153982	.	A	AG	2491.73	PASS	.	.
Chr3	14156396	.	AG	A	4196.73	PASS	.	.
Chr3	14156548	.	T	TCTTGCTTTCGTTTACTGTTGTTCATTCTGTTATCAC	1344.73	PASS	.	.
Chr3	14156895	.	TAG	T	3997.73	PASS	.	.
Chr3	14157202	.	GTCGAGTA	G	4456.73	PASS	.	.
Chr3	14157920	.	C	CCAACTCCACTACAATATTCATCTT	1216.73	PASS	.	.
Chr3	14158003	.	AT	A	702.90	PASS	.	.
Chr3	14158548	.	TAGTCAGACA	T	2737.73	PASS	.	.
Chr3	14158551	.	T	TC	465.73	PASS	.	.
Chr3	14158715	.	CTAAAGGTTGCCTTT	C	174.73	PASS	.	.
Chr3	14160119	.	G	GAA	1450.73	PASS	.	.
Chr3	14160418	.	TG	T	888.73	PASS	.	.
Chr3	14160845	.	G	GTACAGCCCAATTCTGGACTTGCCCGAGAGTCCACCTTCTCCTTCGGACCAACTCCCATCCGACGATCCTATCGAGGATCATGGACTCTACAAGTCTCCCCCCCCCCCTTGAATGGGAT	2300.73	PASS	.	.
Chr3	14160967	.	AACCC	A	174.73	PASS	.	.
Chr3	14161073	.	AC	A	99.73	PASS	.	.
Chr3	14163424	.	TC	T	3199.73	PASS	.	.
Chr3	14163799	.	C	CA	2836.73	PASS	.	.
Chr3	14164006	.	A	AT	3694.73	PASS	.	.
Chr3	14164509	.	C	CT	1521.73	PASS	.	.
Chr3	14164512	.	A	AGTGG	1302.73	PASS	.	.
Chr3	14164543	.	T	TC	1221.73	PASS	.	.
Chr3	14164547	.	TAA	T	1274.73	PASS	.	.
Chr3	14164950	.	G	GA	165.73	PASS	.	.
Chr3	14165223	.	AC	A	273.73	PASS	.	.
Chr3	14165249	.	CCCCGT	C	270.73	PASS	.	.
Chr3	14165305	.	CG	C	93.73	PASS	.	.
Chr3	14165337	.	CT	C	1917.73	PASS	.	.
Chr3	14165580	.	CCGAGCTACTCTGGAGCTGGT	C	2571.73	PASS	.	.
Chr3	14165647	.	AG	A	2839.73	PASS	.	.
Chr3	14167057	.	A	ACAAGCT	4702.73	PASS	.	.
Chr3	14167187	.	A	AC	4577.73	PASS	.	.
Chr3	14169679	.	CT	C	204.73	PASS	.	.
Chr3	14169770	.	T	TA	63.73	PASS	.	.
Chr3	14170522	.	CT	C	2169.73	PASS	.	.
Chr3	14170612	.	ATTTGATCACT	A	4610.73	PASS	.	.
Chr3	14171181	.	GTC	G	12.01	PASS	.	.
Chr3	14171204	.	ACT	A	30.77	PASS	.	.
Chr3	14171399	.	AT	A	3849.73	PASS	.	.
Chr3	14171503	.	G	GTA	648.73	PASS	.	.
Chr3	14171537	.	AGGT	A	294.73	PASS	.	.
Chr3	14171601	.	A	AACTTCGGATCAGTTTGGCGGAGATACTTCTCGACTAAGG	3251.73	PASS	.	.
Chr3	14173249	.	GC	G	53.70	PASS	.	.
Chr3	14173391	.	TA	T	142	PASS	.	.
Chr3	14188534	.	AAAATAT	A	53.70	PASS	.	.
Chr3	14188591	.	TTA	T	53.70	PASS	.	.
Chr3	14188646	.	A	AC	52.70	PASS	.	.
Chr3	14190522	.	G	GAA	18.79	PASS	.	.
Chr3	14190661	.	A	AT	34.73	PASS	.	.
Chr3	14190663	.	AG	A	271.73	PASS	.	.
Chr3	14190665	.	AG	A	105.73	PASS	.	.
Chr3	14192236	.	GGTCGAGGATTT	G	67.73	PASS	.	.
Chr3	14193319	.	CCA	C	1168.73	PASS	.	.
Chr3	14193323	.	GAAGGTGCATAGTGAGAAGAGTAAGTCAAGAGATAGACTTGTCCAAAAAGAAACGGAAGAGAAAGCTTGGGGAGACGCTCACGAAGGTGCATAGTGAGAAGAGTAAGTCAAGAGATAGACTTGTTCAAAAAGAAACACAAGAGAATGCTTGGGGTTACACTCA	G	1074.73	PASS	.	.
Chr3	14193698	.	A	ATCAAATGATGGATGAAACACAAGGT	334.73	PASS	.	.
Chr3	14193781	.	T	TGGAATCGTCGAGAAAAGTTTACCGGGTCCGA	196.73	PASS	.	.
Chr3	14194077	.	T	TTGAAATAGTCGACCAGGTCCGAGACTTCATCGACCGGGTCCGAGGAATCGTCGACCAGGACGA	2587.73	PASS	.	.
Chr3	14194901	.	GGTCGAGGATTT	G	20948.73	PASS	.	.
Chr3	14195873	.	T	TG	11396.73	PASS	.	.
Chr3	14196330	.	T	TG	56488.77	PASS	.	.
Chr3	14196918	.	TCC	T	1960.73	PASS	.	.
Chr3	14199931	.	C	CCAT	10782.77	PASS	.	.
Chr3	14203808	.	GCTCACGAAGGTGCATAGTGAGAAGAGTAAGTCAAGAGATAGACTTGTTCAAAAAGAAACAGAAGAGAATGCTTGGGGTTACA	G	6993.73	PASS	.	.
Chr3	14204027	.	G	GAAA	26360.77	PASS	.	.
Chr3	14204190	.	T	TGGAATCGTCGAGAAAAGTTTACCGGGTCCGA	4591.73	PASS	.	.
Chr3	14204857	.	CCGAGGGTTTGTCGACCAGGA	C	802.73	PASS	.	.
Chr3	14204860	.	A	AAAATTTGTCGACCAGGAGTGGAAATCGTCGAGAAAAATCTATC	226.73	PASS	.	.
Chr3	14204864	.	T	TCCGAGGAA	199.73	PASS	.	.
Chr3	14210596	.	GA	G	16.82	PASS	.	.
Chr3	14210678	.	G	GAA	982.73	PASS	.	.
Chr3	14210679	.	GTT	G	982.73	PASS	.	.
Chr3	14210798	.	G	GC	20.77	PASS	.	.
Chr3	14210846	.	ATATATT	A	507.50	PASS	.	.
Chr3	14211093	.	A	ATC	277.77	PASS	.	.
Chr3	14211095	.	AG	A	277.77	PASS	.	.
Chr3	14211610	.	G	GA	11.08	PASS	.	.
Chr3	14212402	.	TC	T	440.73	PASS	.	.
Chr3	14212603	.	CAA	C	822.73	PASS	.	.
Chr3	14212614	.	AGAG	A	885.73	PASS	.	.
Chr3	14212621	.	AAC	A	10.17	PASS	.	.
Chr3	14212978	.	G	GA	1546.87	PASS	.	.
Chr3	14213036	.	TG	T	295.73	PASS	.	.
Chr3	14213132	.	G	GA	367.74	PASS	.	.
Chr3	14213924	.	TC	T	310.73	PASS	.	.
Chr3	14213992	.	GA	G	128.73	PASS	.	.
Chr3	14214131	.	AG	A	322.75	PASS	.	.
Chr3	14214500	.	G	GAA	90.73	PASS	.	.
Chr3	14214629	.	TAACA	T	502.73	PASS	.	.
Chr3	14214684	.	TC	T	1312.73	PASS	.	.
Chr3	14214926	.	AACATATTATTTTC	A	314.73	PASS	.	.
Chr3	14214945	.	GT	G	586.77	PASS	.	.
Chr3	14215162	.	GA	G	1445.73	PASS	.	.
Chr3	14215514	.	GA	G	159.73	PASS	.	.
Chr3	14215651	.	AC	A	378.73	PASS	.	.
Chr3	14215656	.	AG	A	49.73	PASS	.	.
Chr3	14215665	.	CCAA	C	955.73	PASS	.	.
Chr3	14216420	.	AAATATT	A	78.73	PASS	.	.
Chr3	14216615	.	T	TG	1295.73	PASS	.	.
Chr3	14216653	.	A	AT	277.73	PASS	.	.
Chr3	14216835	.	TA	T	53.70	PASS	.	.
Chr3	14217508	.	TA	T	53.70	PASS	.	.
Chr3	14218642	.	AC	A	232.80	PASS	.	.
Chr3	14218649	.	AGAG	A	187.87	PASS	.	.
Chr3	14219151	.	AC	A	211.75	PASS	.	.
Chr3	14219749	.	G	GAA	322.75	PASS	.	.
Chr3	14219750	.	GTT	G	322.75	PASS	.	.
Chr3	14219917	.	AAATATT	A	1248.73	PASS	.	.
Chr3	14220019	.	G	GA	70.73	PASS	.	.
Chr3	14220107	.	AGT	A	190.73	PASS	.	.
Chr3	14220139	.	GT	G	13.91	PASS	.	.
Chr3	14221679	.	AGAG	A	53.70	PASS	.	.
Chr3	14221772	.	G	GAA	484.73	PASS	.	.
Chr3	14221773	.	GTT	G	486.73	PASS	.	.
Chr3	14221940	.	AAATATT	A	25.74	PASS	.	.
Chr3	14221962	.	AACATATTATATTT	A	37.73	PASS	.	.
Chr3	14222042	.	G	GA	46.73	PASS	.	.
Chr3	14222608	.	TG	T	106.73	PASS	.	.
Chr3	14222637	.	AGT	A	422.25	PASS	.	.
Chr3	14222669	.	GT	G	64.73	PASS	.	.
Chr3	14222684	.	C	CAA	116.87	PASS	.	.
Chr3	14222789	.	G	GT	277.77	PASS	.	.
Chr3	14223192	.	AC	A	1554.73	PASS	.	.
Chr3	14223443	.	A	AG	111	PASS	.	.
Chr3	14223559	.	G	GAA	15.85	PASS	.	.
Chr3	14224193	.	C	CA	166.73	PASS	.	.
Chr3	14224214	.	G	GA	188.73	PASS	.	.
Chr3	14224722	.	CG	C	162.73	PASS	.	.
Chr3	14224723	.	GA	G	241.73	PASS	.	.
Chr3	14225521	.	ACG	A	502.73	PASS	.	.
Chr3	14225708	.	T	TAA	418.73	PASS	.	.
Chr3	14225711	.	AGC	A	376.73	PASS	.	.
Chr3	14225819	.	T	TTA	1755.73	PASS	.	.
Chr3	14225851	.	GA	G	753.73	PASS	.	.
Chr3	14226006	.	G	GC	420.73	PASS	.	.
Chr3	14227048	.	C	CG	3076.73	PASS	.	.
Chr3	14227150	.	T	TTG	4771.73	PASS	.	.
Chr3	14227661	.	GTGA	G	21.76	PASS	.	.
Chr3	14227674	.	TC	T	117.73	PASS	.	.
Chr3	14227680	.	TAG	T	339.73	PASS	.	.
Chr3	14227732	.	CA	C	369.73	PASS	.	.
Chr3	14227736	.	TTG	T	321.73	PASS	.	.
Chr3	14228152	.	T	TA	5022.73	PASS	.	.
Chr3	14229534	.	TAA	T	1655.73	PASS	.	.
Chr3	14229575	.	CTG	C	2882.73	PASS	.	.
Chr3	14230058	.	AAAAAAAG	A	2123.73	PASS	.	.
Chr3	14231091	.	GATCTTACAGCTTTTT	G	124.73	PASS	.	.
Chr3	14231375	.	A	AC	503.73	PASS	.	.
Chr3	14232121	.	A	ACACAATTTTAAATTT	4998.73	PASS	.	.
Chr3	14233371	.	C	CT	3178.72	PASS	.	.
Chr3	14233398	.	CCCTTTG	C	3849.73	PASS	.	.
Chr3	14233559	.	CA	C	2393.73	PASS	.	.
Chr3	14234925	.	C	CTATA	2584.77	PASS	.	.
Chr3	14235727	.	AC	A	112.73	PASS	.	.
Chr3	14235943	.	GTT	G	1179.73	PASS	.	.
Chr3	14236672	.	A	AC	1636.73	PASS	.	.
Chr3	14237059	.	ATTCCATCAGCGCAATCAAAAAGCATAAACGGAATGTTC	A	1033.73	PASS	.	.
Chr3	14237221	.	CTA	C	766.73	PASS	.	.
Chr3	14237401	.	C	CA	905.73	PASS	.	.
Chr3	14237408	.	GA	G	933.77	PASS	.	.
Chr3	14237492	.	GAAAGCGGTTCCCTCTATGTATCATCAGTGCCTCAAATACCC	G	407.73	PASS	.	.
Chr3	14237839	.	C	CA	609.73	PASS	.	.
Chr3	14238077	.	AAG	A	243.73	PASS	.	.
Chr3	14238352	.	T	TC	2159.73	PASS	.	.
Chr3	14238487	.	AT	A	902.73	PASS	.	.
Chr3	14239005	.	A	AAC	4912.73	PASS	.	.
Chr3	14240403	.	T	TCTTTAATC	5242.73	PASS	.	.
Chr3	14240894	.	TATAA	T	1100.77	PASS	.	.
Chr3	14240957	.	AT	A	2992.73	PASS	.	.
Chr3	14241443	.	GAC	G	481.73	PASS	.	.
Chr3	14241496	.	T	TA	888.73	PASS	.	.
Chr3	14241604	.	GA	G	168.73	PASS	.	.
Chr3	14241765	.	AT	A	324.73	PASS	.	.
Chr3	14241771	.	TA	T	743.73	PASS	.	.
Chr3	14241863	.	AG	A	993.73	PASS	.	.
Chr3	14243282	.	A	AT	4664.73	PASS	.	.
Chr3	14243939	.	GCCCC	G	2917.73	PASS	.	.
Chr3	14244880	.	GA	G	4415.73	PASS	.	.
Chr3	14245397	.	T	TGCCCGAAATCGTTGCCTAGCCCGACCTCGTTGCCTA	2416.73	PASS	.	.
Chr3	14245460	.	CT	C	998.50	PASS	.	.
Chr3	14245576	.	C	CCCCCAAAATCTCGTATATTATTATTGTTGCAT	2429.73	PASS	.	.
Chr3	14245695	.	GTC	GATC	3909.73	PASS	.	.
Chr3	14245906	.	TGCAGCAGCAGCA	T	1547.73	PASS	.	.
Chr3	14246046	.	TTGTGGCAGC	T	4612.73	PASS	.	.
Chr3	14246105	.	CG	C	3180.74	PASS	.	.
Chr3	14246361	.	A	AGCGGCC	210.73	PASS	.	.
Chr3	14246365	.	A	ACCTGC	84.73	PASS	.	.
Chr3	14246366	.	A	AAAGCGGT	87.73	PASS	.	.
Chr3	14247760	.	G	GC	3375.73	PASS	.	.
Chr3	14247802	.	TAA	T	234.73	PASS	.	.
Chr3	14248148	.	GA	G	1464.73	PASS	.	.
Chr3	14248164	.	TA	T	1674.73	PASS	.	.
Chr3	14248262	.	GGC	G	745.73	PASS	.	.
Chr3	14250812	.	A	AG	965.77	PASS	.	.
Chr3	14251698	.	CT	C	348.73	PASS	.	.
Chr3	14251828	.	G	GAC	834.73	PASS	.	.
Chr3	14251955	.	C	CG	2544.73	PASS	.	.
Chr3	14252060	.	TC	T	3063.73	PASS	.	.
Chr3	14252291	.	TG	T	2261.73	PASS	.	.
Chr3	14252327	.	G	GA	2132.73	PASS	.	.
Chr3	14252384	.	CAT	C	1908.73	PASS	.	.
Chr3	14252397	.	GC	G	1688.73	PASS	.	.
Chr3	14252400	.	T	TC	1691.73	PASS	.	.
Chr3	14253028	.	CCA	C	4644.73	PASS	.	.
Chr3	14253524	.	CGGT	C	2501.73	PASS	.	.
Chr3	14253529	.	TAAGAGCCTCCAC	T	2484.73	PASS	.	.
Chr3	14253643	.	AT	A	975.73	PASS	.	.
Chr3	14253651	.	GCTA	G	1011.73	PASS	.	.
Chr3	14254333	.	C	CAACCCCGGTTCGACGACCACGACCACGT	1312.73	PASS	.	.
Chr3	14254777	.	GAAAA	G	2437.73	PASS	.	.
Chr3	14255612	.	T	TG	3756.77	PASS	.	.
Chr3	14257207	.	AC	A	3490.73	PASS	.	.
Chr3	14257394	.	AG	A	4564.73	PASS	.	.
Chr3	14259818	.	AT	A	2251.73	PASS	.	.
Chr3	14261402	.	AAT	A	969.73	PASS	.	.
Chr3	14261548	.	G	GT	2832.73	PASS	.	.
Chr3	14261707	.	AT	A	323.73	PASS	.	.
Chr3	14261866	.	C	CA	1146.73	PASS	.	.
Chr3	14264121	.	GTT	G	4245.73	PASS	.	.
Chr3	14264540	.	TGA	T	54.73	PASS	.	.
Chr3	14264596	.	TC	T	390.73	PASS	.	.
Chr3	14265216	.	TCG	T	5229.73	PASS	.	.
Chr3	14266135	.	TG	T	4445.73	PASS	.	.
Chr3	14266815	.	ATTATACTAT	A	3660.73	PASS	.	.
Chr3	14266902	.	C	CATTATTTTTTTTATTACAGCGCTTTATCTGCAACAATCTTTA	2792.73	PASS	.	.
Chr3	14266967	.	CATATAA	C	3970.73	PASS	.	.
Chr3	14267048	.	AT	A	3153.73	PASS	.	.
Chr3	14267200	.	AAC	A	872.73	PASS	.	.
Chr3	14268346	.	GAAACCTCTTCCACATGTTCCTGACAAA	G	388.73	PASS	.	.
Chr3	14268868	.	CT	C	579.73	PASS	.	.
Chr3	14269900	.	AG	A	1750.73	PASS	.	.
Chr3	14270136	.	C	CT	357.73	PASS	.	.
Chr3	14270138	.	A	ACAGTCCTAT	357.73	PASS	.	.
Chr3	14270144	.	A	AGCT	121.73	PASS	.	.
Chr3	14270473	.	CA	C	2789.73	PASS	.	.
Chr3	14271217	.	G	GCA	5348.73	PASS	.	.
Chr3	14271385	.	C	CATCA	6257.73	PASS	.	.
Chr3	14272244	.	TAA	T	3164.73	PASS	.	.
Chr3	14272310	.	ATAAAATAG	A	3862.73	PASS	.	.
Chr3	14273460	.	CAA	C	3985.73	PASS	.	.
Chr3	14274148	.	CT	C	4601.73	PASS	.	.
Chr3	14280207	.	AT	A	2567.73	PASS	.	.
Chr3	14281346	.	G	GT	3886.73	PASS	.	.
Chr3	14282443	.	TA	T	10757.73	PASS	.	.
Chr3	14283409	.	AAAG	A	17695.73	PASS	.	.
Chr3	14284072	.	G	GTTGTTGGT	17036.73	PASS	.	.
Chr3	14287253	.	AC	A	3307.73	PASS	.	.
Chr3	14287978	.	T	TATC	4602.73	PASS	.	.
Chr3	14287997	.	TC	T	4597.73	PASS	.	.
Chr3	14288140	.	T	TATTTGTTTCCTGGTTGTTTTCCTTTTTTTCTACAAAATACCTTTGAACCC	2265.73	PASS	.	.
Chr3	14288325	.	T	TC	3461.73	PASS	.	.
Chr3	14290041	.	CT	C	1890.73	PASS	.	.
Chr3	14291775	.	GCCC	G	3367.73	PASS	.	.
Chr3	14294315	.	C	CA	4170.73	PASS	.	.
Chr3	14294977	.	A	AC	3056.73	PASS	.	.
Chr3	14296457	.	GGTGTCGATCGACACCACCACTT	G	1945.73	PASS	.	.
Chr3	14297019	.	TTCTTTCTTTTCTTTTATTTTTGACTAGGTGAGTACCCACACTACGCGTGGGTTGTTATTTTGAAA	T	3279.73	PASS	.	.
Chr3	14297167	.	T	TTA	3635.73	PASS	.	.
Chr3	14297581	.	C	CT	3978.73	PASS	.	.
Chr3	14297860	.	T	TA	3085.73	PASS	.	.
Chr3	14298777	.	A	AT	2427.73	PASS	.	.
Chr3	14298862	.	AATCTCC	A	4454.73	PASS	.	.
Chr3	14299402	.	A	AG	2380.73	PASS	.	.
Chr3	14299403	.	A	AG	3595.77	PASS	.	.
Chr3	14299423	.	A	AAGAAAGAGAGAGAGAAAGAGAG	4399.73	PASS	.	.
Chr3	14299524	.	TA	T	3742.73	PASS	.	.
Chr3	14299996	.	GAA	G	4093.73	PASS	.	.
Chr3	14300284	.	TC	T	169.73	PASS	.	.
Chr3	14300503	.	AAC	A	757.73	PASS	.	.
Chr3	14300667	.	GTA	G	289.77	PASS	.	.
Chr3	14300854	.	AT	A	130.73	PASS	.	.
Chr3	14301185	.	TAGG	T	115.73	PASS	.	.
Chr3	14301191	.	TTTA	T	118.73	PASS	.	.
Chr3	14301203	.	G	GTT	139.73	PASS	.	.
Chr3	14304785	.	A	AAATTAATTTTGT	6122.73	PASS	.	.
Chr3	14304790	.	G	GAAATAAATTAATTTTGTCTATGTGGAAGTATTTTTCGGAAAATGGGTAATACTAGTACAACATGAAATAA	7927.73	PASS	.	.
Chr3	14304870	.	TA	T	1052.73	PASS	.	.
Chr3	14305474	.	G	GTCTTA	1866.73	PASS	.	.
Chr3	14306556	.	C	CCA	3782.73	PASS	.	.
Chr3	14306564	.	AAT	A	4057.73	PASS	.	.
Chr3	14307011	.	TA	T	4297.73	PASS	.	.
Chr3	14307318	.	TA	T	2834.73	PASS	.	.
Chr3	14307519	.	G	GCCCAAAACCTAAAGATACCAAAAA	6030.73	PASS	.	.
Chr3	14307553	.	AC	A	4841.73	PASS	.	.
Chr3	14308291	.	G	GTT	3907.73	PASS	.	.
Chr3	14309826	.	TA	T	4044.73	PASS	.	.
Chr3	14311666	.	A	AGGGCTATTTTGTTTTTTTTACATATTGTTATTG	6965.73	PASS	.	.
Chr3	14311816	.	C	CA	6987.73	PASS	.	.
Chr3	14311830	.	AT	A	202.73	PASS	.	.
Chr3	14311860	.	AT	A	1085.73	PASS	.	.
Chr3	14312033	.	T	TAGATC	1268.73	PASS	.	.
Chr3	14312036	.	C	CTTTATGTTATA	1265.73	PASS	.	.
Chr3	14312042	.	T	TA	1052.73	PASS	.	.
Chr3	14312044	.	C	CAAAATCGG	1034.77	PASS	.	.
Chr3	14312067	.	T	TGCTAGTAAAGCTTGAGC	3746.73	PASS	.	.
Chr3	14312208	.	AC	A	289.73	PASS	.	.
Chr3	14312413	.	T	TTGA	2455.73	PASS	.	.
Chr3	14312563	.	AC	A	2786.73	PASS	.	.
Chr3	14312677	.	C	CAAAAAATAAATATTCAAATTTTGAT	4478.73	PASS	.	.
Chr3	14312702	.	G	GATAT	4689.73	PASS	.	.
Chr3	14312780	.	C	CCAGTAATATACATCAAACCGAGGGG	441.73	PASS	.	.
Chr3	14313024	.	TA	T	3727.73	PASS	.	.
Chr3	14313027	.	TCCTAAGAAGACAAATGAA	T	3699.73	PASS	.	.
Chr3	14313110	.	T	TC	7764.73	PASS	.	.
Chr3	14313283	.	CT	C	671.73	PASS	.	.
Chr3	14314253	.	AAAG	A	4340.73	PASS	.	.
Chr3	14314362	.	AC	A	3997.73	PASS	.	.
Chr3	14314435	.	AT	A	10672.73	PASS	.	.
Chr3	14314607	.	GAAGA	G	4540.73	PASS	.	.
Chr3	14314888	.	GA	G	4064.73	PASS	.	.
Chr3	14315080	.	TC	T	5079.73	PASS	.	.
Chr3	14315247	.	A	ATC	3837.73	PASS	.	.
Chr3	14315279	.	AT	A	3478.73	PASS	.	.
Chr3	14315658	.	TA	T	4185.77	PASS	.	.
Chr3	14315685	.	GT	G	1934.73	PASS	.	.
Chr3	14315769	.	T	TC	2244.73	PASS	.	.
Chr3	14315772	.	T	TAATCCTTTTCTGGAAAAAAAAAAAGCAAAGGTAATCATATCTTCAAACAATGTAACTTTGTTCTTCTC	4943.73	PASS	.	.
Chr3	14315846	.	ATG	A	4152.73	PASS	.	.
Chr3	14315933	.	AG	A	1526.73	PASS	.	.
Chr3	14316031	.	A	AT	4598.73	PASS	.	.
Chr3	14316174	.	GTTTTGCAGGCAAAAATCTAAATAGATGTATATTTAAAGAATGTAATTTTGA	G	1396.73	PASS	.	.
Chr3	14316247	.	CAA	C	2097.77	PASS	.	.
Chr3	14316258	.	T	TAA	4356.73	PASS	.	.
Chr3	14316260	.	ATTTT	A	3603.73	PASS	.	.
Chr3	14316420	.	T	TC	4285.73	PASS	.	.
Chr3	14316424	.	T	TTC	4327.73	PASS	.	.
Chr3	14316549	.	ATG	A	5081.73	PASS	.	.
Chr3	14316644	.	AAT	A	3696.73	PASS	.	.
Chr3	14316659	.	CT	C	3570.73	PASS	.	.
Chr3	14317067	.	TC	T	992.73	PASS	.	.
Chr3	14317784	.	T	TA	4039.73	PASS	.	.
Chr3	14317987	.	T	TCTTAGACATGCTCTCATCTAGAAGCTTATCCAGCATGGCAGCATGTCAAACACATTTTGCCAAATCAAAGATCAAGCCACTCCTGAAATAAATCAACGTCGCAGTACGCAACAAAATCAATGAAAATTCAAATTTTGATTCAATTGGTAACTACAAGTAAGCATCTCACATTTAACCATTCCACCAAACTCTGATGGCCTGCATTTGAGATTAAGAAGAAATAGACAAGGCTCTTTGTCGATTCAATACAAAAATTAAGAGGTCCATCTTTTGAAAACACCACCGACCACCGTGAAAGTTTTCTCAACAGCTTGCTCATGGTATGAAATTGAGAAGGAAGCAG	3576.73	PASS	.	.
Chr3	14318091	.	AG	A	2344.73	PASS	.	.
Chr3	14318245	.	AG	A	1519.73	PASS	.	.
Chr3	14318289	.	AC	A	2522.73	PASS	.	.
Chr3	14318651	.	TC	T	1940.73	PASS	.	.
Chr3	14319170	.	CT	C	2017.73	PASS	.	.
Chr3	14319361	.	C	CT	3690.73	PASS	.	.
Chr3	14319394	.	C	CT	3567.73	PASS	.	.
Chr3	14320097	.	TA	T	4244.73	PASS	.	.
Chr3	14321022	.	ATC	A	3122.73	PASS	.	.
Chr3	14324996	.	T	TCCGTG	4570.73	PASS	.	.
Chr3	14326157	.	C	CG	4097.73	PASS	.	.
Chr3	14326928	.	ACTAGAAAGAAAGAGTGTT	A	5059.73	PASS	.	.
Chr3	14327711	.	GATAT	G	4050.73	PASS	.	.
Chr3	14327863	.	A	AT	4440.73	PASS	.	.
Chr3	14327939	.	GTAA	G	4458.73	PASS	.	.
Chr3	14328120	.	GTA	G	5648.73	PASS	.	.
Chr3	14328453	.	C	CGAA	5030.73	PASS	.	.
Chr3	14328576	.	GCTT	G	5935.73	PASS	.	.
Chr3	14328865	.	T	TTTGA	3922.73	PASS	.	.
Chr3	14328877	.	GC	G	3742.73	PASS	.	.
Chr3	14329621	.	A	AC	232.80	PASS	.	.
Chr3	14329635	.	A	AATTTCG	322.75	PASS	.	.
Chr3	14337210	.	AGC	A	79.25	PASS	.	.
Chr3	14339110	.	AT	A	290.75	PASS	.	.
Chr3	14339857	.	TC	T	457.73	PASS	.	.
Chr3	14340144	.	AT	A	2353.73	PASS	.	.
Chr3	14340584	.	C	CTAAAAGATT	1589.73	PASS	.	.
Chr3	14340909	.	T	TC	1102.73	PASS	.	.
Chr3	14341615	.	A	AT	280.73	PASS	.	.
Chr3	14343000	.	T	TTC	232.80	PASS	.	.
Chr3	14343066	.	GAAGAAAAGTTGCCATGGTATGTAA	G	98.25	PASS	.	.
Chr3	14345400	.	AT	A	53.70	PASS	.	.
Chr3	14345534	.	CA	C	508.73	PASS	.	.
Chr3	14350562	.	G	GCCTC	98.25	PASS	.	.
Chr3	14350563	.	AATGG	A	98.25	PASS	.	.
Chr3	14350795	.	G	GC	416.73	PASS	.	.
Chr3	14350805	.	A	AT	350.73	PASS	.	.
Chr3	14350906	.	TCAC	T	547.73	PASS	.	.
Chr3	14351006	.	AT	A	322.75	PASS	.	.
Chr3	14351142	.	G	GT	145.73	PASS	.	.
Chr3	14351162	.	CTA	C	241.73	PASS	.	.
Chr3	14357192	.	G	GT	322.75	PASS	.	.
Chr3	14366411	.	CCCT	C	143	PASS	.	.
Chr3	14375436	.	G	GC	457.73	PASS	.	.
Chr3	14375585	.	GC	G	538.73	PASS	.	.
Chr3	14381093	.	C	CT	2392.73	PASS	.	.
Chr3	14381095	.	CT	C	2392.73	PASS	.	.
Chr3	14386839	.	T	TA	3725.73	PASS	.	.
Chr3	14386984	.	T	TAAGCATG	2707.73	PASS	.	.
Chr3	14386986	.	AAC	A	2662.73	PASS	.	.
Chr3	14387463	.	GATGTGACATTACTCTTTACTCGTCTATGGATTTAGAGTCCTACAACGAAAGGCAAAT	G	2286.73	PASS	.	.
Chr3	14387927	.	G	GC	710.73	PASS	.	.
Chr3	14387928	.	TAG	T	800.73	PASS	.	.
Chr3	14390150	.	CT	C	277.77	PASS	.	.
Chr3	14390305	.	TC	T	160.73	PASS	.	.
Chr3	14390585	.	AT	A	40.73	PASS	.	.
Chr3	14390588	.	C	CT	43.73	PASS	.	.
Chr3	14392162	.	AC	A	616.73	PASS	.	.
Chr3	14392653	.	G	GA	22.75	PASS	.	.
Chr3	14392915	.	ACT	A	397.73	PASS	.	.
Chr3	14392969	.	A	AT	895.73	PASS	.	.
Chr3	14393034	.	AT	A	2494.73	PASS	.	.
Chr3	14394747	.	T	TC	302.73	PASS	.	.
Chr3	14395478	.	AC	A	502.73	PASS	.	.
Chr3	14407807	.	GA	G	318.73	PASS	.	.
Chr3	14408153	.	C	CAA	358.73	PASS	.	.
Chr3	14408161	.	CTA	C	244.73	PASS	.	.
Chr3	14408306	.	A	AG	464.73	PASS	.	.
Chr3	14408851	.	ATTC	A	1082.73	PASS	.	.
Chr3	14409140	.	C	CGA	735.73	PASS	.	.
Chr3	14409144	.	ATTTCAAAGT	A	500.73	PASS	.	.
Chr3	14409172	.	ATTTC	A	519.73	PASS	.	.
Chr3	14409268	.	AC	A	1587.73	PASS	.	.
Chr3	14409295	.	A	AATAAT	293.73	PASS	.	.
Chr3	14411040	.	GT	G	1576.73	PASS	.	.
Chr3	14411933	.	C	CA	98.25	PASS	.	.
Chr3	14412203	.	AACGG	A	61.73	PASS	.	.
Chr3	14412667	.	C	CA	1436.73	PASS	.	.
Chr3	14414017	.	AAAG	A	53.70	PASS	.	.
Chr3	14416222	.	TTACTCGACCTGA	T	154.77	PASS	.	.
Chr3	14416381	.	AT	A	421.77	PASS	.	.
Chr3	14418208	.	TC	T	232.80	PASS	.	.
Chr3	14418346	.	T	TA	277.77	PASS	.	.
Chr3	14418397	.	A	ACC	151.90	PASS	.	.
Chr3	14418427	.	ATG	A	502.73	PASS	.	.
Chr3	14418658	.	A	AG	400.73	PASS	.	.
Chr3	14420792	.	AC	A	487.73	PASS	.	.
Chr3	14421441	.	GTGA	G	112.73	PASS	.	.
Chr3	14421938	.	T	TTC	433.73	PASS	.	.
Chr3	14421940	.	CCT	C	424.73	PASS	.	.
Chr3	14426132	.	TA	T	172.73	PASS	.	.
Chr3	14435092	.	CA	C	208.73	PASS	.	.
Chr3	14437732	.	AG	A	191.73	PASS	.	.
Chr3	14438014	.	A	AT	1550	PASS	.	.
Chr3	14438079	.	AT	A	1002.73	PASS	.	.
Chr3	14438103	.	CACTTGGTAGCTT	C	1236.73	PASS	.	.
Chr3	14438118	.	TC	T	1248.73	PASS	.	.
Chr3	14438239	.	C	CCT	1534.73	PASS	.	.
Chr3	14438240	.	AAG	A	1531.73	PASS	.	.
Chr3	14439760	.	CT	C	50.73	PASS	.	.
Chr3	14443133	.	CTTGTG	C	98.25	PASS	.	.
Chr3	14443882	.	G	GGCAGCAGCAATCCTCCACCATTTTACCCACATC	379.74	PASS	.	.
Chr3	14444982	.	CCACAATTATA	C	53.70	PASS	.	.
Chr3	14453175	.	T	TACA	470.73	PASS	.	.
Chr3	14453176	.	G	GAC	502.73	PASS	.	.
Chr3	14453179	.	C	CTT	502.73	PASS	.	.
Chr3	14453182	.	G	GCAGTAGAAA	43.73	PASS	.	.
Chr3	14453608	.	AAT	A	256.73	PASS	.	.
Chr3	14454474	.	TCA	T	53.70	PASS	.	.
Chr3	14457015	.	T	TA	1112.73	PASS	.	.
Chr3	14457236	.	AC	A	1042.73	PASS	.	.
Chr3	14457295	.	C	CT	664.73	PASS	.	.
Chr3	14457581	.	CT	C	1007.73	PASS	.	.
Chr3	14457925	.	GT	G	1097.73	PASS	.	.
Chr3	14457957	.	A	AT	2498.73	PASS	.	.
Chr3	14458070	.	T	TA	341.73	PASS	.	.
Chr3	14458349	.	AAC	A	1000.73	PASS	.	.
Chr3	14458386	.	GCAAATCT	G	628.73	PASS	.	.
Chr3	14458469	.	GTCT	G	389.25	PASS	.	.
Chr3	14458529	.	AGT	A	143	PASS	.	.
Chr3	14459060	.	A	AGATTATACG	245.77	PASS	.	.
Chr3	14460077	.	AAATAAACGAC	A	98.25	PASS	.	.
Chr3	14471478	.	ATC	A	1672.73	PASS	.	.
Chr3	14474845	.	C	CA	9804.73	PASS	.	.
Chr3	14474920	.	GGTCT	G	2429.73	PASS	.	.
Chr3	14475037	.	AT	A	1270.73	PASS	.	.
Chr3	14475039	.	TTGGTG	T	3679.73	PASS	.	.
Chr3	14475833	.	TGAG	T	15371.73	PASS	.	.
Chr3	14476099	.	A	AGT	13243.73	PASS	.	.
Chr3	14476122	.	TA	T	3608.73	PASS	.	.
Chr3	14476178	.	G	GC	12109.73	PASS	.	.
Chr3	14476179	.	T	TGC	12064.73	PASS	.	.
Chr3	14476236	.	GTTCTATACATGTTTAGCCTTTGTGGCTACGTGTATAAGTGTTCACAACTAAGGGAAGGGAATATCCATACGCGGGGCCCTAGGTTTAGTGGTTGAGTAGATAGTTGCATACATATTTAAT	G	8123.73	PASS	.	.
Chr3	14476448	.	T	TTAAGTAGTTAGTTG	4359.73	PASS	.	.
Chr3	14476505	.	A	AC	8247.73	PASS	.	.
Chr3	14476525	.	G	GGTTGCTT	9399.73	PASS	.	.
Chr3	14476794	.	GGC	G	601.73	PASS	.	.
Chr3	14483460	.	TC	T	112.73	PASS	.	.
Chr3	14483462	.	TC	T	112.73	PASS	.	.
Chr3	14483536	.	CA	C	49.73	PASS	.	.
Chr3	14483964	.	CT	C	289.73	PASS	.	.
Chr3	14483966	.	AAACTACTCTAACCATCCTCAGAAACCT	A	286.73	PASS	.	.
Chr3	14483977	.	A	AC	106.73	PASS	.	.
Chr3	14484111	.	CA	C	187.87	PASS	.	.
Chr3	14484213	.	C	CA	12.44	PASS	.	.
Chr3	14484236	.	TG	T	154.73	PASS	.	.
Chr3	14484242	.	C	CT	187.73	PASS	.	.
Chr3	14484333	.	C	CT	202.73	PASS	.	.
Chr3	14485048	.	C	CT	1087.73	PASS	.	.
Chr3	14485180	.	G	GAATACAAATA	277.77	PASS	.	.
Chr3	14486937	.	GAC	G	1204.73	PASS	.	.
Chr3	14496020	.	T	TC	312.74	PASS	.	.
Chr3	14496079	.	TC	T	19.78	PASS	.	.
Chr3	14496082	.	GC	G	19.78	PASS	.	.
Chr3	14496129	.	GCA	G	49.73	PASS	.	.
Chr3	14496213	.	AC	A	103.73	PASS	.	.
Chr3	14507767	.	A	AAC	143	PASS	.	.
Chr3	14507775	.	CTGG	C	143	PASS	.	.
Chr3	14520209	.	AT	A	2091.73	PASS	.	.
Chr3	14520591	.	T	TAAAA	322.75	PASS	.	.
Chr3	14520597	.	ATC	A	187.87	PASS	.	.
Chr3	14520767	.	AG	A	53.70	PASS	.	.
Chr3	14521094	.	C	CT	187.87	PASS	.	.
Chr3	14521136	.	T	TC	187.87	PASS	.	.
Chr3	14521862	.	TCGAAGTCATCAAAACCAAGGTTTTGGTG	T	999.73	PASS	.	.
Chr3	14521950	.	AAT	A	187.87	PASS	.	.
Chr3	14522277	.	AT	A	925.73	PASS	.	.
Chr3	14522500	.	A	ACT	445.70	PASS	.	.
Chr3	14522501	.	TAG	T	445.70	PASS	.	.
Chr3	14523025	.	A	AAGC	98.25	PASS	.	.
Chr3	14525426	.	CT	C	547.73	PASS	.	.
Chr3	14525445	.	CTA	C	547.73	PASS	.	.
Chr3	14525664	.	T	TGTTA	166.87	PASS	.	.
Chr3	14525667	.	AAAAAC	A	98.25	PASS	.	.
Chr3	14525821	.	GT	G	547.73	PASS	.	.
Chr3	14526102	.	G	GGT	308.75	PASS	.	.
Chr3	14526106	.	AG	A	187.87	PASS	.	.
Chr3	14526401	.	CCT	C	1177.73	PASS	.	.
Chr3	14526600	.	T	TC	492.73	PASS	.	.
Chr3	14526601	.	TGAA	T	492.73	PASS	.	.
Chr3	14526726	.	GT	G	1029.73	PASS	.	.
Chr3	14526876	.	TATTC	T	778.73	PASS	.	.
Chr3	14527145	.	AT	A	972.73	PASS	.	.
Chr3	14527520	.	T	TC	2050.73	PASS	.	.
Chr3	14528589	.	GA	G	198.74	PASS	.	.
Chr3	14529721	.	GA	G	1263.73	PASS	.	.
Chr3	14529806	.	A	AG	1570.73	PASS	.	.
Chr3	14529841	.	T	TTA	1161.73	PASS	.	.
Chr3	14529847	.	TAA	T	952.73	PASS	.	.
Chr3	14529901	.	CA	C	261.77	PASS	.	.
Chr3	14530458	.	GGA	G	367.74	PASS	.	.
Chr3	14530602	.	G	GT	322.75	PASS	.	.
Chr3	14530843	.	C	CA	3465.73	PASS	.	.
Chr3	14531781	.	A	AACAT	1357.73	PASS	.	.
Chr3	14531782	.	GTCTC	G	1357.73	PASS	.	.
Chr3	14531966	.	TG	T	2147.73	PASS	.	.
Chr3	14532405	.	CT	C	2929.73	PASS	.	.
Chr3	14532717	.	GC	G	4810.73	PASS	.	.
Chr3	14533727	.	C	CT	6151.73	PASS	.	.
Chr3	14533728	.	A	AAGAAAGGTTTGAAGTTTCT	5787.73	PASS	.	.
Chr3	14536721	.	GT	G	365.73	PASS	.	.
Chr3	14536745	.	GGA	G	475.73	PASS	.	.
Chr3	14536747	.	ATTTTGTTCTGAT	A	371.73	PASS	.	.
Chr3	14538861	.	GAAA	G	412.74	PASS	.	.
Chr3	14538940	.	CTT	C	547.73	PASS	.	.
Chr3	14539050	.	C	CTT	1357.73	PASS	.	.
Chr3	14539074	.	C	CTTTT	1379.73	PASS	.	.
Chr3	14539119	.	T	TGC	1537.73	PASS	.	.
Chr3	14539121	.	TCTC	T	1582.73	PASS	.	.
Chr3	14539331	.	T	TAG	3382.73	PASS	.	.
Chr3	14539356	.	AAG	A	2325.73	PASS	.	.
Chr3	14540123	.	TG	T	1762.73	PASS	.	.
Chr3	14541282	.	A	AGAT	2887.73	PASS	.	.
Chr3	14541311	.	TAA	T	3278.73	PASS	.	.
Chr3	14541402	.	AG	A	1627.73	PASS	.	.
Chr3	14542239	.	TA	T	469.73	PASS	.	.
Chr3	14542246	.	CGAACGACATCACCCCTGG	C	469.73	PASS	.	.
Chr3	14542338	.	G	GC	478.73	PASS	.	.
Chr3	14542407	.	GTTATTGT	G	43.73	PASS	.	.
Chr3	14544019	.	CG	C	547.73	PASS	.	.
Chr3	14544461	.	GC	G	277.77	PASS	.	.
Chr3	14544608	.	AT	A	1672.73	PASS	.	.
Chr3	14544739	.	A	AG	398.74	PASS	.	.
Chr3	14546541	.	CA	C	236.73	PASS	.	.
Chr3	14549172	.	AG	A	128.73	PASS	.	.
Chr3	14549427	.	A	AAT	643.77	PASS	.	.
Chr3	14549454	.	CA	C	201.77	PASS	.	.
Chr3	14549488	.	TTG	T	76.73	PASS	.	.
Chr3	14551751	.	TCGGC	T	115.73	PASS	.	.
Chr3	14551912	.	CAA	C	97.77	PASS	.	.
Chr3	14551991	.	GAAA	G	629.73	PASS	.	.
Chr3	14552045	.	G	GT	378.73	PASS	.	.
Chr3	14553678	.	CA	C	124.73	PASS	.	.
Chr3	14555058	.	CT	C	84.06	PASS	.	.
Chr3	14555241	.	AC	A	133.73	PASS	.	.
Chr3	14564030	.	C	CTCTG	79.25	PASS	.	.
Chr3	14564234	.	G	GAC	1504.73	PASS	.	.
Chr3	14565204	.	ACT	A	400.73	PASS	.	.
Chr3	14565635	.	CTTGACGACTA	C	1872.73	PASS	.	.
Chr3	14565711	.	T	TC	1458.73	PASS	.	.
Chr3	14565769	.	CCAGCTT	C	1447.73	PASS	.	.
Chr3	14565919	.	AC	A	646.25	PASS	.	.
Chr3	14566874	.	TG	T	98.25	PASS	.	.
Chr3	14566884	.	CATAGGA	C	143	PASS	.	.
Chr3	14567033	.	TCCAGC	T	1042.73	PASS	.	.
Chr3	14567270	.	G	GA	1402.73	PASS	.	.
Chr3	14567899	.	G	GT	53.70	PASS	.	.
Chr3	14568099	.	AG	A	56.73	PASS	.	.
Chr3	14568119	.	CT	C	21.76	PASS	.	.
Chr3	14568250	.	GCC	G	367.74	PASS	.	.
Chr3	14568436	.	ACACCC	A	322.75	PASS	.	.
Chr3	14569109	.	CA	C	1260.73	PASS	.	.
Chr3	14569262	.	AT	A	1428.73	PASS	.	.
Chr3	14569788	.	AAGCCTTTGGATCTTCAGGACCCAC	A	388.73	PASS	.	.
Chr3	14569815	.	GTTGATTAAGCAACTC	G	446.73	PASS	.	.
Chr3	14570271	.	T	TTCC	167.73	PASS	.	.
Chr3	14570294	.	AC	A	46.73	PASS	.	.
Chr3	14570428	.	T	TG	131	PASS	.	.
Chr3	14570871	.	T	TG	311.75	PASS	.	.
Chr3	14571251	.	ATGGATGAGACTTACCTGAAGAACTCTCAC	A	1329.73	PASS	.	.
Chr3	14571521	.	TCTTC	T	391.73	PASS	.	.
Chr3	14572103	.	AT	A	357.74	PASS	.	.
Chr3	14572222	.	GA	G	1288.73	PASS	.	.
Chr3	14572391	.	GA	G	249.73	PASS	.	.
Chr3	14572465	.	AG	A	706.73	PASS	.	.
Chr3	14572480	.	T	TC	1030.73	PASS	.	.
Chr3	14572620	.	AG	A	674.73	PASS	.	.
Chr3	14572628	.	AAAG	A	1420.73	PASS	.	.
Chr3	14572629	.	AAGAAATAT	A	630.73	PASS	.	.
Chr3	14572822	.	AACTG	A	2024.73	PASS	.	.
Chr3	14572828	.	TTA	T	2069.73	PASS	.	.
Chr3	14572831	.	GTTCAT	G	2090.73	PASS	.	.
Chr3	14572839	.	ATTTGGTTT	A	2105.73	PASS	.	.
Chr3	14572955	.	TG	T	767.73	PASS	.	.
Chr3	14573027	.	G	GT	712.73	PASS	.	.
Chr3	14573175	.	C	CGATCGACACTCTTGTT	1229.73	PASS	.	.
Chr3	14573367	.	TAA	T	269.73	PASS	.	.
Chr3	14578110	.	G	GT	98.25	PASS	.	.
Chr3	14578324	.	A	AG	53.70	PASS	.	.
Chr3	14579308	.	CG	C	78.73	PASS	.	.
Chr3	14579806	.	TAACCCAGATG	T	273.77	PASS	.	.
Chr3	14580510	.	C	CA	617.73	PASS	.	.
Chr3	14582029	.	TA	T	457.73	PASS	.	.
Chr3	14582365	.	CAG	C	573.73	PASS	.	.
Chr3	14582480	.	GA	G	53.70	PASS	.	.
Chr3	14585587	.	A	AT	262.77	PASS	.	.
Chr3	14586107	.	G	GT	1852.73	PASS	.	.
Chr3	14586277	.	ACATACATTTATAAAAAAATTAAAATC	A	1672.73	PASS	.	.
Chr3	14586413	.	A	ATT	200.73	PASS	.	.
Chr3	14586419	.	TCC	T	57.73	PASS	.	.
Chr3	14586552	.	A	AG	1807.73	PASS	.	.
Chr3	14586626	.	TTGA	T	1761.73	PASS	.	.
Chr3	14586801	.	GCC	G	1852.73	PASS	.	.
Chr3	14587208	.	TAA	T	2617.73	PASS	.	.
Chr3	14596916	.	A	AG	53.70	PASS	.	.
Chr3	14598532	.	ACTC	A	2617.73	PASS	.	.
Chr3	14598696	.	T	TCC	1075.73	PASS	.	.
Chr3	14602967	.	CT	C	558.73	PASS	.	.
Chr3	14611598	.	A	AAG	243.73	PASS	.	.
Chr3	14612099	.	AACG	A	379.73	PASS	.	.
Chr3	14612130	.	CA	C	337.73	PASS	.	.
Chr3	14612887	.	C	CT	502.73	PASS	.	.
Chr3	14612896	.	GA	G	277.77	PASS	.	.
Chr3	14614474	.	GATATACACATATT	G	143	PASS	.	.
Chr3	14614517	.	CCTATCTA	C	187.87	PASS	.	.
Chr3	14614609	.	TA	T	457.73	PASS	.	.
Chr3	14614752	.	ATTCATGT	A	322.75	PASS	.	.
Chr3	14615190	.	TAAACTAGATTCA	T	53.70	PASS	.	.
Chr3	14620117	.	A	ATG	46.70	PASS	.	.
Chr3	14620221	.	A	AAAC	457.73	PASS	.	.
Chr3	14620222	.	TC	T	457.73	PASS	.	.
Chr3	14620348	.	CGTCAA	C	412.74	PASS	.	.
Chr3	14621412	.	AACTG	A	53.70	PASS	.	.
Chr3	14621599	.	G	GCTT	322.75	PASS	.	.
Chr3	14621605	.	GAT	G	367.74	PASS	.	.
Chr3	14622073	.	TTTATAGAATGCTTGA	T	1493.73	PASS	.	.
Chr3	14622245	.	TC	T	1522.73	PASS	.	.
Chr3	14624013	.	GA	G	2171.73	PASS	.	.
Chr3	14624239	.	T	TG	1121.73	PASS	.	.
Chr3	14624285	.	TCC	T	1222.73	PASS	.	.
Chr3	14626140	.	C	CAGTG	40.73	PASS	.	.
Chr3	14626396	.	C	CT	457.73	PASS	.	.
Chr3	14627081	.	TTTGCTAAAGTAGTACTTTCTAATTGATTGTTAAAACCTAA	T	142	PASS	.	.
Chr3	14627174	.	GC	G	502.73	PASS	.	.
Chr3	14630151	.	C	CA	1177.73	PASS	.	.
Chr3	14630769	.	CGAAA	C	232.80	PASS	.	.
Chr3	14631224	.	AC	A	598.73	PASS	.	.
Chr3	14631619	.	GTGT	G	727.73	PASS	.	.
Chr3	14631733	.	G	GA	758.73	PASS	.	.
Chr3	14632214	.	GC	G	1484.73	PASS	.	.
Chr3	14632489	.	TAA	T	632.73	PASS	.	.
Chr3	14632910	.	C	CATA	187.87	PASS	.	.
Chr3	14633293	.	G	GT	664.73	PASS	.	.
Chr3	14633606	.	TGG	T	143	PASS	.	.
Chr3	14633739	.	TA	T	1075.73	PASS	.	.
Chr3	14634629	.	CT	C	158	PASS	.	.
Chr3	14634791	.	ATAAT	A	306.75	PASS	.	.
Chr3	14634943	.	C	CA	1435.73	PASS	.	.
Chr3	14635499	.	GA	G	450.73	PASS	.	.
Chr3	14637039	.	T	TG	728.73	PASS	.	.
Chr3	14637262	.	CA	C	2040.73	PASS	.	.
Chr3	14637523	.	C	CA	682.73	PASS	.	.
Chr3	14637987	.	A	AT	2433.73	PASS	.	.
Chr3	14637993	.	C	CGGT	2554.73	PASS	.	.
Chr3	14637995	.	AACC	A	2468.73	PASS	.	.
Chr3	14638844	.	CT	C	82	PASS	.	.
Chr3	14640451	.	AG	A	682.73	PASS	.	.
Chr3	14640613	.	GA	G	2872.73	PASS	.	.
Chr3	14641373	.	GTTT	G	529.73	PASS	.	.
Chr3	14641433	.	CA	C	53.70	PASS	.	.
Chr3	14653997	.	TAATCCTATAGGTCTCCAAGCCCCAAGAAC	T	3238.73	PASS	.	.
Chr3	14654362	.	TA	T	1991.73	PASS	.	.
Chr3	14654554	.	TA	T	2134.73	PASS	.	.
Chr3	14655714	.	CTAAATCCGTACATAGTTTTT	C	208.73	PASS	.	.
Chr3	14677634	.	A	ACATCCAAATGATT	412.74	PASS	.	.
Chr3	14678234	.	T	TATATC	5108.73	PASS	.	.
Chr3	14678238	.	T	TTA	4949.73	PASS	.	.
Chr3	14678324	.	TAAAAAAAGGAA	T	4842.73	PASS	.	.
Chr3	14678610	.	TAGA	T	63.73	PASS	.	.
Chr3	14678652	.	G	GA	2332.73	PASS	.	.
Chr3	14678875	.	CT	C	1224.73	PASS	.	.
Chr3	14682757	.	A	AT	1736.73	PASS	.	.
Chr3	14682961	.	C	CT	2313.73	PASS	.	.
Chr3	14683341	.	GC	G	6145.73	PASS	.	.
Chr3	14684513	.	TATATAC	T	441.73	PASS	.	.
Chr3	14685184	.	T	TG	1759.73	PASS	.	.
Chr3	14685697	.	TTTATGGCGCAATGACCCATCATTCAACTCAAAAACAC	T	4402.73	PASS	.	.
Chr3	14685882	.	TA	T	2505.73	PASS	.	.
Chr3	14685930	.	T	TA	2670.73	PASS	.	.
Chr3	14686285	.	C	CT	1845.73	PASS	.	.
Chr3	14688522	.	TC	T	3109.73	PASS	.	.
Chr3	14689809	.	A	AATATAT	3275.73	PASS	.	.
Chr3	14692403	.	T	TA	2111.73	PASS	.	.
Chr3	14693397	.	CTGTAATGGAAGAAAAATTTGATAG	C	5304.73	PASS	.	.
Chr3	14697624	.	GGT	G	3768.73	PASS	.	.
Chr3	14697761	.	T	TATTAGATTATTATAAAGAAGCAGAATTTGACTATATCGGACTATCTCATTTCTAA	5372.73	PASS	.	.
Chr3	14699159	.	AC	A	2832.73	PASS	.	.
Chr3	14703467	.	TA	T	2120.73	PASS	.	.
Chr3	14704076	.	CG	C	3031.92	PASS	.	.
Chr3	14704496	.	C	CATAT	3419.77	PASS	.	.
Chr3	14706580	.	CGG	C	1343.73	PASS	.	.
Chr3	14706868	.	TGG	T	3722.73	PASS	.	.
Chr3	14706926	.	TTTAGCA	T	2561.73	PASS	.	.
Chr3	14707283	.	G	GT	2480.73	PASS	.	.
Chr3	14710380	.	TA	T	3224.61	PASS	.	.
Chr3	14710470	.	TA	T	3464.73	PASS	.	.
Chr3	14710576	.	AC	A	4725.73	PASS	.	.
Chr3	14710667	.	CAT	C	347.73	PASS	.	.
Chr3	14710860	.	TA	T	1900.73	PASS	.	.
Chr3	14710864	.	TAAATCCCGATTTGACTATG	T	1678.73	PASS	.	.
Chr3	14710990	.	AG	A	1696.73	PASS	.	.
Chr3	14711298	.	C	CGCAT	154.73	PASS	.	.
Chr3	14711347	.	C	CA	253.73	PASS	.	.
Chr3	14712180	.	T	TG	249.73	PASS	.	.
Chr3	14712183	.	G	GCCT	225.73	PASS	.	.
Chr3	14712184	.	GTTTA	G	225.73	PASS	.	.
Chr3	14712228	.	CTCCACCG	C	3667.73	PASS	.	.
Chr3	14712316	.	TG	T	933.73	PASS	.	.
Chr3	14712498	.	G	GC	165.73	PASS	.	.
Chr3	14713038	.	CAGCCCCTGT	C	2985.73	PASS	.	.
Chr3	14714838	.	GA	G	177.73	PASS	.	.
Chr3	14714870	.	GA	G	237.73	PASS	.	.
Chr3	14715529	.	G	GA	1387.73	PASS	.	.
Chr3	14715539	.	AG	A	76.73	PASS	.	.
Chr3	14715718	.	TGAATCGTTTTAAAGAA	T	4736.73	PASS	.	.
Chr3	14715730	.	AAG	A	821.73	PASS	.	.
Chr3	14715822	.	CTATCA	C	296.73	PASS	.	.
Chr3	14716817	.	GACACAAAGGCGCAGACTTTGC	G	4098.73	PASS	.	.
Chr3	14716908	.	T	TG	300.73	PASS	.	.
Chr3	14716935	.	T	TA	95.73	PASS	.	.
Chr3	14717036	.	C	CG	113.73	PASS	.	.
Chr3	14721632	.	CT	C	4329.73	PASS	.	.
Chr3	14728340	.	TA	T	2286.73	PASS	.	.
Chr3	14728672	.	AAC	A	2732.73	PASS	.	.
Chr3	14728914	.	TA	T	5595.73	PASS	.	.
Chr3	14729059	.	TTTTTGCTTATG	T	4418.73	PASS	.	.
Chr3	14729105	.	G	GT	2324.73	PASS	.	.
Chr3	14730675	.	T	TG	2278.73	PASS	.	.
Chr3	14731728	.	C	CA	2136.73	PASS	.	.
Chr3	14733741	.	C	CA	3571.73	PASS	.	.
Chr3	14734152	.	G	GT	2561.73	PASS	.	.
Chr3	14735459	.	CTTAA	C	3034.73	PASS	.	.
Chr3	14735515	.	GT	G	387.52	PASS	.	.
Chr3	14736377	.	AC	A	4718.73	PASS	.	.
Chr3	14736423	.	AT	A	4213.73	PASS	.	.
Chr3	14736485	.	ATCTGCATTT	A	4126.73	PASS	.	.
Chr3	14738468	.	G	GAAAAA	1242.77	PASS	.	.
Chr3	14738937	.	AT	A	3557.73	PASS	.	.
Chr3	14742327	.	AAAAATAG	A	718.73	PASS	.	.
Chr3	14742555	.	AT	A	2459.73	PASS	.	.
Chr3	14743428	.	TC	T	2983.73	PASS	.	.
Chr3	14746214	.	AC	A	4488.73	PASS	.	.
Chr3	14746318	.	AAACCTCTCGCAAGTCTGTAGC	A	4358.73	PASS	.	.
Chr3	14746440	.	CA	C	2441.73	PASS	.	.
Chr3	14746865	.	CAATGTCAACCAAGATTGA	C	6049.73	PASS	.	.
Chr3	14748126	.	T	TAATTAGAG	4841.73	PASS	.	.
Chr3	14748176	.	GC	G	3227.04	PASS	.	.
Chr3	14749745	.	AAG	A	2234.73	PASS	.	.
Chr3	14750226	.	GA	G	3749.73	PASS	.	.
Chr3	14750577	.	A	AT	2408.73	PASS	.	.
Chr3	14750599	.	G	GCCTGAACCTGCCCCACAATATCCCTAAA	3581.73	PASS	.	.
Chr3	14758161	.	GTA	G	3707.73	PASS	.	.
Chr3	14761259	.	TC	T	4816.73	PASS	.	.
Chr3	14761563	.	GT	G	5410.73	PASS	.	.
Chr3	14761838	.	G	GA	5474.73	PASS	.	.
Chr3	14761882	.	C	CTTCAA	5002.73	PASS	.	.
Chr3	14761897	.	TG	T	4611.73	PASS	.	.
Chr3	14762206	.	CAA	C	1476.73	PASS	.	.
Chr3	14762526	.	G	GT	3397.73	PASS	.	.
Chr3	14762954	.	A	ACTT	4410.73	PASS	.	.
Chr3	14764661	.	G	GA	3662.73	PASS	.	.
Chr3	14764756	.	CAATT	C	5032.73	PASS	.	.
Chr3	14766016	.	G	GAAA	1283.73	PASS	.	.
Chr3	14766247	.	GC	G	2469.73	PASS	.	.
Chr3	14766327	.	C	CT	3302.73	PASS	.	.
Chr3	14766335	.	T	TCTCAAACTCA	2272.73	PASS	.	.
Chr3	14766458	.	CGATTCTTTTCCTCAAACTCGAAAAAT	C	3454.73	PASS	.	.
Chr3	14766556	.	G	GTAA	3688.73	PASS	.	.
Chr3	14766558	.	TTTAG	T	3716.73	PASS	.	.
Chr3	14766789	.	T	TGA	4850.73	PASS	.	.
Chr3	14767903	.	G	GA	3506.73	PASS	.	.
Chr3	14768839	.	TG	T	5677.73	PASS	.	.
Chr3	14769928	.	T	TC	3172.74	PASS	.	.
Chr3	14770044	.	A	AT	3362.73	PASS	.	.
Chr3	14770167	.	A	ATAGTT	4641.73	PASS	.	.
Chr3	14770963	.	CA	C	13769.73	PASS	.	.
Chr3	14771185	.	T	TC	15307.73	PASS	.	.
Chr3	14771400	.	G	GTTAGAACCTAATGATGTTTGCAATTTCTGCTTTAATTTGAGTACAAAATT	482.92	PASS	.	.
Chr3	14771482	.	C	CA	752.73	PASS	.	.
Chr3	14771612	.	A	AGGACTT	85.73	PASS	.	.
Chr3	14771997	.	C	CA	1160.73	PASS	.	.
Chr3	14772092	.	C	CA	187.87	PASS	.	.
Chr3	14772445	.	T	TG	3857.73	PASS	.	.
Chr3	14772554	.	ATCTG	A	4751.73	PASS	.	.
Chr3	14773460	.	T	TA	2922.73	PASS	.	.
Chr3	14773539	.	TG	T	5554.73	PASS	.	.
Chr3	14773798	.	AG	A	3413.73	PASS	.	.
Chr3	14773909	.	T	TTTC	4867.73	PASS	.	.
Chr3	14773910	.	A	ATCATT	4867.73	PASS	.	.
Chr3	14774173	.	T	TA	5671.73	PASS	.	.
Chr3	14774228	.	GA	G	5462.73	PASS	.	.
Chr3	14774378	.	AT	A	5182.73	PASS	.	.
Chr3	14783479	.	TTA	T	3994.73	PASS	.	.
Chr3	14784085	.	C	CT	5410.73	PASS	.	.
Chr3	14784614	.	AGAATTTTTTTTTTATATAGGAATGT	A	4746.73	PASS	.	.
Chr3	14784737	.	GA	G	5619.73	PASS	.	.
Chr3	14784982	.	A	AG	4451.73	PASS	.	.
Chr3	14785114	.	CT	C	2661.73	PASS	.	.
Chr3	14785244	.	TTATA	T	3876.73	PASS	.	.
Chr3	14785379	.	A	AT	4545.73	PASS	.	.
Chr3	14785716	.	C	CTCCAATTAATTCTTGATTTAATTCTTGATAAATTGATTGTAATT	4274.73	PASS	.	.
Chr3	14785748	.	T	TA	4012.73	PASS	.	.
Chr3	14786723	.	T	TC	4728.73	PASS	.	.
Chr3	14788430	.	G	GA	168.73	PASS	.	.
Chr3	14788630	.	CTTTA	C	4859.73	PASS	.	.
Chr3	14788697	.	AT	A	1519.73	PASS	.	.
Chr3	14788997	.	C	CA	1946.73	PASS	.	.
Chr3	14789125	.	TC	T	1287.73	PASS	.	.
Chr3	14789161	.	AAACCTCAAAAAC	A	1026.73	PASS	.	.
Chr3	14789319	.	CTG	C	4514.73	PASS	.	.
Chr3	14789726	.	T	TA	3750.73	PASS	.	.
Chr3	14789760	.	TC	T	4364.73	PASS	.	.
Chr3	14789945	.	G	GCTCTAAT	4477.73	PASS	.	.
Chr3	14790364	.	GT	G	49.73	PASS	.	.
Chr3	14790573	.	CAAA	C	1196.73	PASS	.	.
Chr3	14790699	.	TCGTTGCGAGGTCATCTAGAGCATAA	T	4181.73	PASS	.	.
Chr3	14791111	.	T	TA	4951.73	PASS	.	.
Chr3	14792927	.	CTAGTTAGGTTT	C	6731.73	PASS	.	.
Chr3	14793265	.	GT	G	3373.73	PASS	.	.
Chr3	14793553	.	C	CAA	5625.73	PASS	.	.
Chr3	14793573	.	GA	G	2814.73	PASS	.	.
Chr3	14794168	.	AC	A	2214.73	PASS	.	.
Chr3	14794416	.	GAGT	G	3639.73	PASS	.	.
Chr3	14794423	.	CTCCTTTCCGCACTCAACCAGACACTCAAGAACAAGGAAG	C	3652.73	PASS	.	.
Chr3	14796577	.	A	ATGGAAC	5329.73	PASS	.	.
Chr3	14797598	.	C	CCTGATCCTCACAAAGATGTTAGAAAT	4896.73	PASS	.	.
Chr3	14797905	.	A	AT	6133.77	PASS	.	.
Chr3	14798162	.	AC	A	79.73	PASS	.	.
Chr3	14799367	.	TC	T	2120.73	PASS	.	.
Chr3	14799747	.	A	AT	2477.73	PASS	.	.
Chr3	14800520	.	AGTTTGACATG	A	3177.73	PASS	.	.
Chr3	14801805	.	C	CTTCGATTGAGGTA	3524.77	PASS	.	.
Chr3	14802787	.	T	TTATGATAAGTGTGTATTTTGCATGTTTTGAGCATCCATTTGTCATCACTTTAGCATCACATCATCACTCTTTTATATCATTTCTCATCATTTATCATCACTTTACATGTTTAGGATAGGTTTGCA	1669.73	PASS	.	.
Chr3	14803015	.	ACCTTTAGCATTCT	A	3174.72	PASS	.	.
Chr3	14803030	.	CTAAAGCTTAATCAG	C	3119.73	PASS	.	.
Chr3	14803363	.	CAGCTTGTTCTTTATTGTTTGCTT	C	2381.73	PASS	.	.
Chr3	14803539	.	G	GT	2617.73	PASS	.	.
Chr3	14804802	.	G	GA	706.73	PASS	.	.
Chr3	14805186	.	CTCGGGA	C	3068.73	PASS	.	.
Chr3	14805381	.	A	ATATTATCG	148.73	PASS	.	.
Chr3	14805646	.	A	AAAT	232.80	PASS	.	.
Chr3	14805647	.	C	CCGAGGTG	232.80	PASS	.	.
Chr3	14805650	.	T	TAAACTTGAACTACGAGGTGACTTGATCCCTGAAAAGGGTACGTAGG	98.25	PASS	.	.
Chr3	14805653	.	G	GCT	98.25	PASS	.	.
Chr3	14805674	.	CA	C	412.74	PASS	.	.
Chr3	14805991	.	CGAGAAGTTTCA	C	2239.73	PASS	.	.
Chr3	14806236	.	G	GT	3067.73	PASS	.	.
Chr3	14807030	.	CTACACATCTCCCGAGGAGATTA	C	2887.73	PASS	.	.
Chr3	14807195	.	G	GTCT	2585.73	PASS	.	.
Chr3	14807801	.	TC	T	1623.73	PASS	.	.
Chr3	14807836	.	CA	C	1653.73	PASS	.	.
Chr3	14807919	.	CT	C	3288.73	PASS	.	.
Chr3	14808254	.	AG	A	1293.73	PASS	.	.
Chr3	14808436	.	C	CT	4381.73	PASS	.	.
Chr3	14808919	.	CCCA	C	2363.73	PASS	.	.
Chr3	14808963	.	G	GA	2417.73	PASS	.	.
Chr3	14809140	.	GCTCGAAAAAGATATTAGAGAAT	G	2561.73	PASS	.	.
Chr3	14809196	.	C	CGA	404.73	PASS	.	.
Chr3	14809267	.	GAGA	G	2312.73	PASS	.	.
Chr3	14810278	.	A	AATCAATTATACAGATATTCTTAAGAACTAACCTAAGACTACACTAAGCAACC	2385.73	PASS	.	.
Chr3	14810514	.	GA	G	3832.73	PASS	.	.
Chr3	14810690	.	TTCTG	T	5947.73	PASS	.	.
Chr3	14810862	.	T	TA	1273.73	PASS	.	.
Chr3	14813381	.	T	TACATGTTTAGG	2654.73	PASS	.	.
Chr3	14817698	.	GGA	G	4710.73	PASS	.	.
Chr3	14820375	.	GGACAGCCTTCAA	G	7116.73	PASS	.	.
Chr3	14822449	.	AT	A	16.82	PASS	.	.
Chr3	14824061	.	C	CA	3637.73	PASS	.	.
Chr3	14824429	.	G	GGC	5319.73	PASS	.	.
Chr3	14824433	.	CTG	C	5277.73	PASS	.	.
Chr3	14824918	.	G	GA	10272.73	PASS	.	.
Chr3	14825325	.	C	CT	1678.73	PASS	.	.
Chr3	14825900	.	T	TCACCATCACCAC	793.73	PASS	.	.
Chr3	14827651	.	C	CATAAACAGAAATA	4697.73	PASS	.	.
Chr3	14827662	.	TC	T	4534.73	PASS	.	.
Chr3	14828648	.	GTGCCTTTGAGACTGCCAAGTCCATAAGGAT	G	4026.73	PASS	.	.
Chr3	14828951	.	CT	C	4008.73	PASS	.	.
Chr3	14829372	.	GT	G	252.73	PASS	.	.
Chr3	14829708	.	AGAACAAAAGAGAGCAAGCCACCACAAT	A	153.73	PASS	.	.
Chr3	14830093	.	ACCACAACAGAACAAACCG	A	4048.73	PASS	.	.
Chr3	14830172	.	G	GC	3900.73	PASS	.	.
Chr3	14830333	.	AC	A	3243.73	PASS	.	.
Chr3	14830784	.	T	TG	1155.73	PASS	.	.
Chr3	14831065	.	AGAAGAAGAAC	A	18.79	PASS	.	.
Chr3	14831077	.	TGAAGAAGA	T	15.85	PASS	.	.
Chr3	14831499	.	G	GAAATTTTAAA	3830.73	PASS	.	.
Chr3	14831501	.	C	CCCAA	3966.73	PASS	.	.
Chr3	14831503	.	A	ATCATTAGACCTTT	4002.73	PASS	.	.
Chr3	14832789	.	TA	T	2629.73	PASS	.	.
Chr3	14835620	.	G	GT	2120.73	PASS	.	.
Chr3	14836797	.	T	TA	2542.73	PASS	.	.
Chr3	14837330	.	CT	C	2054.73	PASS	.	.
Chr3	14838102	.	ACTAATAAGACCCAAAATGGG	A	4575.73	PASS	.	.
Chr3	14841625	.	A	AACCAT	5593.73	PASS	.	.
Chr3	14842617	.	CA	C	3243.73	PASS	.	.
Chr3	14843710	.	GT	G	4795.73	PASS	.	.
Chr3	14844672	.	T	TG	3144.73	PASS	.	.
Chr3	14844964	.	C	CA	1513.73	PASS	.	.
Chr3	14845391	.	TTGGGTGTA	T	3263.73	PASS	.	.
Chr3	14846058	.	TC	T	1869.73	PASS	.	.
Chr3	14847776	.	G	GA	5413.73	PASS	.	.
Chr3	14848058	.	AACCTGGCTTAGTTGGT	A	4687.73	PASS	.	.
Chr3	14850275	.	GT	G	3104.73	PASS	.	.
Chr3	14850521	.	CGATTCTTCCCGACG	C	611.73	PASS	.	.
Chr3	14851739	.	T	TA	347.73	PASS	.	.
Chr3	14853933	.	CGATGCACGTTCCATCATGGCTGCAGGGT	C	661.73	PASS	.	.
Chr3	14857566	.	A	AAC	98.25	PASS	.	.
Chr3	14857568	.	TTG	T	98.25	PASS	.	.
Chr3	14860210	.	C	CG	187.87	PASS	.	.
Chr3	14860347	.	T	TA	53.70	PASS	.	.
Chr3	14861094	.	ACC	A	863.73	PASS	.	.
Chr3	14861229	.	CAT	C	90.73	PASS	.	.
Chr3	14861300	.	G	GT	330.73	PASS	.	.
Chr3	14861342	.	CT	C	315.73	PASS	.	.
Chr3	14861444	.	A	ATCAGGTTTGTGCAGAC	3607.73	PASS	.	.
Chr3	14862647	.	A	AC	4133.73	PASS	.	.
Chr3	14862660	.	ATAGG	A	4237.73	PASS	.	.
Chr3	14863786	.	GT	G	397.74	PASS	.	.
Chr3	14864965	.	T	TTGCAGGTTATTCTGATTGTGATTA	5025.73	PASS	.	.
Chr3	14865353	.	GT	G	3496.73	PASS	.	.
Chr3	14865398	.	GCCCTGAAGGGCGAACAGGCCCCTAACGGGGCAAACAGGT	G	2648.73	PASS	.	.
Chr3	14865428	.	GCAAA	G	766.73	PASS	.	.
Chr3	14865958	.	AT	A	133.73	PASS	.	.
Chr3	14865968	.	G	GC	139.73	PASS	.	.
Chr3	14869129	.	ATCT	A	5309.73	PASS	.	.
Chr3	14869308	.	CA	C	5090.73	PASS	.	.
Chr3	14872241	.	A	AAAAACACGTTCAGG	3690.73	PASS	.	.
Chr3	14874022	.	A	AT	1916.73	PASS	.	.
Chr3	14879629	.	T	TCGC	3668.73	PASS	.	.
Chr3	14880317	.	C	CTA	2508.73	PASS	.	.
Chr3	14880678	.	A	ATATATATAT	4018.73	PASS	.	.
Chr3	14881167	.	C	CAA	4091.73	PASS	.	.
Chr3	14881174	.	G	GTCATGGA	4237.73	PASS	.	.
Chr3	14881177	.	A	AAT	3958.73	PASS	.	.
Chr3	14881283	.	TGAG	T	4486.73	PASS	.	.
Chr3	14881427	.	C	CT	4617.73	PASS	.	.
Chr3	14882495	.	T	TAAATTACATGTC	5910.73	PASS	.	.
Chr3	14883072	.	G	GA	4367.73	PASS	.	.
Chr3	14889390	.	CCTCT	C	1386.73	PASS	.	.
Chr3	14889451	.	A	ATG	2207.73	PASS	.	.
Chr3	14889459	.	ATG	A	2342.73	PASS	.	.
Chr3	14890246	.	G	GT	2658.73	PASS	.	.
Chr3	14890279	.	G	GA	2895.73	PASS	.	.
Chr3	14890492	.	GAT	G	4101.73	PASS	.	.
Chr3	14890560	.	GATAT	G	5371.73	PASS	.	.
Chr3	14891936	.	T	TC	5606.73	PASS	.	.
Chr3	14893187	.	CG	C	2638.73	PASS	.	.
Chr3	14893382	.	ATT	A	2585.73	PASS	.	.
Chr3	14893615	.	G	GT	3035.77	PASS	.	.
Chr3	14893653	.	TTA	T	2720.73	PASS	.	.
Chr3	14893736	.	GTAGCCTTTGGAGCCTTTA	G	4599.73	PASS	.	.
Chr3	14894068	.	A	ATT	3269.73	PASS	.	.
Chr3	14894260	.	TG	T	3937.73	PASS	.	.
Chr3	14894293	.	TA	T	4210.73	PASS	.	.
Chr3	14894387	.	CTTTG	C	5377.73	PASS	.	.
Chr3	14894446	.	AT	ATT	9691.73	PASS	.	.
Chr3	14894608	.	T	TA	6010.73	PASS	.	.
Chr3	14894642	.	CAA	C	5428.73	PASS	.	.
Chr3	14894647	.	CAATACATG	C	5559.73	PASS	.	.
Chr3	14895258	.	TGGTG	T	4848.73	PASS	.	.
Chr3	14895348	.	TAAATCTACAAAC	T	3982.73	PASS	.	.
Chr3	14895571	.	GAA	G	3272.73	PASS	.	.
Chr3	14895700	.	T	TA	5114.73	PASS	.	.
Chr3	14896103	.	A	AT	1921.73	PASS	.	.
Chr3	14896507	.	A	AT	5287.73	PASS	.	.
Chr3	14896514	.	T	TTTTACAAC	5292.73	PASS	.	.
Chr3	14896520	.	TC	T	4867.73	PASS	.	.
Chr3	14896569	.	T	TTCCAAA	2453.73	PASS	.	.
Chr3	14896570	.	G	GTGTATTTTCATACCTAAACAA	2544.73	PASS	.	.
Chr3	14896573	.	T	TTGTAGGGTGTTTTACAAC	2018.73	PASS	.	.
Chr3	14896650	.	T	TA	4947.73	PASS	.	.
Chr3	14898058	.	AAGAAAG	A	5367.73	PASS	.	.
Chr3	14899266	.	TTA	T	4448.73	PASS	.	.
Chr3	14900776	.	TC	T	3415.73	PASS	.	.
Chr3	14900906	.	CTCT	C	4694.73	PASS	.	.
Chr3	14901380	.	C	CA	3898.73	PASS	.	.
Chr3	14902130	.	TTTATTGTACGAATACGAAATCTGC	T	3968.73	PASS	.	.
Chr3	14902821	.	G	GTT	5042.73	PASS	.	.
Chr3	14903024	.	T	TA	2153.73	PASS	.	.
Chr3	14904034	.	AT	A	2185.73	PASS	.	.
Chr3	14904472	.	A	AT	5722.73	PASS	.	.
Chr3	14904475	.	AACTAAGAATATGCTACG	A	5725.73	PASS	.	.
Chr3	14905790	.	TA	T	5090.73	PASS	.	.
Chr3	14906203	.	A	ACAT	3797.73	PASS	.	.
Chr3	14906452	.	G	GACA	5421.73	PASS	.	.
Chr3	14907051	.	T	TA	1775.73	PASS	.	.
Chr3	14907613	.	CA	C	5691.73	PASS	.	.
Chr3	14908474	.	T	TCAA	3069.73	PASS	.	.
Chr3	14908489	.	ATCT	A	3603.73	PASS	.	.
Chr3	14908890	.	A	AT	4455.73	PASS	.	.
Chr3	14909226	.	GTAAACC	G	3630.73	PASS	.	.
Chr3	14909506	.	ACT	A	2696.73	PASS	.	.
Chr3	14910252	.	G	GA	1700.73	PASS	.	.
Chr3	14910590	.	TA	T	5667.73	PASS	.	.
Chr3	14910742	.	C	CA	2436.73	PASS	.	.
Chr3	14910837	.	A	AT	4066.73	PASS	.	.
Chr3	14910846	.	CG	C	4068.73	PASS	.	.
Chr3	14911097	.	C	CTTT	3390.73	PASS	.	.
Chr3	14913114	.	T	TAAACCC	5208.73	PASS	.	.
Chr3	14913115	.	T	TAAACCCTAAA	5208.73	PASS	.	.
Chr3	14913216	.	CTCCTAAACCCTAAAT	C	4267.73	PASS	.	.
Chr3	14913414	.	TA	T	4545.73	PASS	.	.
Chr3	14913471	.	TG	T	4693.73	PASS	.	.
Chr3	14914015	.	TTGTGGTGAGATTGGTACCTGGGGAGTGGAAAAGAGATGAACAGGGATTCTTCGAACACGTCTCGCA	T	3964.73	PASS	.	.
Chr3	14915238	.	A	ATT	3223.52	PASS	.	.
Chr3	14915821	.	CGG	C	132.73	PASS	.	.
Chr3	14916675	.	ATTAGTT	A	36.73	PASS	.	.
Chr3	14916685	.	TG	T	90.73	PASS	.	.
Chr3	14916687	.	CGT	C	84.73	PASS	.	.
Chr3	14916714	.	TAACTC	T	10.17	PASS	.	.
Chr3	14917466	.	T	TC	2690.73	PASS	.	.
Chr3	14917600	.	A	AT	117.73	PASS	.	.
Chr3	14917821	.	T	TCA	3061.73	PASS	.	.
Chr3	14917822	.	TCG	T	3061.73	PASS	.	.
Chr3	14917924	.	GC	G	4319.73	PASS	.	.
Chr3	14918075	.	T	TA	1414.73	PASS	.	.
Chr3	14918456	.	A	AC	653.73	PASS	.	.
Chr3	14918501	.	C	CT	682.73	PASS	.	.
Chr3	14919047	.	AT	A	613.73	PASS	.	.
Chr3	14919983	.	A	AC	247.73	PASS	.	.
Chr3	14919984	.	A	ACTACAAGAAATATCC	247.73	PASS	.	.
Chr3	14920352	.	T	TA	2388.73	PASS	.	.
Chr3	14921054	.	GTA	G	4022.73	PASS	.	.
Chr3	14921604	.	AT	A	4326.73	PASS	.	.
Chr3	14922596	.	GT	G	3299.73	PASS	.	.
Chr3	14922987	.	T	TCGAATC	4826.73	PASS	.	.
Chr3	14923015	.	A	AT	3556.73	PASS	.	.
Chr3	14923220	.	GATTATGGGTGGTAATTTAGC	G	3868.73	PASS	.	.
Chr3	14923545	.	G	GA	1950.73	PASS	.	.
Chr3	14923761	.	CTCG	C	4195.73	PASS	.	.
Chr3	14925553	.	AGT	A	193.73	PASS	.	.
Chr3	14925606	.	TCGAGC	T	438.73	PASS	.	.
Chr3	14926063	.	ACCTCC	A	1961.73	PASS	.	.
Chr3	14926154	.	AGC	A	45.73	PASS	.	.
Chr3	14926747	.	G	GA	3441.73	PASS	.	.
Chr3	14927663	.	TC	T	3808.73	PASS	.	.
Chr3	14927978	.	CA	C	5606.73	PASS	.	.
Chr3	14929965	.	TCTTGACTAGATTTA	T	6082.73	PASS	.	.
Chr3	14931298	.	TTTTC	T	2924.73	PASS	.	.
Chr3	14931377	.	A	ATTTTTTTATTAAATAGTTCAAATTTCATACCAAAGTTACAAAAGAAGAACAATTGTTAGAAAAGTTTAAT	2601.73	PASS	.	.
Chr3	14931784	.	A	ATT	4719.73	PASS	.	.
Chr3	14932304	.	GT	G	2371.73	PASS	.	.
Chr3	14932372	.	TCG	T	3492.73	PASS	.	.
Chr3	14932724	.	GA	G	3884.73	PASS	.	.
Chr3	14932764	.	G	GA	4875.73	PASS	.	.
Chr3	14932846	.	C	CT	4048.73	PASS	.	.
Chr3	14934477	.	CT	C	3691.73	PASS	.	.
Chr3	14937784	.	TC	T	2914.73	PASS	.	.
Chr3	14937904	.	A	AG	4353.73	PASS	.	.
Chr3	14938821	.	T	TTACTAA	2690.73	PASS	.	.
Chr3	14940986	.	AT	A	3894.73	PASS	.	.
Chr3	14941609	.	A	ATTGGC	5477.73	PASS	.	.
Chr3	14942322	.	TA	T	4834.73	PASS	.	.
Chr3	14942447	.	C	CA	4262.73	PASS	.	.
Chr3	14943703	.	C	CTATA	4812.73	PASS	.	.
Chr3	14945772	.	TG	T	1775.73	PASS	.	.
Chr3	14945876	.	ACC	A	5902.73	PASS	.	.
Chr3	14946044	.	CT	C	5115.73	PASS	.	.
Chr3	14947855	.	TCCGTCTGATCTTTGAAAACCG	T	3236.73	PASS	.	.
Chr3	14948157	.	GT	G	750.73	PASS	.	.
Chr3	14948276	.	AT	A	940.73	PASS	.	.
Chr3	14948387	.	C	CTT	2492.77	PASS	.	.
Chr3	14948584	.	A	AT	4362.73	PASS	.	.
Chr3	14948593	.	AT	A	4417.73	PASS	.	.
Chr3	14948698	.	TA	T	2380.73	PASS	.	.
Chr3	14948763	.	CA	C	1802.73	PASS	.	.
Chr3	14950054	.	CT	C	2498.73	PASS	.	.
Chr3	14951012	.	ATTTGG	A	4891.73	PASS	.	.
Chr3	14952155	.	G	GA	4655.73	PASS	.	.
Chr3	14952442	.	C	CA	1792.73	PASS	.	.
Chr3	14952477	.	AT	A	3476.73	PASS	.	.
Chr3	14952974	.	G	GT	2203.73	PASS	.	.
Chr3	14953127	.	T	TCAG	4543.73	PASS	.	.
Chr3	14953141	.	T	TC	3323.73	PASS	.	.
Chr3	14953319	.	T	TA	2909.73	PASS	.	.
Chr3	14955925	.	A	AC	4536.73	PASS	.	.
Chr3	14955969	.	G	GTTTGCCTT	4732.73	PASS	.	.
Chr3	14955970	.	A	AAGAT	4732.73	PASS	.	.
Chr3	14955985	.	TATATATA	T	4130.73	PASS	.	.
Chr3	14956586	.	GA	G	4226.73	PASS	.	.
Chr3	14958279	.	TCG	T	22.75	PASS	.	.
Chr3	14958716	.	A	ATT	90.73	PASS	.	.
Chr3	14958924	.	CCA	C	1415.73	PASS	.	.
Chr3	14961139	.	TTTTTTCTTTTTTTTTTTA	T	1429.73	PASS	.	.
Chr3	14961682	.	AAATTAAC	A	108	PASS	.	.
Chr3	14963457	.	GCT	G	4439.73	PASS	.	.
Chr3	14963854	.	AAT	A	3740.73	PASS	.	.
Chr3	14965665	.	TGGCAGGAAACAAGTATGTGTTTGTACTC	T	52.73	PASS	.	.
Chr3	14965891	.	AAT	A	3408.77	PASS	.	.
Chr3	14966002	.	CCCG	C	69.73	PASS	.	.
Chr3	14966009	.	GA	G	57.73	PASS	.	.
Chr3	14966204	.	CGGAGTT	C	195.73	PASS	.	.
Chr3	14966734	.	AT	A	54.73	PASS	.	.
Chr3	14968841	.	AG	A	3184.65	PASS	.	.
Chr3	14969664	.	GATAATCGT	G	5580.73	PASS	.	.
Chr3	14970228	.	CAACCAAGAGTGAACGAGACAGTTGAAGGACCGAGAAGGATAAACGTAAATGCAGGGATAAGGATAGAGGA	C	3401.73	PASS	.	.
Chr3	14971170	.	AG	A	1287.73	PASS	.	.
Chr3	14971914	.	G	GAA	2593.73	PASS	.	.
Chr3	14972817	.	AC	A	3308.73	PASS	.	.
Chr3	14974102	.	ATTAGGAAC	A	156.73	PASS	.	.
Chr3	14974114	.	AG	A	258.73	PASS	.	.
Chr3	14974124	.	GA	G	312.73	PASS	.	.
Chr3	14974134	.	G	GAACAC	4767.73	PASS	.	.
Chr3	14974379	.	C	CTTTGATA	2085.73	PASS	.	.
Chr3	14974492	.	GTT	GTTTTT	6971.73	PASS	.	.
Chr3	14974617	.	GAACATGAGCTTTGCAAAACTTGGGATACAGGTGGCATAGTTGAGAGATA	G	3744.73	PASS	.	.
Chr3	14974770	.	AGGC	A	1929.73	PASS	.	.
Chr3	14974781	.	TC	T	1821.73	PASS	.	.
Chr3	14974786	.	AT	A	1805.73	PASS	.	.
Chr3	14974788	.	ATT	A	1799.73	PASS	.	.
Chr3	14974820	.	AC	A	1316.73	PASS	.	.
Chr3	14974823	.	CTG	C	1278.73	PASS	.	.
Chr3	14974830	.	T	TAG	1152.73	PASS	.	.
Chr3	14975448	.	CA	C	4687.73	PASS	.	.
Chr3	14975499	.	C	CG	4777.73	PASS	.	.
Chr3	14975571	.	T	TA	4944.73	PASS	.	.
Chr3	14976161	.	A	AC	453.73	PASS	.	.
Chr3	14976468	.	C	CA	3707.73	PASS	.	.
Chr3	14976517	.	T	TA	2009.73	PASS	.	.
Chr3	14977082	.	AT	A	1827.73	PASS	.	.
Chr3	14977204	.	A	AT	1835.73	PASS	.	.
Chr3	14977383	.	GGTCAACTTC	G	3022.73	PASS	.	.
Chr3	14977499	.	A	AGGCAATTCTAAAATTATTAGATACTTCAAATAGTATCGAAGATAGCGGTAATAAAAAAT	4887.73	PASS	.	.
Chr3	14977788	.	A	ACT	690.73	PASS	.	.
Chr3	14977789	.	AGG	A	870.77	PASS	.	.
Chr3	14978409	.	TC	T	2848.73	PASS	.	.
Chr3	14978565	.	GAATCTTA	G	1892.73	PASS	.	.
Chr3	14978595	.	A	AT	1036.73	PASS	.	.
Chr3	14978805	.	C	CA	138.73	PASS	.	.
Chr3	14979397	.	GC	G	4747.73	PASS	.	.
Chr3	14979401	.	GCA	G	4882.73	PASS	.	.
Chr3	14980083	.	AT	A	3177.73	PASS	.	.
Chr3	14980206	.	AG	A	347.73	PASS	.	.
Chr3	14980252	.	GAA	G	450.73	PASS	.	.
Chr3	14980259	.	TC	T	71.73	PASS	.	.
Chr3	14980313	.	GT	G	49.73	PASS	.	.
Chr3	14981245	.	G	GGA	3691.73	PASS	.	.
Chr3	14981992	.	GT	G	4166.77	PASS	.	.
Chr3	14982785	.	CCA	C	243.73	PASS	.	.
Chr3	14982794	.	TA	T	252.73	PASS	.	.
Chr3	14984976	.	A	AAGAAGGTG	4559.73	PASS	.	.
Chr3	14985824	.	TCGCCCAAAC	T	2524.73	PASS	.	.
Chr3	14985972	.	GAATCTTA	G	460.73	PASS	.	.
Chr3	14986002	.	A	AT	137.73	PASS	.	.
Chr3	14986212	.	C	CA	2548.73	PASS	.	.
Chr3	14986397	.	CGA	C	4404.77	PASS	.	.
Chr3	14987078	.	C	CTT	2613.73	PASS	.	.
Chr3	14987788	.	TC	T	3705.73	PASS	.	.
Chr3	14988088	.	AAAC	A	5201.73	PASS	.	.
Chr3	14988829	.	C	CTAATT	5350.73	PASS	.	.
Chr3	14989050	.	T	TTACGAGAAGTTTTTC	6802.73	PASS	.	.
Chr3	14989498	.	TA	T	3055.73	PASS	.	.
Chr3	14990544	.	T	TA	3561.73	PASS	.	.
Chr3	14992192	.	AAATCCGTCGGTAATTGACCAATTGAAAATCCGTCAAT	A	4901.73	PASS	.	.
Chr3	14997005	.	TG	T	3111.73	PASS	.	.
Chr3	14997278	.	A	AC	4118.73	PASS	.	.
Chr3	14997906	.	A	AC	5980.73	PASS	.	.
Chr3	14997915	.	ATTT	A	3688.73	PASS	.	.
Chr3	14997931	.	C	CA	3484.73	PASS	.	.
Chr3	14997987	.	TG	T	4395.73	PASS	.	.
Chr3	14998080	.	GCC	G	877.73	PASS	.	.
Chr3	14998278	.	CCAGTGACTAGATCCGGAAGA	C	1087.73	PASS	.	.
Chr3	14998335	.	CGT	C	681.73	PASS	.	.
Chr3	14998416	.	GA	G	1160.73	PASS	.	.
Chr3	14998719	.	TA	T	1543.73	PASS	.	.
Chr3	14999039	.	GTATTTTCTACAAATACAA	G	163.73	PASS	.	.
Chr3	14999053	.	T	TA	3338.73	PASS	.	.
Chr3	14999059	.	GACA	G	358.77	PASS	.	.
Chr3	14999063	.	TGATG	T	316.73	PASS	.	.
Chr3	14999112	.	G	GA	2284.73	PASS	.	.
Chr3	14999117	.	A	AC	485.73	PASS	.	.
Chr3	14999300	.	CACTCACACATTTAAACTAGAGATCACAATGCACTAACACATTAAAACCATAGATCATAATTGGCTTACACATCATAACCAGACGCATGCTAGAGATCACAATAG	C	2222.73	PASS	.	.
Chr3	14999607	.	T	TA	643.73	PASS	.	.
Chr3	14999617	.	AC	A	265.73	PASS	.	.
Chr3	14999792	.	AC	A	1843.73	PASS	.	.
Chr3	14999834	.	CTAATGAGG	C	568.73	PASS	.	.
Chr3	15000158	.	TA	T	2385.73	PASS	.	.
Chr3	15000349	.	G	GT	2619.73	PASS	.	.
Chr3	15000528	.	AGAAC	A	370.73	PASS	.	.
Chr3	15000561	.	A	ATT	10861.73	PASS	.	.
Chr3	15000562	.	A	AGCTGCATCATTCTGG	11403.77	PASS	.	.
Chr3	15000884	.	AG	A	1727.73	PASS	.	.
Chr3	15000932	.	AGAG	A	2529.73	PASS	.	.
Chr3	15000946	.	AGAG	A	2571.73	PASS	.	.
Chr3	15000949	.	GATCGAGAGAGGCTGA	G	5627.73	PASS	.	.
Chr3	15000975	.	GT	G	2505.73	PASS	.	.
Chr3	15000979	.	GA	G	5847.73	PASS	.	.
Chr3	15000989	.	GT	G	5746.77	PASS	.	.
Chr3	15001016	.	C	CT	1713.73	PASS	.	.
Chr3	15001228	.	AAT	A	1619.73	PASS	.	.
Chr3	15001241	.	T	TAATATATATG	1608.73	PASS	.	.
Chr3	15001309	.	ATAATCT	A	12305.73	PASS	.	.
Chr3	15001531	.	T	TA	2115.73	PASS	.	.
Chr3	15001533	.	T	TC	1333.73	PASS	.	.
Chr3	15002378	.	G	GA	3767.73	PASS	.	.
Chr3	15002515	.	A	AT	4659.73	PASS	.	.
Chr3	15002566	.	A	AT	2274.73	PASS	.	.
Chr3	15003018	.	A	ATTC	500.73	PASS	.	.
Chr3	15003020	.	A	AGATCTAGTTAATTACTCTAGATCTAGCATTAG	498.73	PASS	.	.
Chr3	15003176	.	TCTAAAAACAATATATATAGACC	T	2379.73	PASS	.	.
Chr3	15003893	.	T	TCC	4293.73	PASS	.	.
Chr3	15004029	.	C	CCTCTACA	3834.77	PASS	.	.
Chr3	15004033	.	T	TCTGAA	3715.73	PASS	.	.
Chr3	15005411	.	TA	T	3278.73	PASS	.	.
Chr3	15006481	.	GA	G	2003.73	PASS	.	.
Chr3	15007359	.	G	GT	1738.73	PASS	.	.
Chr3	15007737	.	CT	C	2300.73	PASS	.	.
Chr3	15007896	.	GT	G	1883.73	PASS	.	.
Chr3	15008154	.	A	AATACTACACCTAAATTAAAAATAGCAGAAAAGAAGAAATACATATTGATCTT	2564.73	PASS	.	.
Chr3	15008454	.	G	GT	3337.73	PASS	.	.
Chr3	15008463	.	A	AT	3157.73	PASS	.	.
Chr3	15008482	.	A	AT	2959.73	PASS	.	.
Chr3	15008568	.	GT	G	1737.73	PASS	.	.
Chr3	15009197	.	T	TA	1855.73	PASS	.	.
Chr3	15009942	.	A	AT	3552.73	PASS	.	.
Chr3	15010970	.	T	TA	1824.73	PASS	.	.
Chr3	15013835	.	T	TG	4265.73	PASS	.	.
Chr3	15014413	.	CGTGTCG	C	5103.73	PASS	.	.
Chr3	15014859	.	C	CCATTGCGTTCACTGAGTGTAGCTCTAG	189.84	PASS	.	.
Chr3	15015029	.	A	AGTTCTTTTG	5096.73	PASS	.	.
Chr3	15017847	.	G	GATTT	4540.73	PASS	.	.
Chr3	15017895	.	T	TCA	4980.73	PASS	.	.
Chr3	15018696	.	A	AAAGAACAACTTTGGAGAGCGTATACGCATGTCCTCC	5236.73	PASS	.	.
Chr3	15020781	.	CG	C	3401.73	PASS	.	.
Chr3	15021246	.	G	GT	4749.73	PASS	.	.
Chr3	15021302	.	GA	G	1992.73	PASS	.	.
Chr3	15021348	.	T	TA	2571.73	PASS	.	.
Chr3	15021799	.	AT	A	1947.73	PASS	.	.
Chr3	15022930	.	AT	A	3581.73	PASS	.	.
Chr3	15023430	.	G	GTT	2915.73	PASS	.	.
Chr3	15023679	.	A	AAATTAT	1641.73	PASS	.	.
Chr3	15023912	.	G	GA	4045.73	PASS	.	.
Chr3	15024603	.	C	CT	1849.73	PASS	.	.
Chr3	15024731	.	T	TA	2628.73	PASS	.	.
Chr3	15025856	.	A	ATATATCTCGTATTCGTTATTTGGTGGGTC	3990.73	PASS	.	.
Chr3	15026374	.	G	GA	2382.73	PASS	.	.
Chr3	15026416	.	G	GT	2445.73	PASS	.	.
Chr3	15026532	.	GC	G	2653.73	PASS	.	.
Chr3	15026978	.	G	GTTTTTTACCTGT	4513.73	PASS	.	.
Chr3	15027551	.	C	CTGCATTT	2233.73	PASS	.	.
Chr3	15027556	.	TCTAGAAA	T	2149.73	PASS	.	.
Chr3	15028100	.	ATC	A	2026.73	PASS	.	.
Chr3	15028291	.	ATGCAAC	A	450.73	PASS	.	.
Chr3	15028741	.	T	TGA	4924.73	PASS	.	.
Chr3	15029148	.	G	GCC	5704.73	PASS	.	.
Chr3	15029184	.	ATAG	A	5499.73	PASS	.	.
Chr3	15030995	.	C	CT	181.73	PASS	.	.
Chr3	15031111	.	T	TCA	152.87	PASS	.	.
Chr3	15031118	.	A	AG	98.25	PASS	.	.
Chr3	15031192	.	GA	G	37.73	PASS	.	.
Chr3	15031628	.	G	GA	552.73	PASS	.	.
Chr3	15032000	.	CAG	C	129.73	PASS	.	.
Chr3	15032819	.	TTGCA	T	208.73	PASS	.	.
Chr3	15032866	.	AGCAAAGTTGGCT	A	130.73	PASS	.	.
Chr3	15033623	.	AAAAATGCTCAAATCTGCTTCATGGCAGCACACAAGCTCAGG	A	741.73	PASS	.	.
Chr3	15033687	.	CCGACGCG	C	866.73	PASS	.	.
Chr3	15033739	.	T	TA	2094.73	PASS	.	.
Chr3	15033741	.	CT	C	2139.73	PASS	.	.
Chr3	15034367	.	CGAGTGATGCCCTTCG	C	1668.73	PASS	.	.
Chr3	15034592	.	TC	T	294.73	PASS	.	.
Chr3	15034644	.	C	CG	1420.73	PASS	.	.
Chr3	15036237	.	G	GA	193.77	PASS	.	.
Chr3	15036974	.	CGCCGACCTAAACGGCAAA	C	832.73	PASS	.	.
Chr3	15037129	.	A	ACCCCC	935.73	PASS	.	.
Chr3	15037459	.	C	CCAAATT	2174.73	PASS	.	.
Chr3	15037477	.	AAAAGGT	A	138.73	PASS	.	.
Chr3	15037597	.	AG	A	110.73	PASS	.	.
Chr3	15037649	.	C	CGGCAAATGCGAACCGGATTG	139.14	PASS	.	.
Chr3	15040013	.	CG	C	26.71	PASS	.	.
Chr3	15043117	.	C	CG	277.77	PASS	.	.
Chr3	15044817	.	AGTCT	A	291.73	PASS	.	.
Chr3	15044932	.	A	ATC	2223.73	PASS	.	.
Chr3	15046481	.	CTTCGGG	C	382.73	PASS	.	.
Chr3	15046624	.	TC	T	1194.73	PASS	.	.
Chr3	15047725	.	GA	G	1572.73	PASS	.	.
Chr3	15048577	.	T	TC	4425.73	PASS	.	.
Chr3	15049401	.	AT	A	3462.73	PASS	.	.
Chr3	15049661	.	G	GA	5031.73	PASS	.	.
Chr3	15049716	.	A	AATTATTGAAACTATATTTTAATGAATGG	5149.73	PASS	.	.
Chr3	15050131	.	TA	T	1977.73	PASS	.	.
Chr3	15050659	.	AT	A	3988.73	PASS	.	.
Chr3	15050953	.	TA	T	52	PASS	.	.
Chr3	15051117	.	AC	A	978.73	PASS	.	.
Chr3	15051129	.	T	TA	917.73	PASS	.	.
Chr3	15051230	.	G	GCCGCCGTAGACGCT	1527.73	PASS	.	.
Chr3	15051234	.	T	TGGTGA	1266.73	PASS	.	.
Chr3	15051235	.	C	CTT	1287.73	PASS	.	.
Chr3	15051301	.	TAA	T	1571.73	PASS	.	.
Chr3	15051382	.	TC	T	2540.73	PASS	.	.
Chr3	15051723	.	GTCTA	G	285.73	PASS	.	.
Chr3	15051731	.	GTT	G	4174.73	PASS	.	.
Chr3	15051860	.	TTG	T	2849.73	PASS	.	.
Chr3	15052245	.	CT	C	4508.73	PASS	.	.
Chr3	15054667	.	C	CT	3186.76	PASS	.	.
Chr3	15054690	.	A	AG	4856.73	PASS	.	.
Chr3	15054715	.	T	TTA	3559.73	PASS	.	.
Chr3	15054918	.	CAG	C	4761.73	PASS	.	.
Chr3	15055044	.	A	AAC	5590.73	PASS	.	.
Chr3	15055698	.	TCA	T	5191.73	PASS	.	.
Chr3	15056101	.	C	CA	5417.73	PASS	.	.
Chr3	15056156	.	A	AC	4057.73	PASS	.	.
Chr3	15058612	.	A	AT	4686.73	PASS	.	.
Chr3	15058981	.	T	TGATATGCTCGCAAGAAATCAAA	4044.73	PASS	.	.
Chr3	15059005	.	G	GA	1647.73	PASS	.	.
Chr3	15059023	.	T	TA	1388.73	PASS	.	.
Chr3	15059174	.	GTAAATATTCCTAAT	G	4753.73	PASS	.	.
Chr3	15059296	.	T	TA	4215.73	PASS	.	.
Chr3	15059540	.	G	GT	1734.73	PASS	.	.
Chr3	15060053	.	T	TGAGCACGTTTGAATA	1942.73	PASS	.	.
Chr3	15061053	.	GGT	G	53.70	PASS	.	.
Chr3	15061314	.	AAGGTG	A	1471.73	PASS	.	.
Chr3	15061636	.	T	TC	2586.73	PASS	.	.
Chr3	15061637	.	T	TTC	840.73	PASS	.	.
Chr3	15061697	.	ATTATATAT	A	2856.73	PASS	.	.
Chr3	15061955	.	T	TTCTCCAC	4395.73	PASS	.	.
Chr3	15062377	.	T	TTG	4895.73	PASS	.	.
Chr3	15063302	.	TG	T	3903.73	PASS	.	.
Chr3	15063797	.	CTTG	C	5431.73	PASS	.	.
Chr3	15064503	.	G	GT	3851.73	PASS	.	.
Chr3	15065279	.	AT	A	3446.73	PASS	.	.
Chr3	15065792	.	GC	G	5154.73	PASS	.	.
Chr3	15066925	.	G	GA	4366.73	PASS	.	.
Chr3	15068174	.	G	GTT	3452.73	PASS	.	.
Chr3	15068581	.	GA	G	1868.73	PASS	.	.
Chr3	15068694	.	TTGGACGTGTTAATACGGACATATCTAATTTATTATACTTATTTCCA	T	3911.73	PASS	.	.
Chr3	15071410	.	CG	C	3826.73	PASS	.	.
Chr3	15073177	.	CTG	C	5149.73	PASS	.	.
Chr3	15074613	.	G	GA	3902.73	PASS	.	.
Chr3	15075476	.	C	CA	4724.73	PASS	.	.
Chr3	15076092	.	A	AT	3216.73	PASS	.	.
Chr3	15076093	.	A	AT	4538.77	PASS	.	.
Chr3	15076405	.	ATTT	A	4552.73	PASS	.	.
Chr3	15077037	.	G	GA	3448.73	PASS	.	.
Chr3	15077321	.	ATGGTT	A	5775.73	PASS	.	.
Chr3	15077598	.	CTTGAAAAATAGTTTTTTATCTAG	C	5533.73	PASS	.	.
Chr3	15077987	.	T	TATA	5396.73	PASS	.	.
Chr3	15078005	.	A	AAT	2705.73	PASS	.	.
Chr3	15078050	.	C	CT	3975.73	PASS	.	.
Chr3	15078059	.	A	AT	3936.73	PASS	.	.
Chr3	15078060	.	A	AT	3901.73	PASS	.	.
Chr3	15081176	.	AT	A	2525.73	PASS	.	.
Chr3	15081219	.	AG	A	2559.73	PASS	.	.
Chr3	15081235	.	AG	A	27.74	PASS	.	.
Chr3	15081239	.	AT	A	18.79	PASS	.	.
Chr3	15081395	.	GA	G	831.73	PASS	.	.
Chr3	15081430	.	G	GA	3079.73	PASS	.	.
Chr3	15081629	.	C	CTATTCTAA	5199.73	PASS	.	.
Chr3	15081886	.	T	TG	3623.73	PASS	.	.
Chr3	15082084	.	CT	C	4327.73	PASS	.	.
Chr3	15082347	.	C	CG	5013.73	PASS	.	.
Chr3	15082594	.	AT	A	4295.73	PASS	.	.
Chr3	15082681	.	CATATATATAT	C	5003.73	PASS	.	.
Chr3	15082921	.	A	AAAAGTTT	4899.73	PASS	.	.
Chr3	15083635	.	TCTAAC	T	1222.73	PASS	.	.
Chr3	15083821	.	T	TGC	947.73	PASS	.	.
Chr3	15083822	.	ATT	A	989.73	PASS	.	.
Chr3	15084276	.	GTCC	G	3052.73	PASS	.	.
Chr3	15084594	.	TAA	T	756.73	PASS	.	.
Chr3	15084733	.	C	CT	282.73	PASS	.	.
Chr3	15084738	.	G	GA	2220.77	PASS	.	.
Chr3	15085454	.	TC	T	5536.73	PASS	.	.
Chr3	15086496	.	ACT	A	2786.73	PASS	.	.
Chr3	15086739	.	T	TA	2171.73	PASS	.	.
Chr3	15086753	.	A	AACATATATATAT	2752.73	PASS	.	.
Chr3	15086788	.	TAAA	T	2853.73	PASS	.	.
Chr3	15086862	.	TAAA	T	2842.73	PASS	.	.
Chr3	15087010	.	G	GCGTAATTCATCTTCTTATTATCAAAAACGCAAAA	2805.73	PASS	.	.
Chr3	15087285	.	TG	T	3320.73	PASS	.	.
Chr3	15087742	.	GGGGT	G	2122.73	PASS	.	.
Chr3	15088147	.	CG	C	5154.73	PASS	.	.
Chr3	15088683	.	AATTCATGACATGAGTGTGCATGGCCTGCAT	A	802.73	PASS	.	.
Chr3	15088769	.	TAA	T	796.73	PASS	.	.
Chr3	15088811	.	TGTCATAGAAAAAATTACCTTTAAC	T	271.73	PASS	.	.
Chr3	15089119	.	T	TTTCGCGGC	258.77	PASS	.	.
Chr3	15089232	.	C	CA	510.73	PASS	.	.
Chr3	15089256	.	TA	T	412.74	PASS	.	.
Chr3	15089359	.	TA	T	98.25	PASS	.	.
Chr3	15089461	.	A	ATTTCATTTGGATCTTCTTTTGGAATTATCTTACATTTTCTCCATAATTATAGCACATATAATT	143	PASS	.	.
Chr3	15089881	.	A	AT	253.73	PASS	.	.
Chr3	15090073	.	TC	T	1167.73	PASS	.	.
Chr3	15090125	.	TA	T	3758.73	PASS	.	.
Chr3	15090638	.	A	AG	130.74	PASS	.	.
Chr3	15091318	.	GAAA	G	724.73	PASS	.	.
Chr3	15092225	.	T	TTA	3392.73	PASS	.	.
Chr3	15092229	.	GA	G	3412.73	PASS	.	.
Chr3	15092284	.	AT	A	2755.73	PASS	.	.
Chr3	15092438	.	CA	C	3363.73	PASS	.	.
Chr3	15092778	.	TC	T	4156.73	PASS	.	.
Chr3	15094115	.	GA	G	2112.73	PASS	.	.
Chr3	15094543	.	AGTTATTAACATATGTATCTTGCTCTGATTT	A	4315.73	PASS	.	.
Chr3	15100143	.	AG	A	2277.73	PASS	.	.
Chr3	15102524	.	G	GCC	3504.73	PASS	.	.
Chr3	15102525	.	AAG	A	3504.73	PASS	.	.
Chr3	15102654	.	A	ATATATAT	1700.73	PASS	.	.
Chr3	15103287	.	AT	A	4557.73	PASS	.	.
Chr3	15104155	.	CA	C	1656.73	PASS	.	.
Chr3	15104724	.	TCGTCTC	T	3033.73	PASS	.	.
Chr3	15106158	.	G	GTGTGGAAAGGTCT	4256.73	PASS	.	.
Chr3	15106968	.	T	TTTGTGTTTCAAAC	3996.73	PASS	.	.
Chr3	15107152	.	T	TGG	6396.73	PASS	.	.
Chr3	15107153	.	T	TTTTGAGTTTCTCACAG	6397.73	PASS	.	.
Chr3	15108891	.	TG	T	1698.73	PASS	.	.
Chr3	15108909	.	ATG	A	1766.73	PASS	.	.
Chr3	15108965	.	T	TA	374.73	PASS	.	.
Chr3	15109074	.	CA	C	1981.73	PASS	.	.
Chr3	15109156	.	C	CT	20.77	PASS	.	.
Chr3	15109193	.	CTT	C	15.85	PASS	.	.
Chr3	15109721	.	T	TC	5153.73	PASS	.	.
Chr3	15110546	.	C	CAA	324.73	PASS	.	.
Chr3	15110722	.	C	CGAGTGGCTCCTCGACTGGTGCGGTA	336.73	PASS	.	.
Chr3	15110962	.	A	AG	3416.73	PASS	.	.
Chr3	15111237	.	G	GGC	1608.73	PASS	.	.
Chr3	15111238	.	TTC	T	1734.73	PASS	.	.
Chr3	15112534	.	TGC	T	18.79	PASS	.	.
Chr3	15112538	.	CTT	C	10.17	PASS	.	.
Chr3	15113440	.	TTTC	T	231.73	PASS	.	.
Chr3	15113716	.	TTGA	T	5085.73	PASS	.	.
Chr3	15114269	.	AT	A	3922.73	PASS	.	.
Chr3	15116804	.	GA	G	2589.73	PASS	.	.
Chr3	15118015	.	C	CTTGATCGAGTATT	3569.73	PASS	.	.
Chr3	15119269	.	A	AAC	277.77	PASS	.	.
Chr3	15121066	.	CTTAG	C	502.73	PASS	.	.
Chr3	15123123	.	GT	G	1251.73	PASS	.	.
Chr3	15123253	.	TGC	T	1410.73	PASS	.	.
Chr3	15123619	.	A	ATG	605.73	PASS	.	.
Chr3	15125401	.	TC	T	204.73	PASS	.	.
Chr3	15127925	.	T	TAACCTTGGTTGTACTGAACA	5313.73	PASS	.	.
Chr3	15130291	.	G	GA	2745.73	PASS	.	.
Chr3	15131629	.	TGACACCCCACTGGTATTGATC	T	4209.73	PASS	.	.
Chr3	15133112	.	AT	A	4143.73	PASS	.	.
Chr3	15133210	.	AT	A	3982.73	PASS	.	.
Chr3	15136090	.	C	CAAGAAAAGG	4617.73	PASS	.	.
Chr3	15138008	.	TAATCACTCGACC	T	3511.73	PASS	.	.
Chr3	15138244	.	A	AT	229.73	PASS	.	.
Chr3	15140075	.	GT	G	2385.73	PASS	.	.
Chr3	15140077	.	TTGG	T	222.73	PASS	.	.
Chr3	15140101	.	GCA	G	2391.73	PASS	.	.
Chr3	15140336	.	A	AT	1918.73	PASS	.	.
Chr3	15140524	.	CCT	C	1860.73	PASS	.	.
Chr3	15140648	.	CG	C	2402.73	PASS	.	.
Chr3	15140847	.	T	TC	2876.73	PASS	.	.
Chr3	15141840	.	AT	A	22.75	PASS	.	.
Chr3	15142158	.	T	TGCTAATTATCTGGTTCAAGCCAGACA	72.73	PASS	.	.
Chr3	15142806	.	CT	C	105.73	PASS	.	.
Chr3	15142810	.	T	TCC	573.73	PASS	.	.
Chr3	15142815	.	TTTTTTC	T	714.73	PASS	.	.
Chr3	15143138	.	TAATGG	T	1028.73	PASS	.	.
Chr3	15143207	.	CT	C	1320.73	PASS	.	.
Chr3	15143430	.	AGTCAGTTCGATTTATTTCGCGGGCTCTGAGCCTTTACTATTTACTCTGCATTTAATGGCCCACTTATCTTAAATTCAACAGTTGCCTTTTTGTCCTTGGAAATCTGGAAAAGTGTCACGCTTCTAAGGCAATAATTGACTTTTC	A	366.73	PASS	.	.
Chr3	15143886	.	CA	C	2670.77	PASS	.	.
Chr3	15143932	.	G	GT	5027.73	PASS	.	.
Chr3	15144019	.	C	CT	2474.73	PASS	.	.
Chr3	15144095	.	AC	A	2129.73	PASS	.	.
Chr3	15144360	.	TC	T	2378.73	PASS	.	.
Chr3	15144366	.	C	CT	183.73	PASS	.	.
Chr3	15144599	.	C	CT	2516.73	PASS	.	.
Chr3	15144601	.	A	ACAGT	2480.73	PASS	.	.
Chr3	15145108	.	TC	T	2265.73	PASS	.	.
Chr3	15145173	.	CAT	C	1773.73	PASS	.	.
Chr3	15145617	.	G	GAT	4209.73	PASS	.	.
Chr3	15145815	.	AT	A	132.73	PASS	.	.
Chr3	15145824	.	TTAAATGACTTAAAACATTTCTTAAGATTGCTTAGAATTG	T	127.73	PASS	.	.
Chr3	15146407	.	G	GT	3275.87	PASS	.	.
Chr3	15149744	.	T	TATG	296.73	PASS	.	.
Chr3	15150275	.	ACTCGACCC	A	551.73	PASS	.	.
Chr3	15150290	.	CTCT	C	492.73	PASS	.	.
Chr3	15150300	.	GACCTCATC	G	450.73	PASS	.	.
Chr3	15155719	.	CG	C	60.73	PASS	.	.
Chr3	15155991	.	C	CT	30.73	PASS	.	.
Chr3	15159095	.	GA	G	3139.73	PASS	.	.
Chr3	15160344	.	GC	G	45.73	PASS	.	.
Chr3	15160349	.	T	TC	33.73	PASS	.	.
Chr3	15160433	.	C	CA	261.73	PASS	.	.
Chr3	15160581	.	TCA	T	366.73	PASS	.	.
Chr3	15161765	.	T	TA	4405.73	PASS	.	.
Chr3	15164156	.	TCCCCC	T	4589.73	PASS	.	.
Chr3	15165863	.	AT	A	3011.73	PASS	.	.
Chr3	15167811	.	T	TC	2028.73	PASS	.	.
Chr3	15169076	.	GTTTA	G	54.73	PASS	.	.
Chr3	15169153	.	TA	T	486.73	PASS	.	.
Chr3	15172025	.	TAAAA	T	6177.73	PASS	.	.
Chr3	15172682	.	C	CA	2647.73	PASS	.	.
Chr3	15172882	.	C	CT	1152.73	PASS	.	.
Chr3	15172916	.	C	CCGGGTTGGGG	1825.73	PASS	.	.
Chr3	15173137	.	ACC	A	3652.73	PASS	.	.
Chr3	15173231	.	GC	G	3517.73	PASS	.	.
Chr3	15173288	.	TCC	T	3615.73	PASS	.	.
Chr3	15173601	.	GTA	G	3157.73	PASS	.	.
Chr3	15177890	.	AATGAT	A	2569.73	PASS	.	.
Chr3	15178793	.	T	TGTTATAA	5334.73	PASS	.	.
Chr3	15178797	.	T	TA	5221.73	PASS	.	.
Chr3	15178930	.	CCGCTTAGCAGCA	C	4309.73	PASS	.	.
Chr3	15179045	.	G	GT	2464.73	PASS	.	.
Chr3	15179124	.	TA	T	5765.73	PASS	.	.
Chr3	15180147	.	GT	G	2692.73	PASS	.	.
Chr3	15180436	.	A	AAG	6267.73	PASS	.	.
Chr3	15180762	.	AC	A	5998.73	PASS	.	.
Chr3	15180904	.	A	AT	6482.73	PASS	.	.
Chr3	15180905	.	A	AT	6508.73	PASS	.	.
Chr3	15181196	.	TAC	T	4505.73	PASS	.	.
Chr3	15181767	.	ATG	A	4107.73	PASS	.	.
Chr3	15182408	.	G	GA	5406.73	PASS	.	.
Chr3	15182416	.	TTG	T	5779.73	PASS	.	.
Chr3	15182716	.	T	TCAAC	5072.73	PASS	.	.
Chr3	15182719	.	A	AAAGGTCACATTT	5452.73	PASS	.	.
Chr3	15182722	.	C	CTTATGTTTT	5478.73	PASS	.	.
Chr3	15182723	.	C	CATTCAATACA	5343.73	PASS	.	.
Chr3	15183072	.	G	GACCAGTGAACTTTAAAATTGTGTTAAAAAGACAAGA	5473.73	PASS	.	.
Chr3	15183357	.	A	AC	5749.73	PASS	.	.
Chr3	15183358	.	TATATA	T	5774.73	PASS	.	.
Chr3	15183686	.	C	CA	2395.73	PASS	.	.
Chr3	15183857	.	TA	T	6234.73	PASS	.	.
Chr3	15184623	.	A	ATT	5003.73	PASS	.	.
Chr3	15184630	.	CA	C	1046.73	PASS	.	.
Chr3	15184734	.	G	GA	2445.73	PASS	.	.
Chr3	15184846	.	AAAG	A	6328.73	PASS	.	.
Chr3	15187745	.	G	GT	1615.73	PASS	.	.
Chr3	15188292	.	GCA	G	2273.73	PASS	.	.
Chr3	15188349	.	AT	A	2329.73	PASS	.	.
Chr3	15188933	.	TACAAAAAAA	T	4866.73	PASS	.	.
Chr3	15189422	.	A	AT	2789.73	PASS	.	.
Chr3	15189456	.	TA	T	2995.73	PASS	.	.
Chr3	15189508	.	ATTTAATAAT	A	4815.73	PASS	.	.
Chr3	15190553	.	TTC	T	5330.73	PASS	.	.
Chr3	15190676	.	T	TG	4147.73	PASS	.	.
Chr3	15190682	.	CAGT	C	4327.73	PASS	.	.
Chr3	15190757	.	G	GCATTAAGT	4911.73	PASS	.	.
Chr3	15190773	.	T	TA	4777.73	PASS	.	.
Chr3	15190797	.	A	AAGC	4912.73	PASS	.	.
Chr3	15190798	.	GAT	G	4867.73	PASS	.	.
Chr3	15191028	.	A	AC	4031.73	PASS	.	.
Chr3	15191302	.	CA	C	5609.73	PASS	.	.
Chr3	15191660	.	AT	A	2139.73	PASS	.	.
Chr3	15191865	.	T	TA	2927.73	PASS	.	.
Chr3	15192263	.	TAAGTCA	T	5000.73	PASS	.	.
Chr3	15192597	.	GT	G	5065.73	PASS	.	.
Chr3	15193183	.	ATTAAAGTT	A	5885.73	PASS	.	.
Chr3	15193537	.	GT	G	5095.73	PASS	.	.
Chr3	15193675	.	AT	A	4914.73	PASS	.	.
Chr3	15195278	.	TA	T	4312.73	PASS	.	.
Chr3	15195645	.	TA	T	2048.73	PASS	.	.
Chr3	15196489	.	GAAATATCCAA	G	3595.73	PASS	.	.
Chr3	15199231	.	G	GA	3773.73	PASS	.	.
Chr3	15199397	.	C	CT	4509.73	PASS	.	.
Chr3	15199989	.	A	AC	4892.73	PASS	.	.
Chr3	15201340	.	A	ATAACAATAG	5298.73	PASS	.	.
Chr3	15202813	.	GA	G	4372.73	PASS	.	.
Chr3	15202921	.	AG	A	2152.73	PASS	.	.
Chr3	15203876	.	T	TTAGTTCTTCAGA	3376.73	PASS	.	.
Chr3	15203903	.	TA	T	3292.73	PASS	.	.
Chr3	15204261	.	GTT	G	2318.73	PASS	.	.
Chr3	15204315	.	T	TA	2010.73	PASS	.	.
Chr3	15204369	.	CA	C	3877.73	PASS	.	.
Chr3	15204416	.	ATAT	A	4547.73	PASS	.	.
Chr3	15204610	.	T	TA	3646.73	PASS	.	.
Chr3	15205111	.	T	TA	2617.73	PASS	.	.
Chr3	15206859	.	CA	C	3264.73	PASS	.	.
Chr3	15207842	.	TATG	T	3555.73	PASS	.	.
Chr3	15208718	.	AT	A	3414.73	PASS	.	.
Chr3	15210318	.	C	CAACCA	4787.73	PASS	.	.
Chr3	15212579	.	CT	C	4446.73	PASS	.	.
Chr3	15212711	.	AT	A	3578.73	PASS	.	.
Chr3	15214927	.	G	GT	2119.73	PASS	.	.
Chr3	15215141	.	CTT	C	4472.73	PASS	.	.
Chr3	15215535	.	AAATGTTT	A	4160.73	PASS	.	.
Chr3	15215802	.	T	TC	4507.73	PASS	.	.
Chr3	15216235	.	AATATATATATATATATAT	A	2679.73	PASS	.	.
Chr3	15217484	.	A	ATT	1927.73	PASS	.	.
Chr3	15218526	.	TAA	T	4618.73	PASS	.	.
Chr3	15219678	.	A	AGTT	5588.73	PASS	.	.
Chr3	15220361	.	CT	C	3392.73	PASS	.	.
Chr3	15220531	.	T	TAA	4540.73	PASS	.	.
Chr3	15220808	.	ATTT	A	4139.73	PASS	.	.
Chr3	15221759	.	TA	T	1683.73	PASS	.	.
Chr3	15221822	.	CT	C	1954.73	PASS	.	.
Chr3	15221974	.	G	GC	4097.73	PASS	.	.
Chr3	15223776	.	ATGTATTTTG	A	4192.73	PASS	.	.
Chr3	15224031	.	T	TA	3067.73	PASS	.	.
Chr3	15224097	.	TCTTC	T	555.73	PASS	.	.
Chr3	15224234	.	GATA	G	3195.79	PASS	.	.
Chr3	15224415	.	C	CAAGTG	4310.73	PASS	.	.
Chr3	15224583	.	CTT	C	2486.73	PASS	.	.
Chr3	15224779	.	A	AAG	4465.73	PASS	.	.
Chr3	15225179	.	GTC	G	4224.73	PASS	.	.
Chr3	15225245	.	TTA	T	4126.73	PASS	.	.
Chr3	15225700	.	AAGT	A	1807.73	PASS	.	.
Chr3	15225787	.	AT	A	4964.73	PASS	.	.
Chr3	15227268	.	G	GT	7107.73	PASS	.	.
Chr3	15227825	.	C	CT	2873.73	PASS	.	.
Chr3	15228145	.	T	TA	5095.73	PASS	.	.
Chr3	15228153	.	C	CTA	5250.73	PASS	.	.
Chr3	15228451	.	G	GA	4138.73	PASS	.	.
Chr3	15228631	.	ATTTTGTTTTAATTGG	A	3922.73	PASS	.	.
Chr3	15228760	.	AT	A	2003.73	PASS	.	.
Chr3	15229656	.	A	AAG	5308.73	PASS	.	.
Chr3	15230210	.	T	TAA	3585.73	PASS	.	.
Chr3	15230732	.	AG	A	2078.73	PASS	.	.
Chr3	15230797	.	A	AGTATTGCG	2914.73	PASS	.	.
Chr3	15231501	.	A	AT	3800.73	PASS	.	.
Chr3	15232185	.	T	TG	5534.73	PASS	.	.
Chr3	15232543	.	TTTTGGGTGTTTCTTCTCCA	T	2632.73	PASS	.	.
Chr3	15232760	.	TC	T	3157.73	PASS	.	.
Chr3	15232798	.	T	TA	4012.73	PASS	.	.
Chr3	15233069	.	A	AC	4764.73	PASS	.	.
Chr3	15233071	.	AT	A	4674.73	PASS	.	.
Chr3	15233402	.	TC	T	2705.73	PASS	.	.
Chr3	15233677	.	G	GA	4633.73	PASS	.	.
Chr3	15234152	.	G	GA	109.73	PASS	.	.
Chr3	15240244	.	A	AT	3377.73	PASS	.	.
Chr3	15241377	.	TAA	T	2823.73	PASS	.	.
Chr3	15241426	.	C	CTTTT	1585.73	PASS	.	.
Chr3	15242236	.	AT	A	2475.73	PASS	.	.
Chr3	15243512	.	TAA	T	4059.73	PASS	.	.
Chr3	15243957	.	A	ATATC	5656.73	PASS	.	.
Chr3	15245074	.	C	CTGCTTCAACAGCAAATGTTTCTGCACAA	5250.73	PASS	.	.
Chr3	15245303	.	AAAT	A	4248.73	PASS	.	.
Chr3	15245367	.	G	GC	5261.73	PASS	.	.
Chr3	15245813	.	T	TA	1925.73	PASS	.	.
Chr3	15245910	.	TCGATTCGTTTTGTTCTCGGTTCGTTTTAATTCA	T	1497.73	PASS	.	.
Chr3	15246187	.	CAGCG	C	2302.73	PASS	.	.
Chr3	15246848	.	G	GA	1961.73	PASS	.	.
Chr3	15247009	.	TC	T	3340.73	PASS	.	.
Chr3	15247882	.	A	AAACCGCGACGAGCAACGG	2973.73	PASS	.	.
Chr3	15248312	.	A	ATGCATTATTTCAATTTCGCCATCGTCGATAAACTGATCGTTTATAACGTTATTCTCGGGACCCCTTGGTTACATAAAATGAAAGCAGTTGCGTCTACCTACCATCAGTGTGTGAAATTCCGTACAGCGCATGGAATTTATACTCTAAGAGGCGACCCGCT	4152.73	PASS	.	.
Chr3	15248388	.	T	TTCAC	1644.73	PASS	.	.
Chr3	15248391	.	G	GATGAACGCATAGTACCAAGGACTAAATCGGTAATCCAAGTTAACATTGACGCAACTAACCCTCTTCGATGTGTTGGTACTATGATAACTGAACCCACTCCTTCA	4778.77	PASS	.	.
Chr3	15248611	.	T	TC	2755.73	PASS	.	.
Chr3	15249454	.	A	AAC	3741.73	PASS	.	.
Chr3	15249455	.	TGCAG	T	3831.73	PASS	.	.
Chr3	15250765	.	ACTTCACTTCACCACTCGACCACAAGGTCGAGTGC	A	280.73	PASS	.	.
Chr3	15250873	.	C	CG	94.73	PASS	.	.
Chr3	15251647	.	AC	A	269.87	PASS	.	.
Chr3	15251852	.	T	TC	190.73	PASS	.	.
Chr3	15251858	.	C	CACAGT	283.73	PASS	.	.
Chr3	15252669	.	TC	T	585.73	PASS	.	.
Chr3	15252673	.	CT	C	582.73	PASS	.	.
Chr3	15253235	.	AAGT	A	488.73	PASS	.	.
Chr3	15254876	.	T	TC	932.73	PASS	.	.
Chr3	15257713	.	GT	G	412.74	PASS	.	.
Chr3	15257793	.	G	GT	55.73	PASS	.	.
Chr3	15257869	.	CAGTTTACAGTAGGTTTTCTGCAAAAAATTTCTA	C	870.73	PASS	.	.
Chr3	15257890	.	CA	C	441.73	PASS	.	.
Chr3	15258016	.	CCT	C	902.73	PASS	.	.
Chr3	15258019	.	CTT	C	501.73	PASS	.	.
Chr3	15258191	.	CA	C	267.73	PASS	.	.
Chr3	15258197	.	TC	T	969.73	PASS	.	.
Chr3	15258970	.	AG	A	1875.73	PASS	.	.
Chr3	15259247	.	T	TC	1027.73	PASS	.	.
Chr3	15259946	.	CA	C	239.73	PASS	.	.
Chr3	15261478	.	T	TAAAA	142.73	PASS	.	.
Chr3	15262005	.	TG	T	208.74	PASS	.	.
Chr3	15262409	.	C	CG	144.94	PASS	.	.
Chr3	15262445	.	A	ACT	124.73	PASS	.	.
Chr3	15262448	.	T	TA	124.73	PASS	.	.
Chr3	15262453	.	TGCC	T	121.73	PASS	.	.
Chr3	15263532	.	GT	G	199.73	PASS	.	.
Chr3	15263535	.	ACTCGACCTGTC	A	199.73	PASS	.	.
Chr3	15263914	.	TCCCGACGG	T	2297.73	PASS	.	.
Chr3	15264526	.	CCTCGATA	C	3019.73	PASS	.	.
Chr3	15265120	.	GCA	G	1312.73	PASS	.	.
Chr3	15265168	.	G	GT	484.73	PASS	.	.
Chr3	15265503	.	A	ACATGATAAGTCAAGAGACGTCTTGCTC	4029.73	PASS	.	.
Chr3	15265643	.	TAC	T	3332.73	PASS	.	.
Chr3	15265863	.	T	TAA	2246.73	PASS	.	.
Chr3	15267119	.	T	TC	2848.73	PASS	.	.
Chr3	15267512	.	CAA	C	3941.73	PASS	.	.
Chr3	15268428	.	G	GTTCTCTCACCGAACCAAGCAATCACAATAGTCTAATGTATATACGTAATCGAAGCAATCGGAGATGTGTATCTC	5309.73	PASS	.	.
Chr3	15269245	.	A	ATT	1166.73	PASS	.	.
Chr3	15269563	.	T	TA	513.73	PASS	.	.
Chr3	15269660	.	TCAGTTCGTTTTGTTCTCGGTTCGTTTTAGTTCA	T	340.73	PASS	.	.
Chr3	15270450	.	CA	C	4742.73	PASS	.	.
Chr3	15271309	.	TA	T	4235.73	PASS	.	.
Chr3	15271359	.	C	CA	2488.73	PASS	.	.
Chr3	15271610	.	GGCAAAT	G	3835.73	PASS	.	.
Chr3	15271923	.	A	AAGCTTATTCCTTATATGCTTATCCAGCCAATGAACTTGTCGAGTTGG	5016.73	PASS	.	.
Chr3	15273343	.	G	GATCATGAT	10722.73	PASS	.	.
Chr3	15273415	.	CTGCT	C	3953.73	PASS	.	.
Chr3	15274783	.	AC	A	3123.73	PASS	.	.
Chr3	15274902	.	T	TAC	2774.73	PASS	.	.
Chr3	15274905	.	ACT	A	2678.73	PASS	.	.
Chr3	15277724	.	G	GA	3833.73	PASS	.	.
Chr3	15278142	.	GA	G	2346.73	PASS	.	.
Chr3	15279612	.	T	TA	3021.73	PASS	.	.
Chr3	15281026	.	T	TCAGGC	4731.73	PASS	.	.
Chr3	15281028	.	C	CATATTAATGTGGAATGGTGTAA	5496.73	PASS	.	.
Chr3	15281030	.	C	CATCCA	5558.73	PASS	.	.
Chr3	15284037	.	AATATATATAT	A	3037.73	PASS	.	.
Chr3	15284042	.	ATATATATATATATATATATAT	A	4498.73	PASS	.	.
Chr3	15284128	.	ATAAT	A	4997.73	PASS	.	.
Chr3	15284194	.	AAAAGCAAGC	A	4100.73	PASS	.	.
Chr3	15284963	.	A	AT	4391.73	PASS	.	.
Chr3	15286317	.	AT	A	2004.73	PASS	.	.
Chr3	15286328	.	TC	T	2012.73	PASS	.	.
Chr3	15286354	.	GT	G	992.73	PASS	.	.
Chr3	15286430	.	GTGAATTTTT	G	752.73	PASS	.	.
Chr3	15286486	.	A	AT	890.73	PASS	.	.
Chr3	15286833	.	A	AAC	4710.73	PASS	.	.
Chr3	15287445	.	TTCAGC	T	4438.73	PASS	.	.
Chr3	15287533	.	G	GA	2303.73	PASS	.	.
Chr3	15288957	.	T	TA	2416.73	PASS	.	.
Chr3	15289346	.	G	GT	83.87	PASS	.	.
Chr3	15289491	.	TA	T	1211.73	PASS	.	.
Chr3	15290335	.	TA	T	700.73	PASS	.	.
Chr3	15292726	.	AATCTTTAGTT	A	5049.73	PASS	.	.
Chr3	15293068	.	CAGTCAGCCGT	C	3828.73	PASS	.	.
Chr3	15293653	.	T	TGG	6890.73	PASS	.	.
Chr3	15293924	.	GA	G	2283.73	PASS	.	.
Chr3	15294891	.	CA	C	2423.73	PASS	.	.
Chr3	15296383	.	GATGT	G	6273.73	PASS	.	.
Chr3	15296983	.	AT	A	2929.73	PASS	.	.
Chr3	15297965	.	A	AT	6551.73	PASS	.	.
Chr3	15298632	.	AT	A	4186.73	PASS	.	.
Chr3	15299988	.	AG	A	312.73	PASS	.	.
Chr3	15300192	.	GGCTTGGTCGAGCA	G	427.73	PASS	.	.
Chr3	15300343	.	AT	A	1482.73	PASS	.	.
Chr3	15300937	.	C	CAAA	940.73	PASS	.	.
Chr3	15301483	.	TTACA	T	1033.73	PASS	.	.
Chr3	15301962	.	C	CTA	944.73	PASS	.	.
Chr3	15301966	.	T	TGCA	896.73	PASS	.	.
Chr3	15301995	.	ATTT	A	1415.73	PASS	.	.
Chr3	15302038	.	TG	T	662.73	PASS	.	.
Chr3	15303744	.	CA	C	747.73	PASS	.	.
Chr3	15303749	.	TG	T	960.73	PASS	.	.
Chr3	15303960	.	CTAT	C	774.73	PASS	.	.
Chr3	15303992	.	TTC	T	123.73	PASS	.	.
Chr3	15304684	.	AAATTTGAATTCAAATTCG	A	3069.73	PASS	.	.
Chr3	15305709	.	A	ATTT	4265.73	PASS	.	.
Chr3	15306823	.	TC	T	1421.73	PASS	.	.
Chr3	15307816	.	T	TG	3711.73	PASS	.	.
Chr3	15312037	.	A	AC	4598.73	PASS	.	.
Chr3	15312689	.	C	CA	5480.73	PASS	.	.
Chr3	15313045	.	GGCTTGGTCGAGCA	G	882.73	PASS	.	.
Chr3	15313196	.	AT	A	24.75	PASS	.	.
Chr3	15314640	.	CT	C	2566.73	PASS	.	.
Chr3	15315220	.	GA	G	4038.73	PASS	.	.
Chr3	15318596	.	GTA	G	315.73	PASS	.	.
Chr3	15318605	.	ATT	A	345.73	PASS	.	.
Chr3	15318611	.	CCTTTTTATTTGCTTGTGTGTA	C	297.73	PASS	.	.
Chr3	15318727	.	TGTGGAATCATGGCAAGGAAGAGAGGATGATC	T	272.77	PASS	.	.
Chr3	15319121	.	C	CT	781.92	PASS	.	.
Chr3	15319543	.	GGAA	G	4527.73	PASS	.	.
Chr3	15319734	.	T	TTACAGTATC	4747.73	PASS	.	.
Chr3	15320163	.	CGGTTTAGTTTAGCA	C	501.73	PASS	.	.
Chr3	15324693	.	TA	T	1107.73	PASS	.	.
Chr3	15324716	.	AAAGGG	A	90.73	PASS	.	.
Chr3	15324898	.	T	TGGCGTACCAGTAGAAAAAACAA	236.86	PASS	.	.
Chr3	15325406	.	ATTGGATTCCTAGGTACAACTCGG	A	1029.73	PASS	.	.
Chr3	15325762	.	A	AC	22.75	PASS	.	.
Chr3	15325763	.	T	TATACATGCGTCTG	22.75	PASS	.	.
Chr3	15325904	.	C	CA	496.73	PASS	.	.
Chr3	15326070	.	ATATTTTAT	A	334.73	PASS	.	.
Chr3	15326356	.	CCG	C	219.73	PASS	.	.
Chr3	15326360	.	G	GCA	219.73	PASS	.	.
Chr3	15326910	.	CA	C	2505.73	PASS	.	.
Chr3	15327216	.	A	AT	163.73	PASS	.	.
Chr3	15327224	.	T	TC	123.73	PASS	.	.
Chr3	15329578	.	CT	C	2094.73	PASS	.	.
Chr3	15329863	.	T	TA	721.73	PASS	.	.
Chr3	15330014	.	TG	T	364.73	PASS	.	.
Chr3	15330288	.	CG	C	317.73	PASS	.	.
Chr3	15330620	.	CCGAAGT	C	887.73	PASS	.	.
Chr3	15331797	.	TA	T	2216.73	PASS	.	.
Chr3	15333192	.	CT	C	4485.73	PASS	.	.
Chr3	15333636	.	AAG	A	5608.73	PASS	.	.
Chr3	15333691	.	A	AG	4567.77	PASS	.	.
Chr3	15333701	.	T	TGA	4721.73	PASS	.	.
Chr3	15334022	.	G	GT	5158.73	PASS	.	.
Chr3	15334619	.	TG	T	4204.73	PASS	.	.
Chr3	15335009	.	TTG	T	1795.73	PASS	.	.
Chr3	15335461	.	C	CT	5368.73	PASS	.	.
Chr3	15335551	.	T	TTCGCTTGCTCTTCAA	5247.73	PASS	.	.
Chr3	15335554	.	G	GCATAGAACCCACTGTTAGACTCTCGCCATTGATGA	6297.73	PASS	.	.
Chr3	15335952	.	C	CA	2001.73	PASS	.	.
Chr3	15335998	.	T	TA	4294.73	PASS	.	.
Chr3	15337002	.	TA	T	494.73	PASS	.	.
Chr3	15339679	.	CT	C	4651.73	PASS	.	.
Chr3	15340163	.	TA	T	3450.73	PASS	.	.
Chr3	15340203	.	TA	T	2175.73	PASS	.	.
Chr3	15340886	.	GA	G	2690.73	PASS	.	.
Chr3	15341633	.	TAAA	T	3754.73	PASS	.	.
Chr3	15341678	.	G	GC	12.96	PASS	.	.
Chr3	15341679	.	T	TTAA	10.17	PASS	.	.
Chr3	15341683	.	T	TA	93.73	PASS	.	.
Chr3	15341722	.	AC	A	347.73	PASS	.	.
Chr3	15341766	.	TA	T	695.73	PASS	.	.
Chr3	15341880	.	TAA	T	696.73	PASS	.	.
Chr3	15342538	.	GT	G	5537.73	PASS	.	.
Chr3	15342937	.	ATATATAACCTTTCTTCATTGAGTCAAAATG	A	5933.73	PASS	.	.
Chr3	15344014	.	C	CGTATCATATATAT	6791.73	PASS	.	.
Chr3	15344895	.	G	GA	2330.73	PASS	.	.
Chr3	15345198	.	TAA	T	3786.73	PASS	.	.
Chr3	15345785	.	TA	T	4438.73	PASS	.	.
Chr3	15346458	.	T	TG	4620.73	PASS	.	.
Chr3	15348111	.	T	TA	2730.73	PASS	.	.
Chr3	15349665	.	ACATAAAATAAAAT	A	4670.73	PASS	.	.
Chr3	15350040	.	GC	G	4309.73	PASS	.	.
Chr3	15352840	.	G	GAAATAAAAAAATGTGGCTTCTTACAAATAGAAATAACTTATGTAAACAAATTTCCTTAAGATTAGCTCTTTTGAGCTCTAAATAAAAACTTATGACAAGAGAGAAA	5787.73	PASS	.	.
Chr3	15353262	.	AT	A	1320.73	PASS	.	.
Chr3	15353707	.	A	ATATTAT	3928.73	PASS	.	.
Chr3	15354171	.	T	TA	4724.73	PASS	.	.
Chr3	15354204	.	T	TA	4681.73	PASS	.	.
Chr3	15354473	.	TA	T	4989.73	PASS	.	.
Chr3	15355138	.	A	AT	2899.73	PASS	.	.
Chr3	15355139	.	G	GATGATGATGATGATGAT	2873.73	PASS	.	.
Chr3	15355281	.	GAA	G	3976.73	PASS	.	.
Chr3	15355389	.	TATTTTATTTATTTTAACTATTTTTATTATTA	T	4375.73	PASS	.	.
Chr3	15355528	.	AAATT	A	2603.73	PASS	.	.
Chr3	15355819	.	C	CA	1670.73	PASS	.	.
Chr3	15355874	.	T	TGTGAGCTACTA	2932.73	PASS	.	.
Chr3	15356087	.	G	GAA	2505.73	PASS	.	.
Chr3	15356300	.	A	AAAATATATAT	3112.73	PASS	.	.
Chr3	15357094	.	A	AC	5927.73	PASS	.	.
Chr3	15357516	.	A	ACT	3487.73	PASS	.	.
Chr3	15357726	.	TC	T	3946.73	PASS	.	.
Chr3	15357969	.	CTATA	C	5646.73	PASS	.	.
Chr3	15358461	.	C	CCCCCACTAT	4034.73	PASS	.	.
Chr3	15358647	.	AAT	A	1549.73	PASS	.	.
Chr3	15358743	.	T	TAAAATCATCAAAATCATTTAAAAATTCAAGAAAACTCAAATCACTTTAAATTCTAATTTGAATACACCCCTAAGTAAATTTCAACATATTTTATCAATTAAATATTATATATAATATTATTATTAGTTAAATAATCTTTCCAAGAGTTTTATTTCCTTTTCTCAAACACATATATAAAATTTGTAAAATATATCTTTTTAA	4098.73	PASS	.	.
Chr3	15358926	.	G	GT	3259.73	PASS	.	.
Chr3	15359243	.	AT	A	207.73	PASS	.	.
Chr3	15359606	.	G	GT	4223.73	PASS	.	.
Chr3	15360485	.	TTGAAGATGGTACTCCAGTTGTGGTGGCTCCTCCTTCTG	T	3801.73	PASS	.	.
Chr3	15362706	.	G	GA	2181.73	PASS	.	.
Chr3	15363894	.	C	CTTTTCTG	5339.73	PASS	.	.
Chr3	15365538	.	TA	T	2065.73	PASS	.	.
Chr3	15366000	.	GTT	G	1551.73	PASS	.	.
Chr3	15366823	.	TA	T	4714.73	PASS	.	.
Chr3	15366919	.	A	AT	2991.73	PASS	.	.
Chr3	15367306	.	GATAAC	G	4732.73	PASS	.	.
Chr3	15367801	.	CAATTT	C	4501.73	PASS	.	.
Chr3	15367862	.	G	GT	5034.73	PASS	.	.
Chr3	15368662	.	C	CT	3564.73	PASS	.	.
Chr3	15369858	.	C	CAT	3690.73	PASS	.	.
Chr3	15370823	.	A	AG	3737.73	PASS	.	.
Chr3	15370854	.	A	ATC	3652.73	PASS	.	.
Chr3	15370907	.	TA	T	1283.73	PASS	.	.
Chr3	15370952	.	A	AAG	1809.73	PASS	.	.
Chr3	15370965	.	T	TAAAAAAAATACCCGAAATTAGGTTCAATGTTTATGGGTGAATCAAAAAAAAAAAAAAGCATGTAAGAAATAGTGTCAAAACACAAAGTAGAAGAAAAATACGATAAAACTTAAA	2660.73	PASS	.	.
Chr3	15371020	.	GGTCTACAATACAAATAT	G	2212.73	PASS	.	.
Chr3	15371150	.	TA	T	3086.73	PASS	.	.
Chr3	15371517	.	TA	T	4378.73	PASS	.	.
Chr3	15371845	.	A	AGGGTTTTTGATATGT	5614.73	PASS	.	.
Chr3	15372188	.	GAC	G	5002.73	PASS	.	.
Chr3	15372345	.	CA	C	327.73	PASS	.	.
Chr3	15372610	.	G	GT	3927.73	PASS	.	.
Chr3	15372616	.	GT	G	3936.73	PASS	.	.
Chr3	15376388	.	GT	G	5243.73	PASS	.	.
Chr3	15377293	.	A	AAGAGAG	3842.73	PASS	.	.
Chr3	15377336	.	A	AC	147.73	PASS	.	.
Chr3	15377790	.	TTA	T	3182.78	PASS	.	.
Chr3	15378601	.	C	CTA	3911.73	PASS	.	.
Chr3	15378602	.	C	CATTTGTGTT	3902.73	PASS	.	.
Chr3	15378635	.	TG	T	2453.73	PASS	.	.
Chr3	15378964	.	GA	G	4083.73	PASS	.	.
Chr3	15380406	.	GAAACA	G	12111.73	PASS	.	.
Chr3	15380463	.	G	GA	4969.73	PASS	.	.
Chr3	15380656	.	AC	A	4761.73	PASS	.	.
Chr3	15381620	.	GC	G	1089.73	PASS	.	.
Chr3	15381996	.	A	AAGAGAGAGAGAGAGAGAGAGAGAGAGAGAGAGAGAGAGAG	876.73	PASS	.	.
Chr3	15383156	.	G	GTGGTTCATGGAGAAACTTAGGGATATTGTACCGGA	4360.73	PASS	.	.
Chr3	15384344	.	AT	A	2911.73	PASS	.	.
Chr3	15384612	.	AAATTCCAATGTCG	A	5211.73	PASS	.	.
Chr3	15384854	.	TCG	T	5379.73	PASS	.	.
Chr3	15385001	.	T	TTTTAATAC	4265.73	PASS	.	.
Chr3	15385185	.	TAA	T	4719.73	PASS	.	.
Chr3	15385962	.	A	AT	2092.73	PASS	.	.
Chr3	15386824	.	T	TATCTTGG	5916.73	PASS	.	.
Chr3	15387717	.	T	TA	5053.73	PASS	.	.
Chr3	15388263	.	CG	C	5088.73	PASS	.	.
Chr3	15389159	.	T	TA	3353.73	PASS	.	.
Chr3	15390762	.	TG	T	3513.73	PASS	.	.
Chr3	15391919	.	GA	G	4144.73	PASS	.	.
Chr3	15393405	.	A	AT	2726.73	PASS	.	.
Chr3	15394562	.	A	AAGATATGGCATGAAAGATTGAACATCCTGGTTC	3723.73	PASS	.	.
Chr3	15395414	.	G	GGGGGAGGAATTCATCAAATACATATGCATAAAGATATAGAATGGTGCACACCATCTTTAAAATATCTTAAT	1864.73	PASS	.	.
Chr3	15395421	.	CT	C	423.80	PASS	.	.
Chr3	15396315	.	AAAAT	A	43.73	PASS	.	.
Chr3	15396854	.	TG	T	403.73	PASS	.	.
Chr3	15397124	.	GGAGCGGACA	G	4400.73	PASS	.	.
Chr3	15397631	.	TGA	T	5423.73	PASS	.	.
Chr3	15398021	.	AT	A	3505.73	PASS	.	.
Chr3	15398411	.	G	GTT	4692.73	PASS	.	.
Chr3	15398612	.	G	GATGTTGTGA	2249.73	PASS	.	.
Chr3	15400015	.	A	ACT	3577.73	PASS	.	.
Chr3	15400109	.	C	CTG	4935.73	PASS	.	.
Chr3	15400113	.	ATATCTTATTATC	A	5135.73	PASS	.	.
Chr3	15400205	.	T	TAA	10119.73	PASS	.	.
Chr3	15400206	.	G	GAAAGGAAACAAATCATTCAACATAAAGGAGAAGAACAAAGTA	9611.73	PASS	.	.
Chr3	15400492	.	C	CT	1996.73	PASS	.	.
Chr3	15401595	.	T	TA	5452.73	PASS	.	.
Chr3	15401601	.	T	TTG	5452.73	PASS	.	.
Chr3	15401646	.	C	CAAA	5722.73	PASS	.	.
Chr3	15401648	.	A	AAC	5612.73	PASS	.	.
Chr3	15402053	.	C	CCA	4472.73	PASS	.	.
Chr3	15402172	.	A	AAT	3248.73	PASS	.	.
Chr3	15402221	.	CT	C	3201.73	PASS	.	.
Chr3	15402365	.	A	AT	3430.73	PASS	.	.
Chr3	15403148	.	A	AT	5475.73	PASS	.	.
Chr3	15403159	.	A	AT	5631.73	PASS	.	.
Chr3	15403204	.	A	AT	5212.73	PASS	.	.
Chr3	15403707	.	T	TACTTGTCATGATAAGAAGAAAC	6416.73	PASS	.	.
Chr3	15403738	.	TC	T	4288.73	PASS	.	.
Chr3	15404815	.	CAG	C	6605.73	PASS	.	.
Chr3	15404929	.	A	AAAGACGAG	5136.73	PASS	.	.
Chr3	15405081	.	A	AG	5531.73	PASS	.	.
Chr3	15405127	.	CA	C	2763.73	PASS	.	.
Chr3	15405409	.	GGT	G	4135.73	PASS	.	.
Chr3	15405536	.	A	ACCGG	4035.73	PASS	.	.
Chr3	15405542	.	TG	T	3933.73	PASS	.	.
Chr3	15406077	.	AGAC	A	4783.73	PASS	.	.
Chr3	15407474	.	TG	T	3750.73	PASS	.	.
Chr3	15407706	.	G	GGAT	952.73	PASS	.	.
Chr3	15414860	.	TAG	T	3192.78	PASS	.	.
Chr3	15415010	.	G	GCT	3223.06	PASS	.	.
Chr3	15415016	.	AAG	A	2320.73	PASS	.	.
Chr3	15415185	.	C	CAA	4147.73	PASS	.	.
Chr3	15415190	.	ACT	A	4237.73	PASS	.	.
Chr3	15415839	.	T	TA	246.77	PASS	.	.
Chr3	15416006	.	TAAA	T	448.73	PASS	.	.
Chr3	15416059	.	GTCCGT	G	157.73	PASS	.	.
Chr3	15416071	.	TAAA	T	121.73	PASS	.	.
Chr3	15416336	.	GGCTTGGATTTGGATGCTAATTTTGTTTCTCCTCATTTGTTACACAT	G	98.25	PASS	.	.
Chr3	15422641	.	T	TC	144.73	PASS	.	.
Chr3	15422994	.	G	GT	432.73	PASS	.	.
Chr3	15423172	.	T	TACCTAGTTTCAATATA	58.73	PASS	.	.
Chr3	15426542	.	CGG	C	34.73	PASS	.	.
Chr3	15426687	.	ATTG	A	277.77	PASS	.	.
Chr3	15428540	.	T	TA	28.71	PASS	.	.
Chr3	15428926	.	A	AG	41.70	PASS	.	.
Chr3	15429314	.	TAG	T	7579.73	PASS	.	.
Chr3	15429953	.	T	TA	2572.73	PASS	.	.
Chr3	15430110	.	A	ACCAATTCGT	862.73	PASS	.	.
Chr3	15430112	.	TAC	T	862.73	PASS	.	.
Chr3	15431021	.	C	CCTTTTATCCT	4829.73	PASS	.	.
Chr3	15431049	.	AC	A	5497.73	PASS	.	.
Chr3	15431302	.	TTC	T	4463.73	PASS	.	.
Chr3	15431453	.	TGA	T	6385.73	PASS	.	.
Chr3	15432001	.	C	CA	5497.73	PASS	.	.
Chr3	15432007	.	ATG	A	5497.73	PASS	.	.
Chr3	15432257	.	TA	T	5992.73	PASS	.	.
Chr3	15432445	.	A	AT	5042.73	PASS	.	.
Chr3	15432482	.	A	AC	3834.73	PASS	.	.
Chr3	15432499	.	T	TGTCGTATCTATCCGCATTGATCTTGAGTAGAGATTATTAGACTCCG	6416.73	PASS	.	.
Chr3	15432584	.	TA	T	4362.73	PASS	.	.
Chr3	15432803	.	A	AAAT	4381.73	PASS	.	.
Chr3	15432820	.	GACT	G	4148.73	PASS	.	.
Chr3	15433068	.	GATTT	G	3427.73	PASS	.	.
Chr3	15435217	.	GA	G	187.87	PASS	.	.
Chr3	15435406	.	GA	G	74.25	PASS	.	.
Chr3	15447496	.	TA	T	9348.73	PASS	.	.
Chr3	15447598	.	TAGCCATAGGCCTCTCAAGGATCATA	T	146.73	PASS	.	.
Chr3	15447737	.	CA	C	806.73	PASS	.	.
Chr3	15448104	.	AC	A	1376.73	PASS	.	.
Chr3	15448108	.	TTATAAAAC	T	1376.73	PASS	.	.
Chr3	15448117	.	GTT	G	1312.73	PASS	.	.
Chr3	15448228	.	G	GT	66.79	PASS	.	.
Chr3	15448256	.	AT	A	259.73	PASS	.	.
Chr3	15448341	.	GT	G	637.73	PASS	.	.
Chr3	15448424	.	A	AC	2037.73	PASS	.	.
Chr3	15448468	.	TAACTAACTAGAAATTTCATATATAG	T	2070.73	PASS	.	.
Chr3	15448892	.	T	TG	5116.73	PASS	.	.
Chr3	15448894	.	AT	A	5116.73	PASS	.	.
Chr3	15449137	.	GTT	G	4372.73	PASS	.	.
Chr3	15449443	.	TCA	T	1674.73	PASS	.	.
Chr3	15449455	.	TGTTATACC	T	898.73	PASS	.	.
Chr3	15449461	.	ACCCAC	A	3501.73	PASS	.	.
Chr3	15450100	.	C	CTT	2319.73	PASS	.	.
Chr3	15450102	.	TC	T	792.73	PASS	.	.
Chr3	15456279	.	ACGTCTTTTG	A	98.25	PASS	.	.
Chr3	15458036	.	CTT	CTCTTTT	647.73	PASS	.	.
Chr3	15458646	.	TCTATATACA	T	210.77	PASS	.	.
Chr3	15458673	.	AAT	A	168.73	PASS	.	.
Chr3	15458705	.	T	TA	223.73	PASS	.	.
Chr3	15458871	.	A	AC	53.70	PASS	.	.
Chr3	15459252	.	ATTGC	A	53.70	PASS	.	.
Chr3	15459342	.	TCAA	T	127.74	PASS	.	.
Chr3	15460271	.	A	ATG	1672.84	PASS	.	.
Chr3	15460274	.	TCC	T	1656.84	PASS	.	.
Chr3	15461401	.	A	AT	128.80	PASS	.	.
Chr3	15461554	.	AC	A	441.73	PASS	.	.
Chr3	15461672	.	C	CT	1209.73	PASS	.	.
Chr3	15461941	.	ATT	A	1691.73	PASS	.	.
Chr3	15462744	.	C	CT	129.73	PASS	.	.
Chr3	15462746	.	TC	T	55.73	PASS	.	.
Chr3	15462772	.	T	TG	142.73	PASS	.	.
Chr3	15463173	.	TCC	T	867.73	PASS	.	.
Chr3	15463242	.	AG	A	313.73	PASS	.	.
Chr3	15463280	.	TGC	T	304.77	PASS	.	.
Chr3	15463537	.	G	GATGACATCGATTTTTGCCTTGTCGA	159.87	PASS	.	.
Chr3	15463871	.	CAAGATGAATCCTATGAGTACATAAACTAGGTGAAATTCCTTTAATATCAGCTA	C	64.73	PASS	.	.
Chr3	15463944	.	CCTAT	C	94.73	PASS	.	.
Chr3	15464224	.	AAC	A	637.73	PASS	.	.
Chr3	15465174	.	T	TATAAAA	166.73	PASS	.	.
Chr3	15465176	.	T	TCTACAA	166.73	PASS	.	.
Chr3	15465179	.	A	AAACACGTCTCTT	124.73	PASS	.	.
Chr3	15466469	.	T	TC	196.73	PASS	.	.
Chr3	15466470	.	CTG	C	238.73	PASS	.	.
Chr3	15466531	.	CT	C	166.73	PASS	.	.
Chr3	15466613	.	C	CACCAAT	1158.73	PASS	.	.
Chr3	15466825	.	TA	T	1152.73	PASS	.	.
Chr3	15466989	.	T	TGTGA	364.73	PASS	.	.
Chr3	15471871	.	T	TA	237.73	PASS	.	.
Chr3	15471896	.	A	AAAGC	40.73	PASS	.	.
Chr3	15472233	.	AG	A	121.73	PASS	.	.
Chr3	15472833	.	GTT	G	42.73	PASS	.	.
Chr3	15472839	.	AT	A	285.73	PASS	.	.
Chr3	15472945	.	G	GT	704.73	PASS	.	.
Chr3	15472974	.	TA	T	575.73	PASS	.	.
Chr3	15473128	.	TTC	T	636.73	PASS	.	.
Chr3	15473850	.	TC	T	98.25	PASS	.	.
Chr3	15474144	.	TAA	T	276.79	PASS	.	.
Chr3	15474499	.	A	AAATT	115.73	PASS	.	.
Chr3	15474501	.	A	ATCTATATTTAAAT	121.73	PASS	.	.
Chr3	15474507	.	CT	C	1255.73	PASS	.	.
Chr3	15474520	.	TTTA	T	1177.73	PASS	.	.
Chr3	15474797	.	TA	T	645.73	PASS	.	.
Chr3	15476320	.	C	CCTATAACTGAGATAGATTGTTAGCATG	1245.73	PASS	.	.
Chr3	15477392	.	TC	T	1030.73	PASS	.	.
Chr3	15484160	.	C	CA	1941.73	PASS	.	.
Chr3	15485355	.	AT	A	492.73	PASS	.	.
Chr3	15485387	.	T	TC	1022.73	PASS	.	.
Chr3	15485408	.	T	TC	1109.73	PASS	.	.
Chr3	15485412	.	TC	T	59.73	PASS	.	.
Chr3	15485438	.	GATTTA	G	904.73	PASS	.	.
Chr3	15485466	.	TA	T	223.73	PASS	.	.
Chr3	15486198	.	TGC	T	3096.73	PASS	.	.
Chr3	15487132	.	A	AG	3249.73	PASS	.	.
Chr3	15489280	.	T	TC	3522.73	PASS	.	.
Chr3	15490097	.	TA	T	5021.73	PASS	.	.
Chr3	15490249	.	A	AGAT	4472.73	PASS	.	.
Chr3	15490253	.	AT	A	4552.73	PASS	.	.
Chr3	15490388	.	G	GA	4056.73	PASS	.	.
Chr3	15490540	.	GTGTTCTTTATAGCT	G	4237.73	PASS	.	.
Chr3	15491512	.	A	ATG	5663.73	PASS	.	.
Chr3	15491515	.	TCA	T	5761.73	PASS	.	.
Chr3	15493677	.	AG	A	322.75	PASS	.	.
Chr3	15500889	.	AC	A	3176.71	PASS	.	.
Chr3	15501386	.	CA	C	1469.73	PASS	.	.
Chr3	15501761	.	GTT	G	3134.73	PASS	.	.
Chr3	15503646	.	G	GA	2802.73	PASS	.	.
Chr3	15503970	.	GT	G	2489.73	PASS	.	.
Chr3	15504141	.	TTAAGGTTGAA	T	5192.73	PASS	.	.
Chr3	15504563	.	TTTTTTTTTAC	T	4875.73	PASS	.	.
Chr3	15505160	.	C	CTT	3674.73	PASS	.	.
Chr3	15505868	.	T	TA	3123.73	PASS	.	.
Chr3	15505874	.	T	TTTCTATCAAA	5622.73	PASS	.	.
Chr3	15505931	.	AATTGTT	A	5770.73	PASS	.	.
Chr3	15506544	.	AT	A	1639.73	PASS	.	.
Chr3	15507666	.	C	CT	1342.73	PASS	.	.
Chr3	15507817	.	AG	A	4199.73	PASS	.	.
Chr3	15508019	.	C	CT	639.73	PASS	.	.
Chr3	15508025	.	AG	A	594.73	PASS	.	.
Chr3	15508166	.	TGG	T	132.73	PASS	.	.
Chr3	15508641	.	T	TC	5364.73	PASS	.	.
Chr3	15510938	.	T	TC	5763.73	PASS	.	.
Chr3	15510999	.	AT	A	3036.73	PASS	.	.
Chr3	15511349	.	TA	T	4827.73	PASS	.	.
Chr3	15512130	.	CAG	C	4394.73	PASS	.	.
Chr3	15512583	.	T	TA	4838.73	PASS	.	.
Chr3	15512760	.	G	GTATAAGTACATA	5247.73	PASS	.	.
Chr3	15512765	.	G	GT	2890.73	PASS	.	.
Chr3	15513047	.	C	CAAGTTTTTG	4731.73	PASS	.	.
Chr3	15513329	.	TTC	T	5323.73	PASS	.	.
Chr3	15513446	.	TA	T	4058.73	PASS	.	.
Chr3	15517447	.	C	CATAT	4538.73	PASS	.	.
Chr3	15517645	.	GA	G	4926.73	PASS	.	.
Chr3	15524400	.	CCAA	C	553.73	PASS	.	.
Chr3	15524631	.	AT	A	4286.73	PASS	.	.
Chr3	15530301	.	AT	A	1422.73	PASS	.	.
Chr3	15530418	.	G	GC	3357.73	PASS	.	.
Chr3	15530582	.	G	GTT	3907.73	PASS	.	.
Chr3	15530586	.	T	TCTCA	4222.73	PASS	.	.
Chr3	15530650	.	G	GT	3752.73	PASS	.	.
Chr3	15530653	.	C	CAAAACTTT	4022.73	PASS	.	.
Chr3	15530796	.	GA	G	4822.73	PASS	.	.
Chr3	15530912	.	G	GA	4282.73	PASS	.	.
Chr3	15530954	.	T	TG	4147.73	PASS	.	.
Chr3	15531017	.	T	TTG	4597.73	PASS	.	.
Chr3	15531023	.	AG	A	4507.73	PASS	.	.
Chr3	15531108	.	GTATA	G	2032.73	PASS	.	.
Chr3	15531360	.	AT	A	4241.73	PASS	.	.
Chr3	15531476	.	AAATT	A	3067.73	PASS	.	.
Chr3	15531590	.	T	TAAAATA	1582.73	PASS	.	.
Chr3	15531648	.	T	TTACTG	727.73	PASS	.	.
Chr3	15538788	.	AGC	A	666.73	PASS	.	.
Chr3	15539514	.	TA	T	2154.73	PASS	.	.
Chr3	15539555	.	T	TCAAAGACA	4274.73	PASS	.	.
Chr3	15539581	.	C	CA	2259.73	PASS	.	.
Chr3	15539701	.	T	TA	6206.73	PASS	.	.
Chr3	15540225	.	AT	A	2581.73	PASS	.	.
Chr3	15541654	.	AC	A	2240.73	PASS	.	.
Chr3	15544963	.	TATGTGG	T	4413.73	PASS	.	.
Chr3	15545345	.	AG	A	3942.73	PASS	.	.
Chr3	15545995	.	GTA	G	4627.73	PASS	.	.
Chr3	15546121	.	AGGC	A	3848.73	PASS	.	.
Chr3	15546182	.	ACAACAAC	A	74.73	PASS	.	.
Chr3	15546748	.	TC	T	3876.73	PASS	.	.
Chr3	15547169	.	A	ACGGCTGCATCTGCCAAGTCCAGATCTAAAG	2124.73	PASS	.	.
Chr3	15549170	.	T	TTTGAAAG	2494.73	PASS	.	.
Chr3	15549295	.	C	CT	2348.73	PASS	.	.
Chr3	15554519	.	GA	G	2882.73	PASS	.	.
Chr3	15555063	.	G	GAAAATTTATTGTCATAAGAACTTGGTAGT	6869.73	PASS	.	.
Chr3	15555553	.	G	GT	3486.73	PASS	.	.
Chr3	15557755	.	C	CT	1552.73	PASS	.	.
Chr3	15557881	.	GTCTT	G	4398.73	PASS	.	.
Chr3	15558985	.	AAG	A	941.73	PASS	.	.
Chr3	15559772	.	CA	C	2872.73	PASS	.	.
Chr3	15564873	.	G	GA	59.73	PASS	.	.
Chr3	15576136	.	TC	T	561.73	PASS	.	.
Chr3	15576260	.	T	TGATTTTTCCAGTTTAGAAATTTTTGTTTTC	267.73	PASS	.	.
Chr3	15576776	.	TAA	T	336.73	PASS	.	.
Chr3	15578507	.	CCGA	C	2392.73	PASS	.	.
Chr3	15578511	.	TCC	T	2440.73	PASS	.	.
Chr3	15578736	.	G	GAA	1272.73	PASS	.	.
Chr3	15578741	.	AGCCAGTAC	A	1251.73	PASS	.	.
Chr3	15578792	.	TC	T	1002.73	PASS	.	.
Chr3	15582440	.	T	TG	174.73	PASS	.	.
Chr3	15585223	.	T	TG	2441.73	PASS	.	.
Chr3	15587756	.	TC	T	1697.73	PASS	.	.
Chr3	15587881	.	AGAT	A	192.73	PASS	.	.
Chr3	15588743	.	ATCGTGAGATCTTATTTGTAAAGTGTGTGGAAAACG	A	306.73	PASS	.	.
Chr3	15589078	.	T	TCTAG	261.73	PASS	.	.
Chr3	15589082	.	A	AGATG	174.73	PASS	.	.
Chr3	15593854	.	A	AACAGAT	815.73	PASS	.	.
Chr3	15593856	.	C	CAG	776.73	PASS	.	.
Chr3	15593861	.	A	AGCAAGAGCAGATG	695.73	PASS	.	.
Chr3	15604519	.	GA	G	43.73	PASS	.	.
Chr3	15607440	.	TACTGCAC	T	3536.73	PASS	.	.
Chr3	15608189	.	T	TTA	2161.73	PASS	.	.
Chr3	15608219	.	GAA	G	1920.73	PASS	.	.
Chr3	15609591	.	A	AC	941.73	PASS	.	.
Chr3	15611188	.	A	AT	3743.73	PASS	.	.
Chr3	15611189	.	A	AAT	3744.73	PASS	.	.
Chr3	15611729	.	AT	A	1983.73	PASS	.	.
Chr3	15612144	.	TA	T	2341.73	PASS	.	.
Chr3	15613391	.	T	TAA	2148.73	PASS	.	.
Chr3	15613433	.	A	ATCGCCG	1372.73	PASS	.	.
Chr3	15613434	.	A	ACGAATTTTCTTTCTGAGAAACCCCAAAATCGCCGACGAATTTCCTCTCCGATAAACCTGTTCTTCGCTGAAGGATTCAGATCATTTCTC	1373.73	PASS	.	.
Chr3	15613730	.	GA	G	1865.73	PASS	.	.
Chr3	15614369	.	TA	T	1715.73	PASS	.	.
Chr3	15614422	.	TC	T	3761.73	PASS	.	.
Chr3	15614484	.	AT	A	321.73	PASS	.	.
Chr3	15614574	.	T	TA	1724.73	PASS	.	.
Chr3	15614662	.	A	AT	1660.73	PASS	.	.
Chr3	15614843	.	T	TTATA	3455.73	PASS	.	.
Chr3	15618819	.	C	CA	1894.73	PASS	.	.
Chr3	15618886	.	AT	A	2567.73	PASS	.	.
Chr3	15618942	.	A	AG	1362.73	PASS	.	.
Chr3	15619264	.	G	GAACTA	4813.73	PASS	.	.
Chr3	15620272	.	A	AT	3335.73	PASS	.	.
Chr3	15620297	.	CA	C	115.77	PASS	.	.
Chr3	15620322	.	AGTGCT	A	87.73	PASS	.	.
Chr3	15620328	.	AATTTTGGAAGTTTATGGAGTGTG	A	15.88	PASS	.	.
Chr3	15620777	.	AG	A	3507.73	PASS	.	.
Chr3	15620863	.	CA	C	363.73	PASS	.	.
Chr3	15620898	.	CATGCGA	C	228.73	PASS	.	.
Chr3	15621067	.	A	ACCG	3118.73	PASS	.	.
Chr3	15621582	.	A	AC	3845.73	PASS	.	.
Chr3	15621927	.	TG	T	4402.73	PASS	.	.
Chr3	15621930	.	TTTATTCGGTTTAGTGTAGAGTATATAAACTCATATTTGTACATTATGG	T	4404.73	PASS	.	.
Chr3	15622081	.	TCC	T	255.73	PASS	.	.
Chr3	15622829	.	T	TA	2873.73	PASS	.	.
Chr3	15623341	.	CAAATCT	C	128.73	PASS	.	.
Chr3	15623354	.	TAA	T	335.73	PASS	.	.
Chr3	15623357	.	GCTCCA	G	458.73	PASS	.	.
Chr3	15623899	.	T	TTAA	1154.73	PASS	.	.
Chr3	15623937	.	TGA	T	178.73	PASS	.	.
Chr3	15625805	.	CT	C	3977.73	PASS	.	.
Chr3	15627288	.	TC	T	4155.73	PASS	.	.
Chr3	15627685	.	TATATAA	T	730.73	PASS	.	.
Chr3	15627846	.	AC	A	1727.73	PASS	.	.
Chr3	15629905	.	C	CT	324.73	PASS	.	.
Chr3	15629968	.	C	CT	312.73	PASS	.	.
Chr3	15629974	.	T	TG	270.73	PASS	.	.
Chr3	15630872	.	AC	A	3439.73	PASS	.	.
Chr3	15631256	.	TG	T	4079.73	PASS	.	.
Chr3	15631896	.	C	CT	4697.73	PASS	.	.
Chr3	15632319	.	A	AT	797.73	PASS	.	.
Chr3	15632320	.	A	ATATATATATAT	596.73	PASS	.	.
Chr3	15633882	.	CA	C	2166.73	PASS	.	.
Chr3	15634497	.	A	AT	5442.73	PASS	.	.
Chr3	15634524	.	A	AT	5965.73	PASS	.	.
Chr3	15635448	.	T	TCAAGGATGAAGAATTAAAGTTTG	5341.73	PASS	.	.
Chr3	15637586	.	GT	G	4239.73	PASS	.	.
Chr3	15637780	.	T	TAAAA	2422.73	PASS	.	.
Chr3	15637898	.	A	ATCTTGGTTTTTGTCCAAGCGTTTCCCTTTCCATTGTGTTGTTTTTTCACCGTGAAGATTTTTTAGTATG	5623.73	PASS	.	.
Chr3	15637902	.	A	ACCT	4201.73	PASS	.	.
Chr3	15638270	.	G	GTT	4773.73	PASS	.	.
Chr3	15639303	.	CA	C	2985.73	PASS	.	.
Chr3	15639638	.	GGCC	G	5497.73	PASS	.	.
Chr3	15640918	.	CA	C	2039.73	PASS	.	.
Chr3	15641156	.	TAA	T	920.73	PASS	.	.
Chr3	15641159	.	TCAG	T	1013.73	PASS	.	.
Chr3	15641235	.	C	CTATA	3178.72	PASS	.	.
Chr3	15641466	.	C	CG	4602.73	PASS	.	.
Chr3	15641468	.	AC	A	4602.73	PASS	.	.
Chr3	15642273	.	G	GAA	2512.77	PASS	.	.
Chr3	15642424	.	G	GT	1359.73	PASS	.	.
Chr3	15642556	.	A	AT	5598.73	PASS	.	.
Chr3	15642593	.	GTTTT	G	6532.73	PASS	.	.
Chr3	15643395	.	T	TTTTTA	3630.73	PASS	.	.
Chr3	15643606	.	A	AAT	3072.73	PASS	.	.
Chr3	15643846	.	A	ATTTT	4712.77	PASS	.	.
Chr3	15643855	.	AAAAC	A	4623.73	PASS	.	.
Chr3	15644025	.	T	TTTAAAAACCGAAAAAAATACAAAACAAAAAGTCAA	5480.73	PASS	.	.
Chr3	15644900	.	T	TA	5619.73	PASS	.	.
Chr3	15644917	.	AAGTTTTT	A	5156.73	PASS	.	.
Chr3	15645025	.	GA	G	4827.73	PASS	.	.
Chr3	15645204	.	C	CT	2669.73	PASS	.	.
Chr3	15645295	.	GT	G	4629.73	PASS	.	.
Chr3	15645444	.	TA	T	3329.73	PASS	.	.
Chr3	15645546	.	A	ATG	2032.73	PASS	.	.
Chr3	15646281	.	G	GAAA	2077.73	PASS	.	.
Chr3	15647387	.	AACTTGTCATGCGATGATTACAAG	A	4986.73	PASS	.	.
Chr3	15647543	.	T	TATC	5116.73	PASS	.	.
Chr3	15649624	.	CTTTT	C	4412.73	PASS	.	.
Chr3	15649705	.	T	TA	587.73	PASS	.	.
Chr3	15649724	.	T	TCTA	463.73	PASS	.	.
Chr3	15649730	.	C	CA	98.73	PASS	.	.
Chr3	15649734	.	G	GT	415.73	PASS	.	.
Chr3	15649740	.	TC	T	487.73	PASS	.	.
Chr3	15649793	.	GA	G	762.73	PASS	.	.
Chr3	15649836	.	TC	T	2275.73	PASS	.	.
Chr3	15649875	.	AAC	A	701.73	PASS	.	.
Chr3	15651051	.	A	ATTTTAGCCAATGTTTGTTGATTCAATTTAATAAAATCAGACACTT	2977.73	PASS	.	.
Chr3	15651054	.	G	GAAAAAAAAGAGACGTATTCAAACAAAATTATTTGTCCACATTAAAAAAACAAACATAAAGTATTAATATAACAAATACTACAAAACAACGAA	1357.73	PASS	.	.
Chr3	15653381	.	GA	G	767.73	PASS	.	.
Chr3	15653823	.	A	AAT	4745.73	PASS	.	.
Chr3	15653987	.	A	AT	1661.77	PASS	.	.
Chr3	15654088	.	T	TC	4034.73	PASS	.	.
Chr3	15654189	.	TAA	T	2365.73	PASS	.	.
Chr3	15654295	.	CT	C	1581.73	PASS	.	.
Chr3	15654930	.	GTA	G	3078.73	PASS	.	.
Chr3	15655148	.	TC	T	2865.73	PASS	.	.
Chr3	15655227	.	TACCACTTGGATTAAAATTTTGTTTGTAAAACAAC	T	2674.73	PASS	.	.
Chr3	15655330	.	CT	C	1769.73	PASS	.	.
Chr3	15658997	.	TA	T	5963.73	PASS	.	.
Chr3	15659383	.	T	TA	6277.73	PASS	.	.
Chr3	15659689	.	TC	T	3957.73	PASS	.	.
Chr3	15659721	.	G	GTATGAAACTAAATAACTCA	6548.73	PASS	.	.
Chr3	15660321	.	G	GA	1834.73	PASS	.	.
Chr3	15661391	.	C	CA	3061.73	PASS	.	.
Chr3	15662682	.	CAAAAA	C	3820.73	PASS	.	.
Chr3	15663087	.	T	TTTTGATAAAAGG	5123.73	PASS	.	.
Chr3	15663485	.	C	CT	5128.73	PASS	.	.
Chr3	15663508	.	CA	C	4825.73	PASS	.	.
Chr3	15663688	.	TA	T	3967.73	PASS	.	.
Chr3	15663773	.	A	AGCTCCGAGAT	3950.73	PASS	.	.
Chr3	15663928	.	T	TA	3292.73	PASS	.	.
Chr3	15663946	.	AAAACAT	A	1997.73	PASS	.	.
Chr3	15664138	.	T	TTGA	4909.73	PASS	.	.
Chr3	15666246	.	G	GAGAAGAAGAAGA	3730.73	PASS	.	.
Chr3	15667110	.	TC	T	1087.73	PASS	.	.
Chr3	15667238	.	AG	A	1937.73	PASS	.	.
Chr3	15667331	.	A	AG	3280.73	PASS	.	.
Chr3	15667358	.	G	GA	2261.73	PASS	.	.
Chr3	15667644	.	T	TTC	3440.73	PASS	.	.
Chr3	15667646	.	TAA	T	5833.77	PASS	.	.
Chr3	15668068	.	TTTAACGTTAGTATATATTAAGGTTTACAACTTGTATCTATTTAAAGAAAAATTATATTTTATAGTTTATAATTGTTATTAAGTAACGGTATAACACGAATTCACAAGACAATTG	T	2921.73	PASS	.	.
Chr3	15668625	.	TAA	T	5617.73	PASS	.	.
Chr3	15670638	.	GT	G	630.73	PASS	.	.
Chr3	15670643	.	G	GA	627.73	PASS	.	.
Chr3	15671048	.	C	CA	2971.73	PASS	.	.
Chr3	15671401	.	GAT	G	261.73	PASS	.	.
Chr3	15672989	.	A	ACTTCAGG	5676.73	PASS	.	.
Chr3	15674576	.	C	CA	2952.73	PASS	.	.
Chr3	15675163	.	C	CAA	3092.73	PASS	.	.
Chr3	15675550	.	CT	C	3464.73	PASS	.	.
Chr3	15675762	.	C	CGTTAAGGAATT	5718.73	PASS	.	.
Chr3	15675937	.	TA	T	2047.73	PASS	.	.
Chr3	15676052	.	T	TA	1864.73	PASS	.	.
Chr3	15676194	.	C	CTA	1551.82	PASS	.	.
Chr3	15676743	.	G	GCAACAAACGAATCATTTGCTCGTGAGAATGGTACAATATTTGTCCATGTCGTAAGTACCTCAATGATAAA	1312.73	PASS	.	.
Chr3	15676849	.	T	TGGTTC	143	PASS	.	.
Chr3	15677147	.	TAACCAAAACCGA	T	53.70	PASS	.	.
Chr3	15677331	.	TC	T	1448.73	PASS	.	.
Chr3	15677682	.	TAG	T	3112.73	PASS	.	.
Chr3	15677844	.	AG	A	207.73	PASS	.	.
Chr3	15678019	.	G	GT	2371.73	PASS	.	.
Chr3	15678034	.	A	AT	2397.73	PASS	.	.
Chr3	15678342	.	C	CAA	5016.73	PASS	.	.
Chr3	15681866	.	TTCAC	T	4838.73	PASS	.	.
Chr3	15682494	.	TC	T	3565.73	PASS	.	.
Chr3	15682962	.	CAAA	C	3333.73	PASS	.	.
Chr3	15683704	.	T	TTATATATATA	3113.73	PASS	.	.
Chr3	15684449	.	C	CTAATGAG	6053.73	PASS	.	.
Chr3	15684535	.	A	AT	476.73	PASS	.	.
Chr3	15684543	.	C	CT	497.73	PASS	.	.
Chr3	15685766	.	GT	G	5201.73	PASS	.	.
Chr3	15686065	.	T	TA	2582.73	PASS	.	.
Chr3	15686743	.	T	TTTC	4487.73	PASS	.	.
Chr3	15687012	.	CAAGAATTTTTGAAGGGTTTTAAG	C	5137.73	PASS	.	.
Chr3	15687183	.	G	GT	2785.73	PASS	.	.
Chr3	15687239	.	TG	T	4479.73	PASS	.	.
Chr3	15689131	.	GA	G	2623.73	PASS	.	.
Chr3	15689429	.	T	TA	2815.77	PASS	.	.
Chr3	15689570	.	A	AG	5407.73	PASS	.	.
Chr3	15690518	.	T	TGTTGGTAGTGGTTATATACCATGAAA	6498.73	PASS	.	.
Chr3	15690969	.	GT	G	2158.73	PASS	.	.
Chr3	15691633	.	GC	G	912.73	PASS	.	.
Chr3	15691635	.	TC	T	912.73	PASS	.	.
Chr3	15691641	.	TG	T	867.73	PASS	.	.
Chr3	15691684	.	AC	A	999.73	PASS	.	.
Chr3	15691981	.	G	GAATTC	2642.73	PASS	.	.
Chr3	15693974	.	GAA	G	159.73	PASS	.	.
Chr3	15693978	.	A	AAT	171.73	PASS	.	.
Chr3	15695943	.	GAA	G	59.73	PASS	.	.
Chr3	15695982	.	AG	A	330.73	PASS	.	.
Chr3	15695985	.	ATG	A	348.77	PASS	.	.
Chr3	15696023	.	GGC	G	17.80	PASS	.	.
Chr3	15698051	.	A	AG	3072.73	PASS	.	.
Chr3	15698458	.	A	AT	2967.73	PASS	.	.
Chr3	15698500	.	G	GCTA	3074.73	PASS	.	.
Chr3	15698664	.	T	TA	1613.73	PASS	.	.
Chr3	15698790	.	AT	A	4218.73	PASS	.	.
Chr3	15698961	.	AC	A	5902.73	PASS	.	.
Chr3	15699450	.	CATAT	C	6302.73	PASS	.	.
Chr3	15700742	.	C	CT	2800.73	PASS	.	.
Chr3	15701246	.	G	GT	953.73	PASS	.	.
Chr3	15701427	.	C	CTTTGTTGCTAGCTAAGATATTCAAAGATAAATGCAT	2097.73	PASS	.	.
Chr3	15701577	.	T	TTCTC	2659.73	PASS	.	.
Chr3	15701583	.	CAT	C	2707.73	PASS	.	.
Chr3	15701795	.	T	TG	5767.73	PASS	.	.
Chr3	15701845	.	A	AAAG	5933.73	PASS	.	.
Chr3	15701913	.	G	GAA	5654.73	PASS	.	.
Chr3	15701988	.	A	AGATTCTCACTAAACCAGTC	6982.73	PASS	.	.
Chr3	15701992	.	T	TGATGATCCTTCATTTACAAGACATGTTGTTTTTTGAACCTTAAAAAC	7882.73	PASS	.	.
Chr3	15702027	.	CTT	C	6082.73	PASS	.	.
Chr3	15702363	.	CTTTAT	C	6122.73	PASS	.	.
Chr3	15702507	.	A	AG	4822.73	PASS	.	.
Chr3	15702515	.	T	TG	4732.73	PASS	.	.
Chr3	15702568	.	AT	A	4417.73	PASS	.	.
Chr3	15702766	.	T	TATATA	4186.73	PASS	.	.
Chr3	15702768	.	ACC	A	4237.73	PASS	.	.
Chr3	15702884	.	TA	T	2153.73	PASS	.	.
Chr3	15703168	.	CAAAAAAAAAAA	C	4296.73	PASS	.	.
Chr3	15703345	.	G	GAA	4639.73	PASS	.	.
Chr3	15703456	.	AT	A	2479.73	PASS	.	.
Chr3	15703944	.	AAC	A	5452.73	PASS	.	.
Chr3	15704151	.	AT	A	5611.73	PASS	.	.
Chr3	15704318	.	GA	G	3920.73	PASS	.	.
Chr3	15704781	.	T	TTA	5014.73	PASS	.	.
Chr3	15705178	.	TA	T	3822.73	PASS	.	.
Chr3	15705351	.	AAG	A	4450.73	PASS	.	.
Chr3	15707095	.	G	GAA	3999.73	PASS	.	.
Chr3	15707121	.	CTT	C	4347.73	PASS	.	.
Chr3	15708558	.	TTC	T	4507.73	PASS	.	.
Chr3	15708784	.	CAT	C	4245.73	PASS	.	.
Chr3	15709026	.	T	TTA	4732.73	PASS	.	.
Chr3	15709685	.	ATTC	A	6453.73	PASS	.	.
Chr3	15713598	.	CAAAAAAAAAA	C	1169.73	PASS	.	.
Chr3	15714042	.	TC	T	1071.73	PASS	.	.
Chr3	15716930	.	TA	T	505.73	PASS	.	.
Chr3	15717433	.	C	CGAGTGCTGCTTTGGACGGATGATGATGGTGTTGAAGTG	269.73	PASS	.	.
Chr3	15717808	.	A	AT	985.73	PASS	.	.
Chr3	15717911	.	CTTTTTT	C	1203.75	PASS	.	.
Chr3	15726797	.	AATG	A	98.25	PASS	.	.
Chr3	15726885	.	AT	A	143	PASS	.	.
Chr3	15727790	.	CA	C	215.80	PASS	.	.
Chr3	15727869	.	TA	T	809.73	PASS	.	.
Chr3	15727881	.	GA	G	268.73	PASS	.	.
Chr3	15728485	.	CAAGGTTTTATTGTTTGAA	C	1549.73	PASS	.	.
Chr3	15728639	.	GGA	G	1721.73	PASS	.	.
Chr3	15728727	.	T	TTATA	12.96	PASS	.	.
Chr3	15728796	.	AT	A	2568.73	PASS	.	.
Chr3	15729895	.	GA	G	239.75	PASS	.	.
Chr3	15742028	.	ATG	A	1087.73	PASS	.	.
Chr3	15742835	.	TTCC	T	34.71	PASS	.	.
Chr3	15743114	.	AACC	A	53.70	PASS	.	.
Chr3	15744594	.	GC	G	862.73	PASS	.	.
Chr3	15746374	.	G	GA	98.25	PASS	.	.
Chr3	15750358	.	T	TA	883.73	PASS	.	.
Chr3	15750377	.	C	CT	1357.73	PASS	.	.
Chr3	15750551	.	CG	C	2546.73	PASS	.	.
Chr3	15750606	.	GT	G	1288.73	PASS	.	.
Chr3	15750808	.	AAC	A	175.79	PASS	.	.
Chr3	15750846	.	TAG	T	952.73	PASS	.	.
Chr3	15751027	.	CTAA	C	4221.73	PASS	.	.
Chr3	15751736	.	G	GGAGT	5770.73	PASS	.	.
Chr3	15751737	.	C	CAGGG	5770.73	PASS	.	.
Chr3	15751885	.	T	TC	4168.73	PASS	.	.
Chr3	15752129	.	T	TTAATA	7440.73	PASS	.	.
Chr3	15752138	.	GGC	G	7416.73	PASS	.	.
Chr3	15752367	.	C	CAGGAAT	6510.73	PASS	.	.
Chr3	15753157	.	T	TCAATCAATCAGGTATATTAA	1948.73	PASS	.	.
Chr3	15753162	.	A	AAAT	1995.73	PASS	.	.
Chr3	15753252	.	T	TAAAATTCAGAACGAGAAAATAGAATGG	5431.73	PASS	.	.
Chr3	15753412	.	GA	G	4356.73	PASS	.	.
Chr3	15753586	.	TGGG	T	4237.73	PASS	.	.
Chr3	15753642	.	TTGATTCTGTCTC	T	4950.73	PASS	.	.
Chr3	15753724	.	T	TGGGTTTTGTTTCTTTCAA	6024.73	PASS	.	.
Chr3	15753755	.	T	TC	6030.73	PASS	.	.
Chr3	15753761	.	T	TG	6055.73	PASS	.	.
Chr3	15754201	.	GTT	G	4507.73	PASS	.	.
Chr3	15754366	.	C	CT	5859.73	PASS	.	.
Chr3	15754370	.	G	GGTTGATTTTCGTTTTTTTACCTGT	6921.73	PASS	.	.
Chr3	15754376	.	TA	T	6030.73	PASS	.	.
Chr3	15754763	.	T	TA	5492.73	PASS	.	.
Chr3	15755324	.	T	TTGAA	5227.73	PASS	.	.
Chr3	15755328	.	G	GAGCCACAACATGAC	5497.73	PASS	.	.
Chr3	15755330	.	T	TCACACC	5767.73	PASS	.	.
Chr3	15755352	.	CTGT	C	6047.73	PASS	.	.
Chr3	15755530	.	T	TCTATCACATA	5344.73	PASS	.	.
Chr3	15755619	.	TTTTC	T	5562.73	PASS	.	.
Chr3	15755975	.	TA	T	5003.73	PASS	.	.
Chr3	15757084	.	TTTC	T	5404.73	PASS	.	.
Chr3	15757394	.	G	GGAT	5792.73	PASS	.	.
Chr3	15757398	.	TAA	T	5707.73	PASS	.	.
Chr3	15758008	.	T	TC	3639.73	PASS	.	.
Chr3	15758503	.	GA	G	2851.73	PASS	.	.
Chr3	15759360	.	AC	A	4930.73	PASS	.	.
Chr3	15760155	.	CGT	C	3765.73	PASS	.	.
Chr3	15760377	.	GTTTTT	G	3804.73	PASS	.	.
Chr3	15760617	.	A	ACTTTCTTGTTT	4579.73	PASS	.	.
Chr3	15760844	.	G	GTTAACAAGTTAA	4721.73	PASS	.	.
Chr3	15760908	.	A	AATAACAAGCTTACCCATTTGG	5980.73	PASS	.	.
Chr3	15761858	.	G	GTTAACA	4638.73	PASS	.	.
Chr3	15761861	.	G	GATGCATCTTCAAGAACACATTCCCTGC	5432.73	PASS	.	.
Chr3	15761914	.	AT	A	3599.73	PASS	.	.
Chr3	15762064	.	TA	T	3388.73	PASS	.	.
Chr3	15780554	.	AT	A	2914.73	PASS	.	.
Chr3	15784453	.	AT	A	127.73	PASS	.	.
Chr3	15786578	.	T	TA	191.73	PASS	.	.
Chr3	15796433	.	AG	A	1895.73	PASS	.	.
Chr3	15797392	.	C	CAAAA	104.73	PASS	.	.
Chr3	15803254	.	CA	C	94.73	PASS	.	.
Chr3	15804104	.	TTATA	T	2475.73	PASS	.	.
Chr3	15805185	.	AT	A	711.73	PASS	.	.
Chr3	15814821	.	G	GAAAA	1007.73	PASS	.	.
Chr3	15814898	.	T	TTTATGCACGAA	1391.73	PASS	.	.
Chr3	15815341	.	T	TA	50.77	PASS	.	.
Chr3	15829969	.	T	TC	5402.73	PASS	.	.
Chr3	15830837	.	T	TA	426.73	PASS	.	.
Chr3	15830887	.	AAAT	A	531.73	PASS	.	.
Chr3	15841674	.	C	CAA	65.73	PASS	.	.
Chr3	15848313	.	GT	G	976.73	PASS	.	.
Chr3	15848663	.	TG	T	739.73	PASS	.	.
Chr3	15853914	.	CCA	C	444.73	PASS	.	.
Chr3	15853967	.	ATG	A	1362.73	PASS	.	.
Chr3	15904393	.	AC	A	959.73	PASS	.	.
Chr3	15930695	.	G	GT	816.85	PASS	.	.
Chr3	15938123	.	AAAT	A	275.73	PASS	.	.
Chr3	15938401	.	CA	C	432.77	PASS	.	.
Chr3	15938855	.	AT	A	580.73	PASS	.	.
Chr3	15939058	.	TAA	T	327.73	PASS	.	.
Chr3	15945839	.	T	TA	2520.73	PASS	.	.
Chr3	15966457	.	AAT	A	200.73	PASS	.	.
Chr3	15975907	.	TA	T	1288.73	PASS	.	.
Chr3	15975921	.	T	TTTTTGA	1348.73	PASS	.	.
Chr3	15975925	.	TTA	T	1315.73	PASS	.	.
Chr3	15976024	.	TCA	T	1965.73	PASS	.	.
Chr3	15976239	.	TC	T	659.73	PASS	.	.
Chr3	15976240	.	CA	C	617.73	PASS	.	.
Chr3	15979936	.	AAT	A	99.73	PASS	.	.
Chr3	15984618	.	CT	C	11.08	PASS	.	.
Chr3	15999590	.	GTCCT	G	1731.73	PASS	.	.
Chr3	15999615	.	ATGTTCGATTTCAGATTCGAATCAATCGACATCTTGATCCATGACACGAGGAGT	A	1533.73	PASS	.	.
Chr3	15999777	.	CCG	C	2987.73	PASS	.	.
Chr3	15999854	.	C	CA	2803.73	PASS	.	.
Chr3	15999948	.	G	GTTT	1110.73	PASS	.	.
Chr3	16000016	.	TTCCAA	T	315.73	PASS	.	.
Chr3	16002767	.	T	TTATA	2267.73	PASS	.	.
Chr3	16022491	.	AT	A	17.80	PASS	.	.
Chr3	16027090	.	CATAT	CAT	1149.73	PASS	.	.
Chr3	16040757	.	A	ATT	169.73	PASS	.	.
Chr3	16043011	.	TA	T	191.73	PASS	.	.
Chr3	16044280	.	ATTG	A	3643.77	PASS	.	.
Chr3	16044351	.	AATCCATCTAAATGATGTTCGTTTCCATTTTTGGTGGTTCAGTAGGATG	A	279.73	PASS	.	.
Chr3	16044412	.	G	GT	3237.73	PASS	.	.
Chr3	16044420	.	T	TA	2201.73	PASS	.	.
Chr3	16044708	.	T	TATATATGCTATAACAGATGAAACAATAACA	6510.73	PASS	.	.
Chr3	16045596	.	TA	T	9974.73	PASS	.	.
Chr3	16045644	.	AACAAC	A	6198.73	PASS	.	.
Chr3	16045727	.	A	ACTATATTAG	1621.73	PASS	.	.
Chr3	16045993	.	CA	C	6473.73	PASS	.	.
Chr3	16046046	.	CCATGAATCTTACTTTTCCAAAACGAGCTACCACATATTTCACAG	C	3242.73	PASS	.	.
Chr3	16046371	.	C	CT	613.73	PASS	.	.
Chr3	16046374	.	C	CGTTTT	556.73	PASS	.	.
Chr3	16046380	.	GATA	G	1115.73	PASS	.	.
Chr3	16046486	.	TACACTG	T	507.73	PASS	.	.
Chr3	16046504	.	C	CCTTCTG	1754.77	PASS	.	.
Chr3	16046506	.	TGG	T	278.73	PASS	.	.
Chr3	16046509	.	TGTACA	T	1634.73	PASS	.	.
Chr3	16046647	.	TCCC	T	1355.73	PASS	.	.
Chr3	16046768	.	T	TG	918.73	PASS	.	.
Chr3	16047177	.	A	AT	5900.73	PASS	.	.
Chr3	16047179	.	TG	T	5251.73	PASS	.	.
Chr3	16047358	.	AT	A	1754.73	PASS	.	.
Chr3	16047379	.	TGATACAATTGGCTAATAAACATTTACG	T	4139.73	PASS	.	.
Chr3	16047419	.	AG	A	89.73	PASS	.	.
Chr3	16047434	.	AAT	A	4858.73	PASS	.	.
Chr3	16047480	.	CTTCCGAA	C	552.77	PASS	.	.
Chr3	16047600	.	AATC	A	794.73	PASS	.	.
Chr3	16047605	.	GATCTTC	G	839.77	PASS	.	.
Chr3	16047616	.	GCTAACTGCACTCTCTCAGGTTGATGTATAATCTTGA	G	821.77	PASS	.	.
Chr3	16047639	.	AT	A	468.73	PASS	.	.
Chr3	16047658	.	AGCAGTTTCT	A	869.73	PASS	.	.
Chr3	16048012	.	TCC	T	3832.73	PASS	.	.
Chr3	16048023	.	TC	T	1592.73	PASS	.	.
Chr3	16048025	.	TCCA	T	1577.73	PASS	.	.
Chr3	16048030	.	AAAAG	A	824.77	PASS	.	.
Chr3	16048033	.	AG	A	1484.77	PASS	.	.
Chr3	16048111	.	TGG	T	2119.73	PASS	.	.
Chr3	16048321	.	CT	C	2524.73	PASS	.	.
Chr3	16048714	.	GATA	G	4037.73	PASS	.	.
Chr3	16048718	.	GCATTCTCTGA	G	3982.73	PASS	.	.
Chr3	16048916	.	T	TTTTGATGGTATGGATAAATCCAACATG	32768.73	PASS	.	.
Chr3	16048992	.	T	TG	16071.73	PASS	.	.
Chr3	16048994	.	A	ATAAC	17022.73	PASS	.	.
Chr3	16048997	.	TATTC	T	16468.77	PASS	.	.
Chr3	16049051	.	TTAATTAAGG	T	14612.73	PASS	.	.
Chr3	16049591	.	T	TTTGTTATCTTGA	5725.73	PASS	.	.
Chr3	16049735	.	G	GCT	659.73	PASS	.	.
Chr3	16049737	.	TCC	T	572.73	PASS	.	.
Chr3	16049876	.	A	AG	193.73	PASS	.	.
Chr3	16049904	.	TC	T	897.73	PASS	.	.
Chr3	16049914	.	ATTTGTGTGCTTGTGT	A	909.73	PASS	.	.
Chr3	16049931	.	TATCGC	T	933.73	PASS	.	.
Chr3	16050032	.	CAGCCACCTTCTTTAA	C	1578.73	PASS	.	.
Chr3	16050309	.	GTT	G	1431.73	PASS	.	.
Chr3	16052886	.	A	ATT	2804.73	PASS	.	.
Chr3	16052970	.	T	TTCTCCAACGTC	1871.73	PASS	.	.
Chr3	16053305	.	A	ATT	2529.73	PASS	.	.
Chr3	16053538	.	AT	A	2239.73	PASS	.	.
Chr3	16053608	.	AG	A	2018.73	PASS	.	.
Chr3	16053634	.	GA	G	1298.73	PASS	.	.
Chr3	16054667	.	A	AT	487.73	PASS	.	.
Chr3	16054731	.	TAAA	T	1329.73	PASS	.	.
Chr3	16054772	.	CG	C	1874.73	PASS	.	.
Chr3	16054938	.	T	TAATTTCAATTAATCA	5267.73	PASS	.	.
Chr3	16054966	.	A	AT	4732.73	PASS	.	.
Chr3	16057159	.	TCAGGCGGGAAATTCCCTCTCGCTTTCTATA	T	96.73	PASS	.	.
Chr3	16057249	.	C	CAATAT	2806.73	PASS	.	.
Chr3	16060734	.	GAA	G	140.73	PASS	.	.
Chr3	16060761	.	AGTG	A	265.73	PASS	.	.
Chr3	16060799	.	A	AAAG	890.73	PASS	.	.
Chr3	16061112	.	GTT	G	333.73	PASS	.	.
Chr3	16061641	.	TTATA	TTA	1073.73	PASS	.	.
Chr3	16066620	.	AAATTAAC	A	211.73	PASS	.	.
Chr3	16071231	.	G	GAAAAAAA	389.77	PASS	.	.
Chr3	16083637	.	G	GAT	1162.73	PASS	.	.
Chr3	16084067	.	T	TGAA	980.73	PASS	.	.
Chr3	16084069	.	A	AAGT	408.73	PASS	.	.
Chr3	16088349	.	T	TA	735.73	PASS	.	.
Chr3	16088409	.	A	ATTTTTAAT	2437.73	PASS	.	.
Chr3	16088468	.	TA	T	2203.73	PASS	.	.
Chr3	16089040	.	A	AT	425.73	PASS	.	.
Chr3	16089219	.	GA	G	2490.73	PASS	.	.
Chr3	16089229	.	TA	T	75.73	PASS	.	.
Chr3	16089661	.	TACG	T	135.73	PASS	.	.
Chr3	16089750	.	TGA	T	117.73	PASS	.	.
Chr3	16089761	.	ACT	A	92.73	PASS	.	.
Chr3	16090031	.	A	AT	123.73	PASS	.	.
Chr3	16090133	.	C	CT	416.73	PASS	.	.
Chr3	16090155	.	T	TGTTCATCCAAATG	410.73	PASS	.	.
Chr3	16090249	.	TAAAAA	T	1204.73	PASS	.	.
Chr3	16090303	.	T	TA	1795.73	PASS	.	.
Chr3	16090460	.	T	TTG	101.73	PASS	.	.
Chr3	16090470	.	TA	T	45.73	PASS	.	.
Chr3	16090505	.	T	TA	465.73	PASS	.	.
Chr3	16091131	.	G	GT	1134.73	PASS	.	.
Chr3	16091132	.	A	AAAATGTCATTATATAACT	1140.73	PASS	.	.
Chr3	16091322	.	C	CA	5143.73	PASS	.	.
Chr3	16091467	.	T	TAACATATATAAAAAGGCACTTATTTG	4686.73	PASS	.	.
Chr3	16091485	.	A	AAACAAC	1302.73	PASS	.	.
Chr3	16091652	.	A	AT	2208.73	PASS	.	.
Chr3	16091723	.	CAAAAAATAGCAAGCTTTGAACATCAATGTTTCATCTTTAAGATAATCCTTCGGAGCTATCTATACAGATA	C	284.73	PASS	.	.
Chr3	16091991	.	T	TA	564.73	PASS	.	.
Chr3	16092036	.	T	TCATTAGATAGAA	1092.73	PASS	.	.
Chr3	16092058	.	G	GGGGAGAGT	280.73	PASS	.	.
Chr3	16092066	.	TGA	T	1470.77	PASS	.	.
Chr3	16092096	.	TTCCGGCGAGAGA	T	1425.73	PASS	.	.
Chr3	16092360	.	TGTCTG	T	5580.73	PASS	.	.
Chr3	16092377	.	TCAG	T	1478.73	PASS	.	.
Chr3	16092537	.	A	AGGTGAT	4318.77	PASS	.	.
Chr3	16092725	.	G	GT	10979.73	PASS	.	.
Chr3	16092727	.	TC	T	11726.77	PASS	.	.
Chr3	16092776	.	C	CAGA	3667.73	PASS	.	.
Chr3	16092785	.	A	ACC	3400.73	PASS	.	.
Chr3	16092851	.	G	GAAAT	1002.73	PASS	.	.
Chr3	16092911	.	CTTTT	C	3535.73	PASS	.	.
Chr3	16093047	.	CATA	C	3150.73	PASS	.	.
Chr3	16093049	.	T	TTAAC	1472.73	PASS	.	.
Chr3	16093366	.	ATAG	A	118.73	PASS	.	.
Chr3	16093398	.	ATT	A	990.73	PASS	.	.
Chr3	16093455	.	CAGAT	C	762.73	PASS	.	.
Chr3	16093507	.	AT	A	4332.73	PASS	.	.
Chr3	16093532	.	ACAATTGGCTAAT	A	1153.73	PASS	.	.
Chr3	16093575	.	TA	T	113.73	PASS	.	.
Chr3	16093582	.	AGTG	A	1228.73	PASS	.	.
Chr3	16093585	.	G	GAA	151.77	PASS	.	.
Chr3	16093784	.	TTGAAAACTA	T	11331.73	PASS	.	.
Chr3	16093917	.	AT	A	2760.73	PASS	.	.
Chr3	16093940	.	A	ATGATGG	1181.73	PASS	.	.
Chr3	16093942	.	TAC	T	1085.73	PASS	.	.
Chr3	16095203	.	AG	A	192.73	PASS	.	.
Chr3	16095207	.	GAATATAAATCAAGAA	G	165.73	PASS	.	.
Chr3	16095249	.	CGGCG	C	62.73	PASS	.	.
Chr3	16095498	.	TCTTTGATCCTTTGATAGCTTCTTTGAGCTC	T	533.73	PASS	.	.
Chr3	16095691	.	AGG	A	457.73	PASS	.	.
Chr3	16095760	.	AGCTACGGCT	A	386.73	PASS	.	.
Chr3	16096458	.	A	AATATATATAT	95.73	PASS	.	.
Chr3	16096915	.	CA	C	3291.73	PASS	.	.
Chr3	16097428	.	T	TTCTCTC	1025.73	PASS	.	.
Chr3	16097430	.	TAA	T	1109.73	PASS	.	.
Chr3	16098119	.	TTATC	T	550.73	PASS	.	.
Chr3	16098127	.	C	CT	542.73	PASS	.	.
Chr3	16098254	.	G	GTA	353.73	PASS	.	.
Chr3	16098255	.	GC	G	353.73	PASS	.	.
Chr3	16098931	.	AT	A	2324.73	PASS	.	.
Chr3	16099060	.	TTGTGC	T	190.73	PASS	.	.
Chr3	16099078	.	TGG	T	656.73	PASS	.	.
Chr3	16099087	.	CG	C	6877.77	PASS	.	.
Chr3	16099096	.	AGG	A	6736.73	PASS	.	.
Chr3	16099102	.	TC	T	5048.73	PASS	.	.
Chr3	16099208	.	A	AT	6206.73	PASS	.	.
Chr3	16099380	.	C	CT	1744.73	PASS	.	.
Chr3	16099539	.	AT	A	2184.73	PASS	.	.
Chr3	16099610	.	A	AC	2730.73	PASS	.	.
Chr3	16099623	.	TAAAAACCTTATATATATATA	T	41.73	PASS	.	.
Chr3	16099631	.	TTA	T	1966.73	PASS	.	.
Chr3	16099641	.	A	ATT	2675.73	PASS	.	.
Chr3	16099658	.	TGTACAATTTTAGG	T	93.73	PASS	.	.
Chr3	16122210	.	CT	C	1879.73	PASS	.	.
Chr3	16122939	.	TA	T	2488.73	PASS	.	.
Chr3	16123346	.	A	AT	2527.73	PASS	.	.
Chr3	16123386	.	A	ATG	2392.73	PASS	.	.
Chr3	16123388	.	T	TAGTTTCTTTATACATAAAA	2752.73	PASS	.	.
Chr3	16123391	.	G	GATAGGT	2842.73	PASS	.	.
Chr3	16123427	.	TC	T	2733.73	PASS	.	.
Chr3	16123578	.	GTC	G	1758.73	PASS	.	.
Chr3	16123703	.	AATT	A	1087.73	PASS	.	.
Chr3	16123905	.	T	TA	2793.73	PASS	.	.
Chr3	16124171	.	G	GTTA	3052.73	PASS	.	.
Chr3	16124184	.	CA	C	3326.73	PASS	.	.
Chr3	16124239	.	T	TCATTAGTC	3837.73	PASS	.	.
Chr3	16124312	.	AT	A	4777.73	PASS	.	.
Chr3	16124820	.	ATT	A	4822.73	PASS	.	.
Chr3	16125192	.	T	TCA	5182.73	PASS	.	.
Chr3	16125195	.	T	TG	5047.73	PASS	.	.
Chr3	16125200	.	T	TCTATTTA	5417.73	PASS	.	.
Chr3	16126250	.	TCTATACCGG	T	5344.73	PASS	.	.
Chr3	16126480	.	AC	A	5407.73	PASS	.	.
Chr3	16126713	.	TGACTAACA	T	5215.73	PASS	.	.
Chr3	16126955	.	AAT	A	5206.73	PASS	.	.
Chr3	16127312	.	GA	G	4924.73	PASS	.	.
Chr3	16128638	.	G	GA	3866.73	PASS	.	.
Chr3	16129130	.	CTTGAATAAAAAATG	C	4863.73	PASS	.	.
Chr3	16129453	.	A	AT	3421.73	PASS	.	.
Chr3	16129726	.	C	CA	4495.73	PASS	.	.
Chr3	16130380	.	T	TG	5371.73	PASS	.	.
Chr3	16130390	.	T	TGACG	5812.73	PASS	.	.
Chr3	16130395	.	C	CTATTATG	6217.73	PASS	.	.
Chr3	16130524	.	T	TC	5476.73	PASS	.	.
Chr3	16130569	.	AAT	A	5071.73	PASS	.	.
Chr3	16130788	.	GTTT	G	4240.73	PASS	.	.
Chr3	16130976	.	CATGT	C	5069.73	PASS	.	.
Chr3	16131379	.	AC	A	3783.73	PASS	.	.
Chr3	16131587	.	G	GACATTTTCA	594.73	PASS	.	.
Chr3	16131599	.	TA	T	807.73	PASS	.	.
Chr3	16131851	.	TTTTGGTTCCAAAACGGTTAAAAAAAAAAAA	T	4071.73	PASS	.	.
Chr3	16131856	.	GTTC	G	248.73	PASS	.	.
Chr3	16132064	.	ATATT	A	1486.73	PASS	.	.
Chr3	16132288	.	AG	A	3466.73	PASS	.	.
Chr3	16132652	.	TA	T	4090.73	PASS	.	.
Chr3	16133240	.	TTTTATGTTCAACA	T	5489.73	PASS	.	.
Chr3	16134069	.	GATC	G	3552.73	PASS	.	.
Chr3	16134159	.	G	GT	2081.73	PASS	.	.
Chr3	16134668	.	C	CAT	5635.73	PASS	.	.
Chr3	16135192	.	GAA	G	6638.73	PASS	.	.
Chr3	16135323	.	G	GT	5856.73	PASS	.	.
Chr3	16135593	.	CA	C	5098.73	PASS	.	.
Chr3	16135693	.	GAT	G	4623.73	PASS	.	.
Chr3	16136310	.	GT	G	3378.73	PASS	.	.
Chr3	16137281	.	TAC	T	5127.73	PASS	.	.
Chr3	16137494	.	T	TATA	4486.73	PASS	.	.
Chr3	16137504	.	T	TAAA	4521.73	PASS	.	.
Chr3	16137941	.	TGGA	T	4941.73	PASS	.	.
Chr3	16138289	.	C	CT	2307.73	PASS	.	.
Chr3	16138676	.	T	TAC	4436.73	PASS	.	.
Chr3	16139013	.	GA	G	1926.73	PASS	.	.
Chr3	16139480	.	AT	A	5947.73	PASS	.	.
Chr3	16139716	.	AG	A	4897.73	PASS	.	.
Chr3	16139986	.	GAA	G	5088.73	PASS	.	.
Chr3	16140345	.	G	GT	5301.73	PASS	.	.
Chr3	16140402	.	G	GTT	4149.73	PASS	.	.
Chr3	16140469	.	AGC	A	2482.73	PASS	.	.
Chr3	16140562	.	A	AT	1476.73	PASS	.	.
Chr3	16140761	.	A	AAG	3967.73	PASS	.	.
Chr3	16140789	.	CT	C	4954.73	PASS	.	.
Chr3	16140929	.	CA	C	1261.73	PASS	.	.
Chr3	16141123	.	GTA	G	5405.73	PASS	.	.
Chr3	16141461	.	A	AG	2886.73	PASS	.	.
Chr3	16144785	.	G	GTTT	4428.73	PASS	.	.
Chr3	16144946	.	T	TTA	6577.73	PASS	.	.
Chr3	16145369	.	CAT	C	5751.73	PASS	.	.
Chr3	16147732	.	G	GT	6170.73	PASS	.	.
Chr3	16147923	.	T	TAG	5014.73	PASS	.	.
Chr3	16148336	.	TAA	T	4231.73	PASS	.	.
Chr3	16148389	.	TAA	T	961.73	PASS	.	.
Chr3	16148990	.	C	CT	1945.73	PASS	.	.
Chr3	16149704	.	CA	C	5977.73	PASS	.	.
Chr3	16149765	.	TA	T	3725.73	PASS	.	.
Chr3	16150554	.	AT	A	2080.73	PASS	.	.
Chr3	16150640	.	A	ATT	1908.73	PASS	.	.
Chr3	16150693	.	T	TACAAAAAAAAAAGCCAAA	1530.73	PASS	.	.
Chr3	16150696	.	T	TAGATTTGCTA	1398.73	PASS	.	.
Chr3	16150851	.	ATGTTT	A	4743.73	PASS	.	.
Chr3	16151046	.	TTTCCTG	T	4742.73	PASS	.	.
Chr3	16151680	.	ATACCAAGT	A	5995.73	PASS	.	.
Chr3	16151725	.	ATAT	A	6591.73	PASS	.	.
Chr3	16151762	.	A	AATTCATG	6582.73	PASS	.	.
Chr3	16151791	.	TA	T	6559.73	PASS	.	.
Chr3	16152024	.	A	ACTAG	6360.73	PASS	.	.
Chr3	16152038	.	A	AT	6487.73	PASS	.	.
Chr3	16152055	.	C	CTTT	6397.73	PASS	.	.
Chr3	16152223	.	CTT	C	4210.73	PASS	.	.
Chr3	16152327	.	G	GT	1897.73	PASS	.	.
Chr3	16153226	.	A	AT	3382.73	PASS	.	.
Chr3	16153248	.	T	TTTCTAACTAACCTCTCTAG	2617.73	PASS	.	.
Chr3	16153285	.	A	ACATT	1402.73	PASS	.	.
Chr3	16153378	.	TA	T	1267.73	PASS	.	.
Chr3	16153862	.	C	CT	5194.73	PASS	.	.
Chr3	16153925	.	G	GT	5370.73	PASS	.	.
Chr3	16154413	.	TTTTA	T	1627.73	PASS	.	.
Chr3	16157000	.	CT	C	997.73	PASS	.	.
Chr3	16159276	.	A	AGG	40.73	PASS	.	.
Chr3	16159277	.	AAC	A	40.73	PASS	.	.
Chr3	16162134	.	T	TAATCA	2392.73	PASS	.	.
Chr3	16162257	.	T	TA	2644.73	PASS	.	.
Chr3	16162404	.	G	GGAGGA	187.87	PASS	.	.
Chr3	16163964	.	T	TG	2684.77	PASS	.	.
Chr3	16164084	.	CT	C	5706.73	PASS	.	.
Chr3	16164449	.	C	CGGAGGA	3961.73	PASS	.	.
Chr3	16164793	.	C	CTTGATTCATTTATCGTTTTCAACTATTT	7063.73	PASS	.	.
Chr3	16165033	.	TG	T	5868.73	PASS	.	.
Chr3	16168075	.	T	TC	4555.73	PASS	.	.
Chr3	16168685	.	GCA	G	6620.73	PASS	.	.
Chr3	16168855	.	GA	G	5897.73	PASS	.	.
Chr3	16169930	.	GT	G	1837.73	PASS	.	.
Chr3	16171491	.	GA	G	6088.73	PASS	.	.
Chr3	16171636	.	AG	A	5587.73	PASS	.	.
Chr3	16171747	.	AT	A	3332.73	PASS	.	.
Chr3	16171891	.	C	CT	4042.73	PASS	.	.
Chr3	16171921	.	C	CT	3771.73	PASS	.	.
Chr3	16173187	.	A	AG	862.73	PASS	.	.
Chr3	16173247	.	C	CCAAGAG	997.73	PASS	.	.
Chr3	16173516	.	T	TA	2932.73	PASS	.	.
Chr3	16173840	.	TAGAA	T	2428.73	PASS	.	.
Chr3	16174047	.	CA	C	2925.73	PASS	.	.
Chr3	16174126	.	TA	T	2360.73	PASS	.	.
Chr3	16174324	.	A	AGC	1468.73	PASS	.	.
Chr3	16174326	.	GTA	G	1582.73	PASS	.	.
Chr3	16174568	.	C	CAACATCTTTAGAAG	1092.73	PASS	.	.
Chr3	16180789	.	A	AATATATATAT	1834.73	PASS	.	.
Chr3	16182936	.	G	GATGAATAAC	1326.73	PASS	.	.
Chr3	16183064	.	TGG	T	778.73	PASS	.	.
Chr3	16183148	.	A	AC	2707.73	PASS	.	.
Chr3	16183149	.	T	TAAAC	2707.73	PASS	.	.
Chr3	16183153	.	A	AT	2707.73	PASS	.	.
Chr3	16183502	.	C	CTTGCGAATAGTTTTTTTTTTTTTTGCTAAGAATGTAAATATTTCATAAAAATGTAA	2017.73	PASS	.	.
Chr3	16183504	.	C	CAATTTAGGTTTACAATCGATGATTATAGACCTACAGAAATGGTTCCATGGCAAAAAAAAGTAAAAGCATGGAAGCATAAATCATAACTAAAATTCGGTCCATCCACTCAACTT	4642.73	PASS	.	.
Chr3	16183524	.	CTT	C	3562.73	PASS	.	.
Chr3	16183630	.	CTG	C	4608.73	PASS	.	.
Chr3	16183776	.	TA	T	5172.73	PASS	.	.
Chr3	16184344	.	T	TTTG	6847.73	PASS	.	.
Chr3	16184439	.	AAAAATGGAT	A	5425.73	PASS	.	.
Chr3	16184504	.	A	ATTTTTTTTTTC	5529.73	PASS	.	.
Chr3	16184520	.	A	AGTAT	5211.73	PASS	.	.
Chr3	16184917	.	T	TAG	4394.73	PASS	.	.
Chr3	16184956	.	T	TGCCA	4014.77	PASS	.	.
Chr3	16184988	.	GAAGATTCGAACAAACCCGT	G	4102.73	PASS	.	.
Chr3	16185297	.	AG	A	1222.73	PASS	.	.
Chr3	16185581	.	G	GTT	43.73	PASS	.	.
Chr3	16186018	.	TG	T	637.73	PASS	.	.
Chr3	16186053	.	TTTA	T	457.73	PASS	.	.
Chr3	16186340	.	G	GAACCTTGACTTT	4711.73	PASS	.	.
Chr3	16186355	.	T	TAA	4791.73	PASS	.	.
Chr3	16186381	.	AT	A	4864.73	PASS	.	.
Chr3	16186438	.	T	TA	4954.73	PASS	.	.
Chr3	16186453	.	T	TATGTAAAC	4777.73	PASS	.	.
Chr3	16186466	.	C	CA	4687.73	PASS	.	.
Chr3	16186490	.	ACTCGACGT	A	4102.73	PASS	.	.
Chr3	16186642	.	A	ATTAT	4756.73	PASS	.	.
Chr3	16186694	.	CA	C	5004.73	PASS	.	.
Chr3	16186865	.	G	GT	1402.73	PASS	.	.
Chr3	16187139	.	TA	T	4370.73	PASS	.	.
Chr3	16187186	.	TAAAAGAAA	T	3589.73	PASS	.	.
Chr3	16187280	.	GCGTTCGAAAAAAAGGTTTAGACGGT	G	3747.73	PASS	.	.
Chr3	16187550	.	T	TAA	1402.73	PASS	.	.
Chr3	16187556	.	T	TTATAA	1492.73	PASS	.	.
Chr3	16187987	.	C	CAGT	2885.73	PASS	.	.
Chr3	16188033	.	G	GTGTT	3749.73	PASS	.	.
Chr3	16188158	.	CT	C	1784.73	PASS	.	.
Chr3	16188219	.	A	AT	2550.73	PASS	.	.
Chr3	16189331	.	TAACAAGAGTTTGTTTTGGAATTA	T	5124.73	PASS	.	.
Chr3	16189786	.	C	CTTGATTTTT	5718.73	PASS	.	.
Chr3	16189840	.	A	ATCATGATAAAAGATTGGAC	5692.73	PASS	.	.
Chr3	16190066	.	T	TC	6325.73	PASS	.	.
Chr3	16190228	.	AT	A	5911.73	PASS	.	.
Chr3	16190667	.	TA	T	4600.73	PASS	.	.
Chr3	16190843	.	GATT	G	3006.73	PASS	.	.
Chr3	16191125	.	G	GTT	6217.73	PASS	.	.
Chr3	16191150	.	T	TA	6487.73	PASS	.	.
Chr3	16191154	.	TAA	T	6442.73	PASS	.	.
Chr3	16191195	.	CAT	C	5383.73	PASS	.	.
Chr3	16191370	.	AT	A	3334.73	PASS	.	.
Chr3	16191469	.	ACTG	A	4552.73	PASS	.	.
Chr3	16191530	.	TA	T	3894.73	PASS	.	.
Chr3	16192402	.	GA	G	3424.73	PASS	.	.
Chr3	16192469	.	GC	G	3747.73	PASS	.	.
Chr3	16192804	.	GTA	G	2424.73	PASS	.	.
Chr3	16192992	.	CG	C	277.77	PASS	.	.
Chr3	16193835	.	C	CA	1832.73	PASS	.	.
Chr3	16193857	.	AATG	A	3321.73	PASS	.	.
Chr3	16194439	.	CT	C	5629.73	PASS	.	.
Chr3	16194510	.	AGGCAATGGTGCTTTCAGATTTTGGTGGATGTAAT	A	2902.73	PASS	.	.
Chr3	16194602	.	ATGTT	A	4213.73	PASS	.	.
Chr3	16194763	.	A	AAT	9206.73	PASS	.	.
Chr3	16194837	.	TTTTGCAAGTTGGGATCTGATTAGAGTTATA	T	2552.73	PASS	.	.
Chr3	16194871	.	GTA	G	2545.73	PASS	.	.
Chr3	16194875	.	AATTGAAATAAGTATGAGTTTGAAT	A	2484.73	PASS	.	.
Chr3	16195228	.	GT	G	405.73	PASS	.	.
Chr3	16195232	.	AT	A	11152.73	PASS	.	.
Chr3	16195474	.	A	AT	3263.73	PASS	.	.
Chr3	16195476	.	A	ATTATATTTTT	3288.73	PASS	.	.
Chr3	16195549	.	TGG	T	2005.73	PASS	.	.
Chr3	16195641	.	A	AATGAATGATCTTCCTGATTCTAAGAG	13572.73	PASS	.	.
Chr3	16195757	.	A	AAT	13914.73	PASS	.	.
```
