## Supplementary material for "NAVIP: Unraveling the Influence of Neighboring Small Sequence Variants on Functional Impact Prediction": S8 File

```
>N400	AT1G30545fw     
ATGACGAGATCGATGAAGCTC
>N401	AT1G30545rv
CTAAACTGCATTGCAACTAAAATAAGC
>N402	AT3G55500fw
ATGGCAATCAATCCATTGATTCTC
>N403	AT3G55500rv
TTAGACCCTGAAATTCTTTCCGAC
>N406	AT3G26770fw
ATGGCGGCCATAGTACTG
>N407	AT3G26770rv
TCATGAATCCGAAGGAAAAGGAAAAC
>N408	AT4G30570fw
ATGCCTAAACCACTTGTTGATTTTG
>N409	AT4G30570rv
TCACAGACCTTGCTCTTCGATAAC
>N410	AT1G28150fw
ATGGGTTTTGTCTTAATCTGTACC
>N411	AT1G28150rv
TCATTCAATCTCTATCTGTTGAGGAG
>N412	AT1G35430fw
ATGTTGACCGACGTCTTTTGG
>N413	AT1G35430rv
TTACGAAAGAAGAGGAACTCTAATAATTTG
>N414	AT4G27230fw
ATGGCGGGTCGGGGAAAAC
>N415	AT4G27230rv
CTAATCTTCTTCAGTAGGCTTAGATGAAC
>N424	AT5G60230fw
ATGCAGCTCAATTCCATGGC
>N425	AT5G60230rv
TCAAAGAGTGTTCAAATTACTCACG
>N426	AT1G31820fw
ATGAGAGACTATAACATGAATGACTTTG
>N427	AT1G31820rv
CTAACGTAACAAAGACTCTTCACAATC
```
